# Massively parallel identification of causal variants underlying gene expression differences in a yeast cross

**DOI:** 10.1101/2020.08.31.276337

**Authors:** Kaushik Renganaath, Rocky Cheung, Laura Day, Sriram Kosuri, Leonid Kruglyak, Frank W. Albert

## Abstract

Sequence variation in regulatory DNA alters gene expression and shapes genetically complex traits. However, the identification of individual, causal regulatory variants is challenging. Here, we used a massively parallel reporter assay to measure the *cis*-regulatory consequences of 5,832 natural DNA variants in the promoters of 2,503 genes in the yeast *Saccharomyces cerevisiae*. We identified 451 causal variants, which underlie genetic loci known to affect gene expression. Several promoters harbored multiple causal variants. In five promoters, pairs of variants showed non-additive, epistatic interactions. Causal variants were enriched at conserved nucleotides, tended to have low derived allele frequency, and were depleted from promoters of essential genes, which is consistent with the action of negative selection. Causal variants were also enriched for alterations in transcription factor binding sites. Models integrating these features provided modest, but statistically significant, ability to predict causal variants. This work revealed a complex molecular basis for *cis*-acting regulatory variation.

## Supplementary material for "Massively parallel identification of causal variants underlying gene expression differences in a yeast cross": File S1 (gzipped): variantFeatures.txt (part 1 of 106)

```
variantID	testName	causalVariant	logFC	library	SNP	geneConflict	essential	isTF	hasHumanHomolog	hasParalog	inANucleosome	RMDerived	AveExpr	numberVarsInOligo	varPosInOligo	numberOfGenes	delta_BP	delta_A	delta_T	delta_G	delta_C	delta_TATA	delta_ATG	GCContentOfOligo	GCFoldChange	expression	dNdS	dNdS_adjust	PPI	GxGLenient	GxGIntermediate	GxGStrict	distFromGene	nucleosomeScore	phastConScore	MAF	DAF	ABF2_differenceOfMax_Plus_aboveCutoff	CAT8_differenceOfMax_Plus_aboveCutoff	CST6_differenceOfMax_Plus_aboveCutoff	ECM23_differenceOfMax_Plus_aboveCutoff	EDS1_differenceOfMax_Plus_aboveCutoff	FKH2_differenceOfMax_Plus_aboveCutoff	FZF1_differenceOfMax_Plus_aboveCutoff	GIS1_differenceOfMax_Plus_aboveCutoff	GSM1_differenceOfMax_Plus_aboveCutoff	GZF3_differenceOfMax_Plus_aboveCutoff	HCM1_differenceOfMax_Plus_aboveCutoff	HMRA2_differenceOfMax_Plus_aboveCutoff	NHP10_differenceOfMax_Plus_aboveCutoff	PDR8_differenceOfMax_Plus_aboveCutoff	REB1_differenceOfMax_Plus_aboveCutoff	REI1_differenceOfMax_Plus_aboveCutoff	RSC30_differenceOfMax_Plus_aboveCutoff	RSC3_differenceOfMax_Plus_aboveCutoff	RSF2_differenceOfMax_Plus_aboveCutoff	STE12_differenceOfMax_Plus_aboveCutoff	STP3_differenceOfMax_Plus_aboveCutoff	STP4_differenceOfMax_Plus_aboveCutoff	SWI5_differenceOfMax_Plus_aboveCutoff	TOS8_differenceOfMax_Plus_aboveCutoff	USV1_differenceOfMax_Plus_aboveCutoff	YER130C_differenceOfMax_Plus_aboveCutoff	YER184C_differenceOfMax_Plus_aboveCutoff	YLR278C_differenceOfMax_Plus_aboveCutoff	YNR063W_differenceOfMax_Plus_aboveCutoff	YOX1_differenceOfMax_Plus_aboveCutoff	YPR022C_differenceOfMax_Plus_aboveCutoff	YPR196W_differenceOfMax_Plus_aboveCutoff	ACA1_differenceOfMax_Plus_aboveCutoff	ADR1_differenceOfMax_Plus_aboveCutoff	AFT1_differenceOfMax_Plus_aboveCutoff	DAL81_differenceOfMax_Plus_aboveCutoff	DAL82_differenceOfMax_Plus_aboveCutoff	DIG1_differenceOfMax_Plus_aboveCutoff	FKH1_differenceOfMax_Plus_aboveCutoff	MIG1_differenceOfMax_Plus_aboveCutoff	OPI1_differenceOfMax_Plus_aboveCutoff	PIP2_differenceOfMax_Plus_aboveCutoff	PPR1_differenceOfMax_Plus_aboveCutoff	RGM1_differenceOfMax_Plus_aboveCutoff	RTG1_differenceOfMax_Plus_aboveCutoff	SKN7_differenceOfMax_Plus_aboveCutoff	UPC2_differenceOfMax_Plus_aboveCutoff	WAR1_differenceOfMax_Plus_aboveCutoff	XBP1_differenceOfMax_Plus_aboveCutoff	AFT2_differenceOfMax_Plus_aboveCutoff	MATA2_differenceOfMax_Plus_aboveCutoff	MSN1_differenceOfMax_Plus_aboveCutoff	NRG2_differenceOfMax_Plus_aboveCutoff	ROX1_differenceOfMax_Plus_aboveCutoff	DAL80_differenceOfMax_Plus_aboveCutoff	GLN3_differenceOfMax_Plus_aboveCutoff	HAP4_differenceOfMax_Plus_aboveCutoff	MET4_differenceOfMax_Plus_aboveCutoff	MOT2_differenceOfMax_Plus_aboveCutoff	MSN2_differenceOfMax_Plus_aboveCutoff	MSN4_differenceOfMax_Plus_aboveCutoff	NDD1_differenceOfMax_Plus_aboveCutoff	RIM101_differenceOfMax_Plus_aboveCutoff	SOK2_differenceOfMax_Plus_aboveCutoff	SPT23_differenceOfMax_Plus_aboveCutoff	SPT2_differenceOfMax_Plus_aboveCutoff	STB1_differenceOfMax_Plus_aboveCutoff	STB5_differenceOfMax_Plus_aboveCutoff	SUT1_differenceOfMax_Plus_aboveCutoff	THO2_differenceOfMax_Plus_aboveCutoff	UME1_differenceOfMax_Plus_aboveCutoff	ZAP1_differenceOfMax_Plus_aboveCutoff	ABF1_differenceOfMax_Plus_aboveCutoff	ACE2_differenceOfMax_Plus_aboveCutoff	ARG81_differenceOfMax_Plus_aboveCutoff	ASH1_differenceOfMax_Plus_aboveCutoff	AZF1_differenceOfMax_Plus_aboveCutoff	CBF1_differenceOfMax_Plus_aboveCutoff	GAL4_differenceOfMax_Plus_aboveCutoff	GAT3_differenceOfMax_Plus_aboveCutoff	GCR2_differenceOfMax_Plus_aboveCutoff	GTS1_differenceOfMax_Plus_aboveCutoff	HAC1_differenceOfMax_Plus_aboveCutoff	HAP2_differenceOfMax_Plus_aboveCutoff	IME1_differenceOfMax_Plus_aboveCutoff	IXR1_differenceOfMax_Plus_aboveCutoff	JHD1_differenceOfMax_Plus_aboveCutoff	MATA1_differenceOfMax_Plus_aboveCutoff	MET32_differenceOfMax_Plus_aboveCutoff	MOT3_differenceOfMax_Plus_aboveCutoff	PDR1_differenceOfMax_Plus_aboveCutoff	RFX1_differenceOfMax_Plus_aboveCutoff	RGT1_differenceOfMax_Plus_aboveCutoff	RME1_differenceOfMax_Plus_aboveCutoff	RTG3_differenceOfMax_Plus_aboveCutoff	SKO1_differenceOfMax_Plus_aboveCutoff	SNF1_differenceOfMax_Plus_aboveCutoff	SNT2_differenceOfMax_Plus_aboveCutoff	STB2_differenceOfMax_Plus_aboveCutoff	STP1_differenceOfMax_Plus_aboveCutoff	SWI4_differenceOfMax_Plus_aboveCutoff	SWI6_differenceOfMax_Plus_aboveCutoff	THI2_differenceOfMax_Plus_aboveCutoff	URC2_differenceOfMax_Plus_aboveCutoff	YHP1_differenceOfMax_Plus_aboveCutoff	YRR1_differenceOfMax_Plus_aboveCutoff	ARG80_differenceOfMax_Plus_aboveCutoff	ARO80_differenceOfMax_Plus_aboveCutoff	ARR1_differenceOfMax_Plus_aboveCutoff	CHA4_differenceOfMax_Plus_aboveCutoff	CUP9_differenceOfMax_Plus_aboveCutoff	HMS1_differenceOfMax_Plus_aboveCutoff	INO2_differenceOfMax_Plus_aboveCutoff	MCM1_differenceOfMax_Plus_aboveCutoff	MET28_differenceOfMax_Plus_aboveCutoff	MGA1_differenceOfMax_Plus_aboveCutoff	PDR3_differenceOfMax_Plus_aboveCutoff	PHO4_differenceOfMax_Plus_aboveCutoff	PUT3_differenceOfMax_Plus_aboveCutoff	RAP1_differenceOfMax_Plus_aboveCutoff	SMP1_differenceOfMax_Plus_aboveCutoff	UGA3_differenceOfMax_Plus_aboveCutoff	YAP3_differenceOfMax_Plus_aboveCutoff	YAP5_differenceOfMax_Plus_aboveCutoff	CUP2_differenceOfMax_Plus_aboveCutoff	GAL80_differenceOfMax_Plus_aboveCutoff	HAP5_differenceOfMax_Plus_aboveCutoff	HSF1_differenceOfMax_Plus_aboveCutoff	INO4_differenceOfMax_Plus_aboveCutoff	MATALPHA2_differenceOfMax_Plus_aboveCutoff	ORC1_differenceOfMax_Plus_aboveCutoff	SPT15_differenceOfMax_Plus_aboveCutoff	STB4_differenceOfMax_Plus_aboveCutoff	SUM1_differenceOfMax_Plus_aboveCutoff	UME6_differenceOfMax_Plus_aboveCutoff	YAP1_differenceOfMax_Plus_aboveCutoff	YDR026C_differenceOfMax_Plus_aboveCutoff	BAS1_differenceOfMax_Plus_aboveCutoff	CAD1_differenceOfMax_Plus_aboveCutoff	CIN5_differenceOfMax_Plus_aboveCutoff	CRZ1_differenceOfMax_Plus_aboveCutoff	ERT1_differenceOfMax_Plus_aboveCutoff	GCN4_differenceOfMax_Plus_aboveCutoff	GCR1_differenceOfMax_Plus_aboveCutoff	HAP1_differenceOfMax_Plus_aboveCutoff	HAP3_differenceOfMax_Plus_aboveCutoff	LEU3_differenceOfMax_Plus_aboveCutoff	MAC1_differenceOfMax_Plus_aboveCutoff	MBP1_differenceOfMax_Plus_aboveCutoff	MET31_differenceOfMax_Plus_aboveCutoff	NRG1_differenceOfMax_Plus_aboveCutoff	PHD1_differenceOfMax_Plus_aboveCutoff	RLM1_differenceOfMax_Plus_aboveCutoff	RPH1_differenceOfMax_Plus_aboveCutoff	RPN4_differenceOfMax_Plus_aboveCutoff	SIP4_differenceOfMax_Plus_aboveCutoff	TEC1_differenceOfMax_Plus_aboveCutoff	TYE7_differenceOfMax_Plus_aboveCutoff	YAP6_differenceOfMax_Plus_aboveCutoff	YAP7_differenceOfMax_Plus_aboveCutoff	RDS2_differenceOfMax_Plus_aboveCutoff	YGR067C_differenceOfMax_Plus_aboveCutoff	YML081W_differenceOfMax_Plus_aboveCutoff	ASG1_differenceOfMax_Plus_aboveCutoff	CEP3_differenceOfMax_Plus_aboveCutoff	DOT6_differenceOfMax_Plus_aboveCutoff	ECM22_differenceOfMax_Plus_aboveCutoff	FHL1_differenceOfMax_Plus_aboveCutoff	GAT1_differenceOfMax_Plus_aboveCutoff	GAT4_differenceOfMax_Plus_aboveCutoff	HAL9_differenceOfMax_Plus_aboveCutoff	LYS14_differenceOfMax_Plus_aboveCutoff	MIG2_differenceOfMax_Plus_aboveCutoff	MIG3_differenceOfMax_Plus_aboveCutoff	NDT80_differenceOfMax_Plus_aboveCutoff	NHP6A_differenceOfMax_Plus_aboveCutoff	NHP6B_differenceOfMax_Plus_aboveCutoff	OAF1_differenceOfMax_Plus_aboveCutoff	PHO2_differenceOfMax_Plus_aboveCutoff	RDR1_differenceOfMax_Plus_aboveCutoff	RDS1_differenceOfMax_Plus_aboveCutoff	SFL1_differenceOfMax_Plus_aboveCutoff	SFP1_differenceOfMax_Plus_aboveCutoff	SRD1_differenceOfMax_Plus_aboveCutoff	STB3_differenceOfMax_Plus_aboveCutoff	STP2_differenceOfMax_Plus_aboveCutoff	SUT2_differenceOfMax_Plus_aboveCutoff	TBF1_differenceOfMax_Plus_aboveCutoff	TBS1_differenceOfMax_Plus_aboveCutoff	TEA1_differenceOfMax_Plus_aboveCutoff	TOD6_differenceOfMax_Plus_aboveCutoff	YKL222C_differenceOfMax_Plus_aboveCutoff	YLL054C_differenceOfMax_Plus_aboveCutoff	YPR013C_differenceOfMax_Plus_aboveCutoff	YPR015C_differenceOfMax_Plus_aboveCutoff	YRM1_differenceOfMax_Plus_aboveCutoff	ABF2_differenceOfMeans_Plus_aboveCutoff	CAT8_differenceOfMeans_Plus_aboveCutoff	CST6_differenceOfMeans_Plus_aboveCutoff	ECM23_differenceOfMeans_Plus_aboveCutoff	EDS1_differenceOfMeans_Plus_aboveCutoff	FKH2_differenceOfMeans_Plus_aboveCutoff	FZF1_differenceOfMeans_Plus_aboveCutoff	GIS1_differenceOfMeans_Plus_aboveCutoff	GSM1_differenceOfMeans_Plus_aboveCutoff	GZF3_differenceOfMeans_Plus_aboveCutoff	HCM1_differenceOfMeans_Plus_aboveCutoff	HMRA2_differenceOfMeans_Plus_aboveCutoff	NHP10_differenceOfMeans_Plus_aboveCutoff	PDR8_differenceOfMeans_Plus_aboveCutoff	REB1_differenceOfMeans_Plus_aboveCutoff	REI1_differenceOfMeans_Plus_aboveCutoff	RSC30_differenceOfMeans_Plus_aboveCutoff	RSC3_differenceOfMeans_Plus_aboveCutoff	RSF2_differenceOfMeans_Plus_aboveCutoff	STE12_differenceOfMeans_Plus_aboveCutoff	STP3_differenceOfMeans_Plus_aboveCutoff	STP4_differenceOfMeans_Plus_aboveCutoff	SWI5_differenceOfMeans_Plus_aboveCutoff	TOS8_differenceOfMeans_Plus_aboveCutoff	USV1_differenceOfMeans_Plus_aboveCutoff	YER130C_differenceOfMeans_Plus_aboveCutoff	YER184C_differenceOfMeans_Plus_aboveCutoff	YLR278C_differenceOfMeans_Plus_aboveCutoff	YNR063W_differenceOfMeans_Plus_aboveCutoff	YOX1_differenceOfMeans_Plus_aboveCutoff	YPR022C_differenceOfMeans_Plus_aboveCutoff	YPR196W_differenceOfMeans_Plus_aboveCutoff	ACA1_differenceOfMeans_Plus_aboveCutoff	ADR1_differenceOfMeans_Plus_aboveCutoff	AFT1_differenceOfMeans_Plus_aboveCutoff	DAL81_differenceOfMeans_Plus_aboveCutoff	DAL82_differenceOfMeans_Plus_aboveCutoff	DIG1_differenceOfMeans_Plus_aboveCutoff	FKH1_differenceOfMeans_Plus_aboveCutoff	MIG1_differenceOfMeans_Plus_aboveCutoff	OPI1_differenceOfMeans_Plus_aboveCutoff	PIP2_differenceOfMeans_Plus_aboveCutoff	PPR1_differenceOfMeans_Plus_aboveCutoff	RGM1_differenceOfMeans_Plus_aboveCutoff	RTG1_differenceOfMeans_Plus_aboveCutoff	SKN7_differenceOfMeans_Plus_aboveCutoff	UPC2_differenceOfMeans_Plus_aboveCutoff	WAR1_differenceOfMeans_Plus_aboveCutoff	XBP1_differenceOfMeans_Plus_aboveCutoff	AFT2_differenceOfMeans_Plus_aboveCutoff	MATA2_differenceOfMeans_Plus_aboveCutoff	MSN1_differenceOfMeans_Plus_aboveCutoff	NRG2_differenceOfMeans_Plus_aboveCutoff	ROX1_differenceOfMeans_Plus_aboveCutoff	DAL80_differenceOfMeans_Plus_aboveCutoff	GLN3_differenceOfMeans_Plus_aboveCutoff	HAP4_differenceOfMeans_Plus_aboveCutoff	MET4_differenceOfMeans_Plus_aboveCutoff	MOT2_differenceOfMeans_Plus_aboveCutoff	MSN2_differenceOfMeans_Plus_aboveCutoff	MSN4_differenceOfMeans_Plus_aboveCutoff	NDD1_differenceOfMeans_Plus_aboveCutoff	RIM101_differenceOfMeans_Plus_aboveCutoff	SOK2_differenceOfMeans_Plus_aboveCutoff	SPT23_differenceOfMeans_Plus_aboveCutoff	SPT2_differenceOfMeans_Plus_aboveCutoff	STB1_differenceOfMeans_Plus_aboveCutoff	STB5_differenceOfMeans_Plus_aboveCutoff	SUT1_differenceOfMeans_Plus_aboveCutoff	THO2_differenceOfMeans_Plus_aboveCutoff	UME1_differenceOfMeans_Plus_aboveCutoff	ZAP1_differenceOfMeans_Plus_aboveCutoff	ABF1_differenceOfMeans_Plus_aboveCutoff	ACE2_differenceOfMeans_Plus_aboveCutoff	ARG81_differenceOfMeans_Plus_aboveCutoff	ASH1_differenceOfMeans_Plus_aboveCutoff	AZF1_differenceOfMeans_Plus_aboveCutoff	CBF1_differenceOfMeans_Plus_aboveCutoff	GAL4_differenceOfMeans_Plus_aboveCutoff	GAT3_differenceOfMeans_Plus_aboveCutoff	GCR2_differenceOfMeans_Plus_aboveCutoff	GTS1_differenceOfMeans_Plus_aboveCutoff	HAC1_differenceOfMeans_Plus_aboveCutoff	HAP2_differenceOfMeans_Plus_aboveCutoff	IME1_differenceOfMeans_Plus_aboveCutoff	IXR1_differenceOfMeans_Plus_aboveCutoff	JHD1_differenceOfMeans_Plus_aboveCutoff	MATA1_differenceOfMeans_Plus_aboveCutoff	MET32_differenceOfMeans_Plus_aboveCutoff	MOT3_differenceOfMeans_Plus_aboveCutoff	PDR1_differenceOfMeans_Plus_aboveCutoff	RFX1_differenceOfMeans_Plus_aboveCutoff	RGT1_differenceOfMeans_Plus_aboveCutoff	RME1_differenceOfMeans_Plus_aboveCutoff	RTG3_differenceOfMeans_Plus_aboveCutoff	SKO1_differenceOfMeans_Plus_aboveCutoff	SNF1_differenceOfMeans_Plus_aboveCutoff	SNT2_differenceOfMeans_Plus_aboveCutoff	STB2_differenceOfMeans_Plus_aboveCutoff	STP1_differenceOfMeans_Plus_aboveCutoff	SWI4_differenceOfMeans_Plus_aboveCutoff	SWI6_differenceOfMeans_Plus_aboveCutoff	THI2_differenceOfMeans_Plus_aboveCutoff	URC2_differenceOfMeans_Plus_aboveCutoff	YHP1_differenceOfMeans_Plus_aboveCutoff	YRR1_differenceOfMeans_Plus_aboveCutoff	ARG80_differenceOfMeans_Plus_aboveCutoff	ARO80_differenceOfMeans_Plus_aboveCutoff	ARR1_differenceOfMeans_Plus_aboveCutoff	CHA4_differenceOfMeans_Plus_aboveCutoff	CUP9_differenceOfMeans_Plus_aboveCutoff	HMS1_differenceOfMeans_Plus_aboveCutoff	INO2_differenceOfMeans_Plus_aboveCutoff	MCM1_differenceOfMeans_Plus_aboveCutoff	MET28_differenceOfMeans_Plus_aboveCutoff	MGA1_differenceOfMeans_Plus_aboveCutoff	PDR3_differenceOfMeans_Plus_aboveCutoff	PHO4_differenceOfMeans_Plus_aboveCutoff	PUT3_differenceOfMeans_Plus_aboveCutoff	RAP1_differenceOfMeans_Plus_aboveCutoff	SMP1_differenceOfMeans_Plus_aboveCutoff	UGA3_differenceOfMeans_Plus_aboveCutoff	YAP3_differenceOfMeans_Plus_aboveCutoff	YAP5_differenceOfMeans_Plus_aboveCutoff	CUP2_differenceOfMeans_Plus_aboveCutoff	GAL80_differenceOfMeans_Plus_aboveCutoff	HAP5_differenceOfMeans_Plus_aboveCutoff	HSF1_differenceOfMeans_Plus_aboveCutoff	INO4_differenceOfMeans_Plus_aboveCutoff	MATALPHA2_differenceOfMeans_Plus_aboveCutoff	ORC1_differenceOfMeans_Plus_aboveCutoff	SPT15_differenceOfMeans_Plus_aboveCutoff	STB4_differenceOfMeans_Plus_aboveCutoff	SUM1_differenceOfMeans_Plus_aboveCutoff	UME6_differenceOfMeans_Plus_aboveCutoff	YAP1_differenceOfMeans_Plus_aboveCutoff	YDR026C_differenceOfMeans_Plus_aboveCutoff	BAS1_differenceOfMeans_Plus_aboveCutoff	CAD1_differenceOfMeans_Plus_aboveCutoff	CIN5_differenceOfMeans_Plus_aboveCutoff	CRZ1_differenceOfMeans_Plus_aboveCutoff	ERT1_differenceOfMeans_Plus_aboveCutoff	GCN4_differenceOfMeans_Plus_aboveCutoff	GCR1_differenceOfMeans_Plus_aboveCutoff	HAP1_differenceOfMeans_Plus_aboveCutoff	HAP3_differenceOfMeans_Plus_aboveCutoff	LEU3_differenceOfMeans_Plus_aboveCutoff	MAC1_differenceOfMeans_Plus_aboveCutoff	MBP1_differenceOfMeans_Plus_aboveCutoff	MET31_differenceOfMeans_Plus_aboveCutoff	NRG1_differenceOfMeans_Plus_aboveCutoff	PHD1_differenceOfMeans_Plus_aboveCutoff	RLM1_differenceOfMeans_Plus_aboveCutoff	RPH1_differenceOfMeans_Plus_aboveCutoff	RPN4_differenceOfMeans_Plus_aboveCutoff	SIP4_differenceOfMeans_Plus_aboveCutoff	TEC1_differenceOfMeans_Plus_aboveCutoff	TYE7_differenceOfMeans_Plus_aboveCutoff	YAP6_differenceOfMeans_Plus_aboveCutoff	YAP7_differenceOfMeans_Plus_aboveCutoff	RDS2_differenceOfMeans_Plus_aboveCutoff	YGR067C_differenceOfMeans_Plus_aboveCutoff	YML081W_differenceOfMeans_Plus_aboveCutoff	ASG1_differenceOfMeans_Plus_aboveCutoff	CEP3_differenceOfMeans_Plus_aboveCutoff	DOT6_differenceOfMeans_Plus_aboveCutoff	ECM22_differenceOfMeans_Plus_aboveCutoff	FHL1_differenceOfMeans_Plus_aboveCutoff	GAT1_differenceOfMeans_Plus_aboveCutoff	GAT4_differenceOfMeans_Plus_aboveCutoff	HAL9_differenceOfMeans_Plus_aboveCutoff	LYS14_differenceOfMeans_Plus_aboveCutoff	MIG2_differenceOfMeans_Plus_aboveCutoff	MIG3_differenceOfMeans_Plus_aboveCutoff	NDT80_differenceOfMeans_Plus_aboveCutoff	NHP6A_differenceOfMeans_Plus_aboveCutoff	NHP6B_differenceOfMeans_Plus_aboveCutoff	OAF1_differenceOfMeans_Plus_aboveCutoff	PHO2_differenceOfMeans_Plus_aboveCutoff	RDR1_differenceOfMeans_Plus_aboveCutoff	RDS1_differenceOfMeans_Plus_aboveCutoff	SFL1_differenceOfMeans_Plus_aboveCutoff	SFP1_differenceOfMeans_Plus_aboveCutoff	SRD1_differenceOfMeans_Plus_aboveCutoff	STB3_differenceOfMeans_Plus_aboveCutoff	STP2_differenceOfMeans_Plus_aboveCutoff	SUT2_differenceOfMeans_Plus_aboveCutoff	TBF1_differenceOfMeans_Plus_aboveCutoff	TBS1_differenceOfMeans_Plus_aboveCutoff	TEA1_differenceOfMeans_Plus_aboveCutoff	TOD6_differenceOfMeans_Plus_aboveCutoff	YKL222C_differenceOfMeans_Plus_aboveCutoff	YLL054C_differenceOfMeans_Plus_aboveCutoff	YPR013C_differenceOfMeans_Plus_aboveCutoff	YPR015C_differenceOfMeans_Plus_aboveCutoff	YRM1_differenceOfMeans_Plus_aboveCutoff	ABF2_deltaSignificantBindingSites_Plus_aboveCutoff	CAT8_deltaSignificantBindingSites_Plus_aboveCutoff	CST6_deltaSignificantBindingSites_Plus_aboveCutoff	ECM23_deltaSignificantBindingSites_Plus_aboveCutoff	EDS1_deltaSignificantBindingSites_Plus_aboveCutoff	FKH2_deltaSignificantBindingSites_Plus_aboveCutoff	FZF1_deltaSignificantBindingSites_Plus_aboveCutoff	GIS1_deltaSignificantBindingSites_Plus_aboveCutoff	GSM1_deltaSignificantBindingSites_Plus_aboveCutoff	GZF3_deltaSignificantBindingSites_Plus_aboveCutoff	HCM1_deltaSignificantBindingSites_Plus_aboveCutoff	HMRA2_deltaSignificantBindingSites_Plus_aboveCutoff	NHP10_deltaSignificantBindingSites_Plus_aboveCutoff	PDR8_deltaSignificantBindingSites_Plus_aboveCutoff	REB1_deltaSignificantBindingSites_Plus_aboveCutoff	REI1_deltaSignificantBindingSites_Plus_aboveCutoff	RSC30_deltaSignificantBindingSites_Plus_aboveCutoff	RSC3_deltaSignificantBindingSites_Plus_aboveCutoff	RSF2_deltaSignificantBindingSites_Plus_aboveCutoff	STE12_deltaSignificantBindingSites_Plus_aboveCutoff	STP3_deltaSignificantBindingSites_Plus_aboveCutoff	STP4_deltaSignificantBindingSites_Plus_aboveCutoff	SWI5_deltaSignificantBindingSites_Plus_aboveCutoff	TOS8_deltaSignificantBindingSites_Plus_aboveCutoff	USV1_deltaSignificantBindingSites_Plus_aboveCutoff	YER130C_deltaSignificantBindingSites_Plus_aboveCutoff	YER184C_deltaSignificantBindingSites_Plus_aboveCutoff	YLR278C_deltaSignificantBindingSites_Plus_aboveCutoff	YNR063W_deltaSignificantBindingSites_Plus_aboveCutoff	YOX1_deltaSignificantBindingSites_Plus_aboveCutoff	YPR022C_deltaSignificantBindingSites_Plus_aboveCutoff	YPR196W_deltaSignificantBindingSites_Plus_aboveCutoff	ACA1_deltaSignificantBindingSites_Plus_aboveCutoff	ADR1_deltaSignificantBindingSites_Plus_aboveCutoff	AFT1_deltaSignificantBindingSites_Plus_aboveCutoff	DAL81_deltaSignificantBindingSites_Plus_aboveCutoff	DAL82_deltaSignificantBindingSites_Plus_aboveCutoff	DIG1_deltaSignificantBindingSites_Plus_aboveCutoff	FKH1_deltaSignificantBindingSites_Plus_aboveCutoff	MIG1_deltaSignificantBindingSites_Plus_aboveCutoff	OPI1_deltaSignificantBindingSites_Plus_aboveCutoff	PIP2_deltaSignificantBindingSites_Plus_aboveCutoff	PPR1_deltaSignificantBindingSites_Plus_aboveCutoff	RGM1_deltaSignificantBindingSites_Plus_aboveCutoff	RTG1_deltaSignificantBindingSites_Plus_aboveCutoff	SKN7_deltaSignificantBindingSites_Plus_aboveCutoff	UPC2_deltaSignificantBindingSites_Plus_aboveCutoff	WAR1_deltaSignificantBindingSites_Plus_aboveCutoff	XBP1_deltaSignificantBindingSites_Plus_aboveCutoff	AFT2_deltaSignificantBindingSites_Plus_aboveCutoff	MATA2_deltaSignificantBindingSites_Plus_aboveCutoff	MSN1_deltaSignificantBindingSites_Plus_aboveCutoff	NRG2_deltaSignificantBindingSites_Plus_aboveCutoff	ROX1_deltaSignificantBindingSites_Plus_aboveCutoff	DAL80_deltaSignificantBindingSites_Plus_aboveCutoff	GLN3_deltaSignificantBindingSites_Plus_aboveCutoff	HAP4_deltaSignificantBindingSites_Plus_aboveCutoff	MET4_deltaSignificantBindingSites_Plus_aboveCutoff	MOT2_deltaSignificantBindingSites_Plus_aboveCutoff	MSN2_deltaSignificantBindingSites_Plus_aboveCutoff	MSN4_deltaSignificantBindingSites_Plus_aboveCutoff	NDD1_deltaSignificantBindingSites_Plus_aboveCutoff	RIM101_deltaSignificantBindingSites_Plus_aboveCutoff	SOK2_deltaSignificantBindingSites_Plus_aboveCutoff	SPT23_deltaSignificantBindingSites_Plus_aboveCutoff	SPT2_deltaSignificantBindingSites_Plus_aboveCutoff	STB1_deltaSignificantBindingSites_Plus_aboveCutoff	STB5_deltaSignificantBindingSites_Plus_aboveCutoff	SUT1_deltaSignificantBindingSites_Plus_aboveCutoff	THO2_deltaSignificantBindingSites_Plus_aboveCutoff	UME1_deltaSignificantBindingSites_Plus_aboveCutoff	ZAP1_deltaSignificantBindingSites_Plus_aboveCutoff	ABF1_deltaSignificantBindingSites_Plus_aboveCutoff	ACE2_deltaSignificantBindingSites_Plus_aboveCutoff	ARG81_deltaSignificantBindingSites_Plus_aboveCutoff	ASH1_deltaSignificantBindingSites_Plus_aboveCutoff	AZF1_deltaSignificantBindingSites_Plus_aboveCutoff	CBF1_deltaSignificantBindingSites_Plus_aboveCutoff	GAL4_deltaSignificantBindingSites_Plus_aboveCutoff	GAT3_deltaSignificantBindingSites_Plus_aboveCutoff	GCR2_deltaSignificantBindingSites_Plus_aboveCutoff	GTS1_deltaSignificantBindingSites_Plus_aboveCutoff	HAC1_deltaSignificantBindingSites_Plus_aboveCutoff	HAP2_deltaSignificantBindingSites_Plus_aboveCutoff	IME1_deltaSignificantBindingSites_Plus_aboveCutoff	IXR1_deltaSignificantBindingSites_Plus_aboveCutoff	JHD1_deltaSignificantBindingSites_Plus_aboveCutoff	MATA1_deltaSignificantBindingSites_Plus_aboveCutoff	MET32_deltaSignificantBindingSites_Plus_aboveCutoff	MOT3_deltaSignificantBindingSites_Plus_aboveCutoff	PDR1_deltaSignificantBindingSites_Plus_aboveCutoff	RFX1_deltaSignificantBindingSites_Plus_aboveCutoff	RGT1_deltaSignificantBindingSites_Plus_aboveCutoff	RME1_deltaSignificantBindingSites_Plus_aboveCutoff	RTG3_deltaSignificantBindingSites_Plus_aboveCutoff	SKO1_deltaSignificantBindingSites_Plus_aboveCutoff	SNF1_deltaSignificantBindingSites_Plus_aboveCutoff	SNT2_deltaSignificantBindingSites_Plus_aboveCutoff	STB2_deltaSignificantBindingSites_Plus_aboveCutoff	STP1_deltaSignificantBindingSites_Plus_aboveCutoff	SWI4_deltaSignificantBindingSites_Plus_aboveCutoff	SWI6_deltaSignificantBindingSites_Plus_aboveCutoff	THI2_deltaSignificantBindingSites_Plus_aboveCutoff	URC2_deltaSignificantBindingSites_Plus_aboveCutoff	YHP1_deltaSignificantBindingSites_Plus_aboveCutoff	YRR1_deltaSignificantBindingSites_Plus_aboveCutoff	ARG80_deltaSignificantBindingSites_Plus_aboveCutoff	ARO80_deltaSignificantBindingSites_Plus_aboveCutoff	ARR1_deltaSignificantBindingSites_Plus_aboveCutoff	CHA4_deltaSignificantBindingSites_Plus_aboveCutoff	CUP9_deltaSignificantBindingSites_Plus_aboveCutoff	HMS1_deltaSignificantBindingSites_Plus_aboveCutoff	INO2_deltaSignificantBindingSites_Plus_aboveCutoff	MCM1_deltaSignificantBindingSites_Plus_aboveCutoff	MET28_deltaSignificantBindingSites_Plus_aboveCutoff	MGA1_deltaSignificantBindingSites_Plus_aboveCutoff	PDR3_deltaSignificantBindingSites_Plus_aboveCutoff	PHO4_deltaSignificantBindingSites_Plus_aboveCutoff	PUT3_deltaSignificantBindingSites_Plus_aboveCutoff	RAP1_deltaSignificantBindingSites_Plus_aboveCutoff	SMP1_deltaSignificantBindingSites_Plus_aboveCutoff	UGA3_deltaSignificantBindingSites_Plus_aboveCutoff	YAP3_deltaSignificantBindingSites_Plus_aboveCutoff	YAP5_deltaSignificantBindingSites_Plus_aboveCutoff	CUP2_deltaSignificantBindingSites_Plus_aboveCutoff	GAL80_deltaSignificantBindingSites_Plus_aboveCutoff	HAP5_deltaSignificantBindingSites_Plus_aboveCutoff	HSF1_deltaSignificantBindingSites_Plus_aboveCutoff	INO4_deltaSignificantBindingSites_Plus_aboveCutoff	MATALPHA2_deltaSignificantBindingSites_Plus_aboveCutoff	ORC1_deltaSignificantBindingSites_Plus_aboveCutoff	SPT15_deltaSignificantBindingSites_Plus_aboveCutoff	STB4_deltaSignificantBindingSites_Plus_aboveCutoff	SUM1_deltaSignificantBindingSites_Plus_aboveCutoff	UME6_deltaSignificantBindingSites_Plus_aboveCutoff	YAP1_deltaSignificantBindingSites_Plus_aboveCutoff	YDR026C_deltaSignificantBindingSites_Plus_aboveCutoff	BAS1_deltaSignificantBindingSites_Plus_aboveCutoff	CAD1_deltaSignificantBindingSites_Plus_aboveCutoff	CIN5_deltaSignificantBindingSites_Plus_aboveCutoff	CRZ1_deltaSignificantBindingSites_Plus_aboveCutoff	ERT1_deltaSignificantBindingSites_Plus_aboveCutoff	GCN4_deltaSignificantBindingSites_Plus_aboveCutoff	GCR1_deltaSignificantBindingSites_Plus_aboveCutoff	HAP1_deltaSignificantBindingSites_Plus_aboveCutoff	HAP3_deltaSignificantBindingSites_Plus_aboveCutoff	LEU3_deltaSignificantBindingSites_Plus_aboveCutoff	MAC1_deltaSignificantBindingSites_Plus_aboveCutoff	MBP1_deltaSignificantBindingSites_Plus_aboveCutoff	MET31_deltaSignificantBindingSites_Plus_aboveCutoff	NRG1_deltaSignificantBindingSites_Plus_aboveCutoff	PHD1_deltaSignificantBindingSites_Plus_aboveCutoff	RLM1_deltaSignificantBindingSites_Plus_aboveCutoff	RPH1_deltaSignificantBindingSites_Plus_aboveCutoff	RPN4_deltaSignificantBindingSites_Plus_aboveCutoff	SIP4_deltaSignificantBindingSites_Plus_aboveCutoff	TEC1_deltaSignificantBindingSites_Plus_aboveCutoff	TYE7_deltaSignificantBindingSites_Plus_aboveCutoff	YAP6_deltaSignificantBindingSites_Plus_aboveCutoff	YAP7_deltaSignificantBindingSites_Plus_aboveCutoff	RDS2_deltaSignificantBindingSites_Plus_aboveCutoff	YGR067C_deltaSignificantBindingSites_Plus_aboveCutoff	YML081W_deltaSignificantBindingSites_Plus_aboveCutoff	ASG1_deltaSignificantBindingSites_Plus_aboveCutoff	CEP3_deltaSignificantBindingSites_Plus_aboveCutoff	DOT6_deltaSignificantBindingSites_Plus_aboveCutoff	ECM22_deltaSignificantBindingSites_Plus_aboveCutoff	FHL1_deltaSignificantBindingSites_Plus_aboveCutoff	GAT1_deltaSignificantBindingSites_Plus_aboveCutoff	GAT4_deltaSignificantBindingSites_Plus_aboveCutoff	HAL9_deltaSignificantBindingSites_Plus_aboveCutoff	LYS14_deltaSignificantBindingSites_Plus_aboveCutoff	MIG2_deltaSignificantBindingSites_Plus_aboveCutoff	MIG3_deltaSignificantBindingSites_Plus_aboveCutoff	NDT80_deltaSignificantBindingSites_Plus_aboveCutoff	NHP6A_deltaSignificantBindingSites_Plus_aboveCutoff	NHP6B_deltaSignificantBindingSites_Plus_aboveCutoff	OAF1_deltaSignificantBindingSites_Plus_aboveCutoff	PHO2_deltaSignificantBindingSites_Plus_aboveCutoff	RDR1_deltaSignificantBindingSites_Plus_aboveCutoff	RDS1_deltaSignificantBindingSites_Plus_aboveCutoff	SFL1_deltaSignificantBindingSites_Plus_aboveCutoff	SFP1_deltaSignificantBindingSites_Plus_aboveCutoff	SRD1_deltaSignificantBindingSites_Plus_aboveCutoff	STB3_deltaSignificantBindingSites_Plus_aboveCutoff	STP2_deltaSignificantBindingSites_Plus_aboveCutoff	SUT2_deltaSignificantBindingSites_Plus_aboveCutoff	TBF1_deltaSignificantBindingSites_Plus_aboveCutoff	TBS1_deltaSignificantBindingSites_Plus_aboveCutoff	TEA1_deltaSignificantBindingSites_Plus_aboveCutoff	TOD6_deltaSignificantBindingSites_Plus_aboveCutoff	YKL222C_deltaSignificantBindingSites_Plus_aboveCutoff	YLL054C_deltaSignificantBindingSites_Plus_aboveCutoff	YPR013C_deltaSignificantBindingSites_Plus_aboveCutoff	YPR015C_deltaSignificantBindingSites_Plus_aboveCutoff	YRM1_deltaSignificantBindingSites_Plus_aboveCutoff	ABF2_differenceOfMax_Minus_aboveCutoff	CAT8_differenceOfMax_Minus_aboveCutoff	CST6_differenceOfMax_Minus_aboveCutoff	ECM23_differenceOfMax_Minus_aboveCutoff	EDS1_differenceOfMax_Minus_aboveCutoff	FKH2_differenceOfMax_Minus_aboveCutoff	FZF1_differenceOfMax_Minus_aboveCutoff	GIS1_differenceOfMax_Minus_aboveCutoff	GSM1_differenceOfMax_Minus_aboveCutoff	GZF3_differenceOfMax_Minus_aboveCutoff	HCM1_differenceOfMax_Minus_aboveCutoff	HMRA2_differenceOfMax_Minus_aboveCutoff	NHP10_differenceOfMax_Minus_aboveCutoff	PDR8_differenceOfMax_Minus_aboveCutoff	REB1_differenceOfMax_Minus_aboveCutoff	REI1_differenceOfMax_Minus_aboveCutoff	RSC30_differenceOfMax_Minus_aboveCutoff	RSC3_differenceOfMax_Minus_aboveCutoff	RSF2_differenceOfMax_Minus_aboveCutoff	STE12_differenceOfMax_Minus_aboveCutoff	STP3_differenceOfMax_Minus_aboveCutoff	STP4_differenceOfMax_Minus_aboveCutoff	SWI5_differenceOfMax_Minus_aboveCutoff	TOS8_differenceOfMax_Minus_aboveCutoff	USV1_differenceOfMax_Minus_aboveCutoff	YER130C_differenceOfMax_Minus_aboveCutoff	YER184C_differenceOfMax_Minus_aboveCutoff	YLR278C_differenceOfMax_Minus_aboveCutoff	YNR063W_differenceOfMax_Minus_aboveCutoff	YOX1_differenceOfMax_Minus_aboveCutoff	YPR022C_differenceOfMax_Minus_aboveCutoff	YPR196W_differenceOfMax_Minus_aboveCutoff	ACA1_differenceOfMax_Minus_aboveCutoff	ADR1_differenceOfMax_Minus_aboveCutoff	AFT1_differenceOfMax_Minus_aboveCutoff	DAL81_differenceOfMax_Minus_aboveCutoff	DAL82_differenceOfMax_Minus_aboveCutoff	DIG1_differenceOfMax_Minus_aboveCutoff	FKH1_differenceOfMax_Minus_aboveCutoff	MIG1_differenceOfMax_Minus_aboveCutoff	OPI1_differenceOfMax_Minus_aboveCutoff	PIP2_differenceOfMax_Minus_aboveCutoff	PPR1_differenceOfMax_Minus_aboveCutoff	RGM1_differenceOfMax_Minus_aboveCutoff	RTG1_differenceOfMax_Minus_aboveCutoff	SKN7_differenceOfMax_Minus_aboveCutoff	UPC2_differenceOfMax_Minus_aboveCutoff	WAR1_differenceOfMax_Minus_aboveCutoff	XBP1_differenceOfMax_Minus_aboveCutoff	AFT2_differenceOfMax_Minus_aboveCutoff	MATA2_differenceOfMax_Minus_aboveCutoff	MSN1_differenceOfMax_Minus_aboveCutoff	NRG2_differenceOfMax_Minus_aboveCutoff	ROX1_differenceOfMax_Minus_aboveCutoff	DAL80_differenceOfMax_Minus_aboveCutoff	GLN3_differenceOfMax_Minus_aboveCutoff	HAP4_differenceOfMax_Minus_aboveCutoff	MET4_differenceOfMax_Minus_aboveCutoff	MOT2_differenceOfMax_Minus_aboveCutoff	MSN2_differenceOfMax_Minus_aboveCutoff	MSN4_differenceOfMax_Minus_aboveCutoff	NDD1_differenceOfMax_Minus_aboveCutoff	RIM101_differenceOfMax_Minus_aboveCutoff	SOK2_differenceOfMax_Minus_aboveCutoff	SPT23_differenceOfMax_Minus_aboveCutoff	SPT2_differenceOfMax_Minus_aboveCutoff	STB1_differenceOfMax_Minus_aboveCutoff	STB5_differenceOfMax_Minus_aboveCutoff	SUT1_differenceOfMax_Minus_aboveCutoff	THO2_differenceOfMax_Minus_aboveCutoff	UME1_differenceOfMax_Minus_aboveCutoff	ZAP1_differenceOfMax_Minus_aboveCutoff	ABF1_differenceOfMax_Minus_aboveCutoff	ACE2_differenceOfMax_Minus_aboveCutoff	ARG81_differenceOfMax_Minus_aboveCutoff	ASH1_differenceOfMax_Minus_aboveCutoff	AZF1_differenceOfMax_Minus_aboveCutoff	CBF1_differenceOfMax_Minus_aboveCutoff	GAL4_differenceOfMax_Minus_aboveCutoff	GAT3_differenceOfMax_Minus_aboveCutoff	GCR2_differenceOfMax_Minus_aboveCutoff	GTS1_differenceOfMax_Minus_aboveCutoff	HAC1_differenceOfMax_Minus_aboveCutoff	HAP2_differenceOfMax_Minus_aboveCutoff	IME1_differenceOfMax_Minus_aboveCutoff	IXR1_differenceOfMax_Minus_aboveCutoff	JHD1_differenceOfMax_Minus_aboveCutoff	MATA1_differenceOfMax_Minus_aboveCutoff	MET32_differenceOfMax_Minus_aboveCutoff	MOT3_differenceOfMax_Minus_aboveCutoff	PDR1_differenceOfMax_Minus_aboveCutoff	RFX1_differenceOfMax_Minus_aboveCutoff	RGT1_differenceOfMax_Minus_aboveCutoff	RME1_differenceOfMax_Minus_aboveCutoff	RTG3_differenceOfMax_Minus_aboveCutoff	SKO1_differenceOfMax_Minus_aboveCutoff	SNF1_differenceOfMax_Minus_aboveCutoff	SNT2_differenceOfMax_Minus_aboveCutoff	STB2_differenceOfMax_Minus_aboveCutoff	STP1_differenceOfMax_Minus_aboveCutoff	SWI4_differenceOfMax_Minus_aboveCutoff	SWI6_differenceOfMax_Minus_aboveCutoff	THI2_differenceOfMax_Minus_aboveCutoff	URC2_differenceOfMax_Minus_aboveCutoff	YHP1_differenceOfMax_Minus_aboveCutoff	YRR1_differenceOfMax_Minus_aboveCutoff	ARG80_differenceOfMax_Minus_aboveCutoff	ARO80_differenceOfMax_Minus_aboveCutoff	ARR1_differenceOfMax_Minus_aboveCutoff	CHA4_differenceOfMax_Minus_aboveCutoff	CUP9_differenceOfMax_Minus_aboveCutoff	HMS1_differenceOfMax_Minus_aboveCutoff	INO2_differenceOfMax_Minus_aboveCutoff	MCM1_differenceOfMax_Minus_aboveCutoff	MET28_differenceOfMax_Minus_aboveCutoff	MGA1_differenceOfMax_Minus_aboveCutoff	PDR3_differenceOfMax_Minus_aboveCutoff	PHO4_differenceOfMax_Minus_aboveCutoff	PUT3_differenceOfMax_Minus_aboveCutoff	RAP1_differenceOfMax_Minus_aboveCutoff	SMP1_differenceOfMax_Minus_aboveCutoff	UGA3_differenceOfMax_Minus_aboveCutoff	YAP3_differenceOfMax_Minus_aboveCutoff	YAP5_differenceOfMax_Minus_aboveCutoff	CUP2_differenceOfMax_Minus_aboveCutoff	GAL80_differenceOfMax_Minus_aboveCutoff	HAP5_differenceOfMax_Minus_aboveCutoff	HSF1_differenceOfMax_Minus_aboveCutoff	INO4_differenceOfMax_Minus_aboveCutoff	MATALPHA2_differenceOfMax_Minus_aboveCutoff	ORC1_differenceOfMax_Minus_aboveCutoff	SPT15_differenceOfMax_Minus_aboveCutoff	STB4_differenceOfMax_Minus_aboveCutoff	SUM1_differenceOfMax_Minus_aboveCutoff	UME6_differenceOfMax_Minus_aboveCutoff	YAP1_differenceOfMax_Minus_aboveCutoff	YDR026C_differenceOfMax_Minus_aboveCutoff	BAS1_differenceOfMax_Minus_aboveCutoff	CAD1_differenceOfMax_Minus_aboveCutoff	CIN5_differenceOfMax_Minus_aboveCutoff	CRZ1_differenceOfMax_Minus_aboveCutoff	ERT1_differenceOfMax_Minus_aboveCutoff	GCN4_differenceOfMax_Minus_aboveCutoff	GCR1_differenceOfMax_Minus_aboveCutoff	HAP1_differenceOfMax_Minus_aboveCutoff	HAP3_differenceOfMax_Minus_aboveCutoff	LEU3_differenceOfMax_Minus_aboveCutoff	MAC1_differenceOfMax_Minus_aboveCutoff	MBP1_differenceOfMax_Minus_aboveCutoff	MET31_differenceOfMax_Minus_aboveCutoff	NRG1_differenceOfMax_Minus_aboveCutoff	PHD1_differenceOfMax_Minus_aboveCutoff	RLM1_differenceOfMax_Minus_aboveCutoff	RPH1_differenceOfMax_Minus_aboveCutoff	RPN4_differenceOfMax_Minus_aboveCutoff	SIP4_differenceOfMax_Minus_aboveCutoff	TEC1_differenceOfMax_Minus_aboveCutoff	TYE7_differenceOfMax_Minus_aboveCutoff	YAP6_differenceOfMax_Minus_aboveCutoff	YAP7_differenceOfMax_Minus_aboveCutoff	RDS2_differenceOfMax_Minus_aboveCutoff	YGR067C_differenceOfMax_Minus_aboveCutoff	YML081W_differenceOfMax_Minus_aboveCutoff	ASG1_differenceOfMax_Minus_aboveCutoff	CEP3_differenceOfMax_Minus_aboveCutoff	DOT6_differenceOfMax_Minus_aboveCutoff	ECM22_differenceOfMax_Minus_aboveCutoff	FHL1_differenceOfMax_Minus_aboveCutoff	GAT1_differenceOfMax_Minus_aboveCutoff	GAT4_differenceOfMax_Minus_aboveCutoff	HAL9_differenceOfMax_Minus_aboveCutoff	LYS14_differenceOfMax_Minus_aboveCutoff	MIG2_differenceOfMax_Minus_aboveCutoff	MIG3_differenceOfMax_Minus_aboveCutoff	NDT80_differenceOfMax_Minus_aboveCutoff	NHP6A_differenceOfMax_Minus_aboveCutoff	NHP6B_differenceOfMax_Minus_aboveCutoff	OAF1_differenceOfMax_Minus_aboveCutoff	PHO2_differenceOfMax_Minus_aboveCutoff	RDR1_differenceOfMax_Minus_aboveCutoff	RDS1_differenceOfMax_Minus_aboveCutoff	SFL1_differenceOfMax_Minus_aboveCutoff	SFP1_differenceOfMax_Minus_aboveCutoff	SRD1_differenceOfMax_Minus_aboveCutoff	STB3_differenceOfMax_Minus_aboveCutoff	STP2_differenceOfMax_Minus_aboveCutoff	SUT2_differenceOfMax_Minus_aboveCutoff	TBF1_differenceOfMax_Minus_aboveCutoff	TBS1_differenceOfMax_Minus_aboveCutoff	TEA1_differenceOfMax_Minus_aboveCutoff	TOD6_differenceOfMax_Minus_aboveCutoff	YKL222C_differenceOfMax_Minus_aboveCutoff	YLL054C_differenceOfMax_Minus_aboveCutoff	YPR013C_differenceOfMax_Minus_aboveCutoff	YPR015C_differenceOfMax_Minus_aboveCutoff	YRM1_differenceOfMax_Minus_aboveCutoff	ABF2_differenceOfMeans_Minus_aboveCutoff	CAT8_differenceOfMeans_Minus_aboveCutoff	CST6_differenceOfMeans_Minus_aboveCutoff	ECM23_differenceOfMeans_Minus_aboveCutoff	EDS1_differenceOfMeans_Minus_aboveCutoff	FKH2_differenceOfMeans_Minus_aboveCutoff	FZF1_differenceOfMeans_Minus_aboveCutoff	GIS1_differenceOfMeans_Minus_aboveCutoff	GSM1_differenceOfMeans_Minus_aboveCutoff	GZF3_differenceOfMeans_Minus_aboveCutoff	HCM1_differenceOfMeans_Minus_aboveCutoff	HMRA2_differenceOfMeans_Minus_aboveCutoff	NHP10_differenceOfMeans_Minus_aboveCutoff	PDR8_differenceOfMeans_Minus_aboveCutoff	REB1_differenceOfMeans_Minus_aboveCutoff	REI1_differenceOfMeans_Minus_aboveCutoff	RSC30_differenceOfMeans_Minus_aboveCutoff	RSC3_differenceOfMeans_Minus_aboveCutoff	RSF2_differenceOfMeans_Minus_aboveCutoff	STE12_differenceOfMeans_Minus_aboveCutoff	STP3_differenceOfMeans_Minus_aboveCutoff	STP4_differenceOfMeans_Minus_aboveCutoff	SWI5_differenceOfMeans_Minus_aboveCutoff	TOS8_differenceOfMeans_Minus_aboveCutoff	USV1_differenceOfMeans_Minus_aboveCutoff	YER130C_differenceOfMeans_Minus_aboveCutoff	YER184C_differenceOfMeans_Minus_aboveCutoff	YLR278C_differenceOfMeans_Minus_aboveCutoff	YNR063W_differenceOfMeans_Minus_aboveCutoff	YOX1_differenceOfMeans_Minus_aboveCutoff	YPR022C_differenceOfMeans_Minus_aboveCutoff	YPR196W_differenceOfMeans_Minus_aboveCutoff	ACA1_differenceOfMeans_Minus_aboveCutoff	ADR1_differenceOfMeans_Minus_aboveCutoff	AFT1_differenceOfMeans_Minus_aboveCutoff	DAL81_differenceOfMeans_Minus_aboveCutoff	DAL82_differenceOfMeans_Minus_aboveCutoff	DIG1_differenceOfMeans_Minus_aboveCutoff	FKH1_differenceOfMeans_Minus_aboveCutoff	MIG1_differenceOfMeans_Minus_aboveCutoff	OPI1_differenceOfMeans_Minus_aboveCutoff	PIP2_differenceOfMeans_Minus_aboveCutoff	PPR1_differenceOfMeans_Minus_aboveCutoff	RGM1_differenceOfMeans_Minus_aboveCutoff	RTG1_differenceOfMeans_Minus_aboveCutoff	SKN7_differenceOfMeans_Minus_aboveCutoff	UPC2_differenceOfMeans_Minus_aboveCutoff	WAR1_differenceOfMeans_Minus_aboveCutoff	XBP1_differenceOfMeans_Minus_aboveCutoff	AFT2_differenceOfMeans_Minus_aboveCutoff	MATA2_differenceOfMeans_Minus_aboveCutoff	MSN1_differenceOfMeans_Minus_aboveCutoff	NRG2_differenceOfMeans_Minus_aboveCutoff	ROX1_differenceOfMeans_Minus_aboveCutoff	DAL80_differenceOfMeans_Minus_aboveCutoff	GLN3_differenceOfMeans_Minus_aboveCutoff	HAP4_differenceOfMeans_Minus_aboveCutoff	MET4_differenceOfMeans_Minus_aboveCutoff	MOT2_differenceOfMeans_Minus_aboveCutoff	MSN2_differenceOfMeans_Minus_aboveCutoff	MSN4_differenceOfMeans_Minus_aboveCutoff	NDD1_differenceOfMeans_Minus_aboveCutoff	RIM101_differenceOfMeans_Minus_aboveCutoff	SOK2_differenceOfMeans_Minus_aboveCutoff	SPT23_differenceOfMeans_Minus_aboveCutoff	SPT2_differenceOfMeans_Minus_aboveCutoff	STB1_differenceOfMeans_Minus_aboveCutoff	STB5_differenceOfMeans_Minus_aboveCutoff	SUT1_differenceOfMeans_Minus_aboveCutoff	THO2_differenceOfMeans_Minus_aboveCutoff	UME1_differenceOfMeans_Minus_aboveCutoff	ZAP1_differenceOfMeans_Minus_aboveCutoff	ABF1_differenceOfMeans_Minus_aboveCutoff	ACE2_differenceOfMeans_Minus_aboveCutoff	ARG81_differenceOfMeans_Minus_aboveCutoff	ASH1_differenceOfMeans_Minus_aboveCutoff	AZF1_differenceOfMeans_Minus_aboveCutoff	CBF1_differenceOfMeans_Minus_aboveCutoff	GAL4_differenceOfMeans_Minus_aboveCutoff	GAT3_differenceOfMeans_Minus_aboveCutoff	GCR2_differenceOfMeans_Minus_aboveCutoff	GTS1_differenceOfMeans_Minus_aboveCutoff	HAC1_differenceOfMeans_Minus_aboveCutoff	HAP2_differenceOfMeans_Minus_aboveCutoff	IME1_differenceOfMeans_Minus_aboveCutoff	IXR1_differenceOfMeans_Minus_aboveCutoff	JHD1_differenceOfMeans_Minus_aboveCutoff	MATA1_differenceOfMeans_Minus_aboveCutoff	MET32_differenceOfMeans_Minus_aboveCutoff	MOT3_differenceOfMeans_Minus_aboveCutoff	PDR1_differenceOfMeans_Minus_aboveCutoff	RFX1_differenceOfMeans_Minus_aboveCutoff	RGT1_differenceOfMeans_Minus_aboveCutoff	RME1_differenceOfMeans_Minus_aboveCutoff	RTG3_differenceOfMeans_Minus_aboveCutoff	SKO1_differenceOfMeans_Minus_aboveCutoff	SNF1_differenceOfMeans_Minus_aboveCutoff	SNT2_differenceOfMeans_Minus_aboveCutoff	STB2_differenceOfMeans_Minus_aboveCutoff	STP1_differenceOfMeans_Minus_aboveCutoff	SWI4_differenceOfMeans_Minus_aboveCutoff	SWI6_differenceOfMeans_Minus_aboveCutoff	THI2_differenceOfMeans_Minus_aboveCutoff	URC2_differenceOfMeans_Minus_aboveCutoff	YHP1_differenceOfMeans_Minus_aboveCutoff	YRR1_differenceOfMeans_Minus_aboveCutoff	ARG80_differenceOfMeans_Minus_aboveCutoff	ARO80_differenceOfMeans_Minus_aboveCutoff	ARR1_differenceOfMeans_Minus_aboveCutoff	CHA4_differenceOfMeans_Minus_aboveCutoff	CUP9_differenceOfMeans_Minus_aboveCutoff	HMS1_differenceOfMeans_Minus_aboveCutoff	INO2_differenceOfMeans_Minus_aboveCutoff	MCM1_differenceOfMeans_Minus_aboveCutoff	MET28_differenceOfMeans_Minus_aboveCutoff	MGA1_differenceOfMeans_Minus_aboveCutoff	PDR3_differenceOfMeans_Minus_aboveCutoff	PHO4_differenceOfMeans_Minus_aboveCutoff	PUT3_differenceOfMeans_Minus_aboveCutoff	RAP1_differenceOfMeans_Minus_aboveCutoff	SMP1_differenceOfMeans_Minus_aboveCutoff	UGA3_differenceOfMeans_Minus_aboveCutoff	YAP3_differenceOfMeans_Minus_aboveCutoff	YAP5_differenceOfMeans_Minus_aboveCutoff	CUP2_differenceOfMeans_Minus_aboveCutoff	GAL80_differenceOfMeans_Minus_aboveCutoff	HAP5_differenceOfMeans_Minus_aboveCutoff	HSF1_differenceOfMeans_Minus_aboveCutoff	INO4_differenceOfMeans_Minus_aboveCutoff	MATALPHA2_differenceOfMeans_Minus_aboveCutoff	ORC1_differenceOfMeans_Minus_aboveCutoff	SPT15_differenceOfMeans_Minus_aboveCutoff	STB4_differenceOfMeans_Minus_aboveCutoff	SUM1_differenceOfMeans_Minus_aboveCutoff	UME6_differenceOfMeans_Minus_aboveCutoff	YAP1_differenceOfMeans_Minus_aboveCutoff	YDR026C_differenceOfMeans_Minus_aboveCutoff	BAS1_differenceOfMeans_Minus_aboveCutoff	CAD1_differenceOfMeans_Minus_aboveCutoff	CIN5_differenceOfMeans_Minus_aboveCutoff	CRZ1_differenceOfMeans_Minus_aboveCutoff	ERT1_differenceOfMeans_Minus_aboveCutoff	GCN4_differenceOfMeans_Minus_aboveCutoff	GCR1_differenceOfMeans_Minus_aboveCutoff	HAP1_differenceOfMeans_Minus_aboveCutoff	HAP3_differenceOfMeans_Minus_aboveCutoff	LEU3_differenceOfMeans_Minus_aboveCutoff	MAC1_differenceOfMeans_Minus_aboveCutoff	MBP1_differenceOfMeans_Minus_aboveCutoff	MET31_differenceOfMeans_Minus_aboveCutoff	NRG1_differenceOfMeans_Minus_aboveCutoff	PHD1_differenceOfMeans_Minus_aboveCutoff	RLM1_differenceOfMeans_Minus_aboveCutoff	RPH1_differenceOfMeans_Minus_aboveCutoff	RPN4_differenceOfMeans_Minus_aboveCutoff	SIP4_differenceOfMeans_Minus_aboveCutoff	TEC1_differenceOfMeans_Minus_aboveCutoff	TYE7_differenceOfMeans_Minus_aboveCutoff	YAP6_differenceOfMeans_Minus_aboveCutoff	YAP7_differenceOfMeans_Minus_aboveCutoff	RDS2_differenceOfMeans_Minus_aboveCutoff	YGR067C_differenceOfMeans_Minus_aboveCutoff	YML081W_differenceOfMeans_Minus_aboveCutoff	ASG1_differenceOfMeans_Minus_aboveCutoff	CEP3_differenceOfMeans_Minus_aboveCutoff	DOT6_differenceOfMeans_Minus_aboveCutoff	ECM22_differenceOfMeans_Minus_aboveCutoff	FHL1_differenceOfMeans_Minus_aboveCutoff	GAT1_differenceOfMeans_Minus_aboveCutoff	GAT4_differenceOfMeans_Minus_aboveCutoff	HAL9_differenceOfMeans_Minus_aboveCutoff	LYS14_differenceOfMeans_Minus_aboveCutoff	MIG2_differenceOfMeans_Minus_aboveCutoff	MIG3_differenceOfMeans_Minus_aboveCutoff	NDT80_differenceOfMeans_Minus_aboveCutoff	NHP6A_differenceOfMeans_Minus_aboveCutoff	NHP6B_differenceOfMeans_Minus_aboveCutoff	OAF1_differenceOfMeans_Minus_aboveCutoff	PHO2_differenceOfMeans_Minus_aboveCutoff	RDR1_differenceOfMeans_Minus_aboveCutoff	RDS1_differenceOfMeans_Minus_aboveCutoff	SFL1_differenceOfMeans_Minus_aboveCutoff	SFP1_differenceOfMeans_Minus_aboveCutoff	SRD1_differenceOfMeans_Minus_aboveCutoff	STB3_differenceOfMeans_Minus_aboveCutoff	STP2_differenceOfMeans_Minus_aboveCutoff	SUT2_differenceOfMeans_Minus_aboveCutoff	TBF1_differenceOfMeans_Minus_aboveCutoff	TBS1_differenceOfMeans_Minus_aboveCutoff	TEA1_differenceOfMeans_Minus_aboveCutoff	TOD6_differenceOfMeans_Minus_aboveCutoff	YKL222C_differenceOfMeans_Minus_aboveCutoff	YLL054C_differenceOfMeans_Minus_aboveCutoff	YPR013C_differenceOfMeans_Minus_aboveCutoff	YPR015C_differenceOfMeans_Minus_aboveCutoff	YRM1_differenceOfMeans_Minus_aboveCutoff	ABF2_deltaSignificantBindingSites_Minus_aboveCutoff	CAT8_deltaSignificantBindingSites_Minus_aboveCutoff	CST6_deltaSignificantBindingSites_Minus_aboveCutoff	ECM23_deltaSignificantBindingSites_Minus_aboveCutoff	EDS1_deltaSignificantBindingSites_Minus_aboveCutoff	FKH2_deltaSignificantBindingSites_Minus_aboveCutoff	FZF1_deltaSignificantBindingSites_Minus_aboveCutoff	GIS1_deltaSignificantBindingSites_Minus_aboveCutoff	GSM1_deltaSignificantBindingSites_Minus_aboveCutoff	GZF3_deltaSignificantBindingSites_Minus_aboveCutoff	HCM1_deltaSignificantBindingSites_Minus_aboveCutoff	HMRA2_deltaSignificantBindingSites_Minus_aboveCutoff	NHP10_deltaSignificantBindingSites_Minus_aboveCutoff	PDR8_deltaSignificantBindingSites_Minus_aboveCutoff	REB1_deltaSignificantBindingSites_Minus_aboveCutoff	REI1_deltaSignificantBindingSites_Minus_aboveCutoff	RSC30_deltaSignificantBindingSites_Minus_aboveCutoff	RSC3_deltaSignificantBindingSites_Minus_aboveCutoff	RSF2_deltaSignificantBindingSites_Minus_aboveCutoff	STE12_deltaSignificantBindingSites_Minus_aboveCutoff	STP3_deltaSignificantBindingSites_Minus_aboveCutoff	STP4_deltaSignificantBindingSites_Minus_aboveCutoff	SWI5_deltaSignificantBindingSites_Minus_aboveCutoff	TOS8_deltaSignificantBindingSites_Minus_aboveCutoff	USV1_deltaSignificantBindingSites_Minus_aboveCutoff	YER130C_deltaSignificantBindingSites_Minus_aboveCutoff	YER184C_deltaSignificantBindingSites_Minus_aboveCutoff	YLR278C_deltaSignificantBindingSites_Minus_aboveCutoff	YNR063W_deltaSignificantBindingSites_Minus_aboveCutoff	YOX1_deltaSignificantBindingSites_Minus_aboveCutoff	YPR022C_deltaSignificantBindingSites_Minus_aboveCutoff	YPR196W_deltaSignificantBindingSites_Minus_aboveCutoff	ACA1_deltaSignificantBindingSites_Minus_aboveCutoff	ADR1_deltaSignificantBindingSites_Minus_aboveCutoff	AFT1_deltaSignificantBindingSites_Minus_aboveCutoff	DAL81_deltaSignificantBindingSites_Minus_aboveCutoff	DAL82_deltaSignificantBindingSites_Minus_aboveCutoff	DIG1_deltaSignificantBindingSites_Minus_aboveCutoff	FKH1_deltaSignificantBindingSites_Minus_aboveCutoff	MIG1_deltaSignificantBindingSites_Minus_aboveCutoff	OPI1_deltaSignificantBindingSites_Minus_aboveCutoff	PIP2_deltaSignificantBindingSites_Minus_aboveCutoff	PPR1_deltaSignificantBindingSites_Minus_aboveCutoff	RGM1_deltaSignificantBindingSites_Minus_aboveCutoff	RTG1_deltaSignificantBindingSites_Minus_aboveCutoff	SKN7_deltaSignificantBindingSites_Minus_aboveCutoff	UPC2_deltaSignificantBindingSites_Minus_aboveCutoff	WAR1_deltaSignificantBindingSites_Minus_aboveCutoff	XBP1_deltaSignificantBindingSites_Minus_aboveCutoff	AFT2_deltaSignificantBindingSites_Minus_aboveCutoff	MATA2_deltaSignificantBindingSites_Minus_aboveCutoff	MSN1_deltaSignificantBindingSites_Minus_aboveCutoff	NRG2_deltaSignificantBindingSites_Minus_aboveCutoff	ROX1_deltaSignificantBindingSites_Minus_aboveCutoff	DAL80_deltaSignificantBindingSites_Minus_aboveCutoff	GLN3_deltaSignificantBindingSites_Minus_aboveCutoff	HAP4_deltaSignificantBindingSites_Minus_aboveCutoff	MET4_deltaSignificantBindingSites_Minus_aboveCutoff	MOT2_deltaSignificantBindingSites_Minus_aboveCutoff	MSN2_deltaSignificantBindingSites_Minus_aboveCutoff	MSN4_deltaSignificantBindingSites_Minus_aboveCutoff	NDD1_deltaSignificantBindingSites_Minus_aboveCutoff	RIM101_deltaSignificantBindingSites_Minus_aboveCutoff	SOK2_deltaSignificantBindingSites_Minus_aboveCutoff	SPT23_deltaSignificantBindingSites_Minus_aboveCutoff	SPT2_deltaSignificantBindingSites_Minus_aboveCutoff	STB1_deltaSignificantBindingSites_Minus_aboveCutoff	STB5_deltaSignificantBindingSites_Minus_aboveCutoff	SUT1_deltaSignificantBindingSites_Minus_aboveCutoff	THO2_deltaSignificantBindingSites_Minus_aboveCutoff	UME1_deltaSignificantBindingSites_Minus_aboveCutoff	ZAP1_deltaSignificantBindingSites_Minus_aboveCutoff	ABF1_deltaSignificantBindingSites_Minus_aboveCutoff	ACE2_deltaSignificantBindingSites_Minus_aboveCutoff	ARG81_deltaSignificantBindingSites_Minus_aboveCutoff	ASH1_deltaSignificantBindingSites_Minus_aboveCutoff	AZF1_deltaSignificantBindingSites_Minus_aboveCutoff	CBF1_deltaSignificantBindingSites_Minus_aboveCutoff	GAL4_deltaSignificantBindingSites_Minus_aboveCutoff	GAT3_deltaSignificantBindingSites_Minus_aboveCutoff	GCR2_deltaSignificantBindingSites_Minus_aboveCutoff	GTS1_deltaSignificantBindingSites_Minus_aboveCutoff	HAC1_deltaSignificantBindingSites_Minus_aboveCutoff	HAP2_deltaSignificantBindingSites_Minus_aboveCutoff	IME1_deltaSignificantBindingSites_Minus_aboveCutoff	IXR1_deltaSignificantBindingSites_Minus_aboveCutoff	JHD1_deltaSignificantBindingSites_Minus_aboveCutoff	MATA1_deltaSignificantBindingSites_Minus_aboveCutoff	MET32_deltaSignificantBindingSites_Minus_aboveCutoff	MOT3_deltaSignificantBindingSites_Minus_aboveCutoff	PDR1_deltaSignificantBindingSites_Minus_aboveCutoff	RFX1_deltaSignificantBindingSites_Minus_aboveCutoff	RGT1_deltaSignificantBindingSites_Minus_aboveCutoff	RME1_deltaSignificantBindingSites_Minus_aboveCutoff	RTG3_deltaSignificantBindingSites_Minus_aboveCutoff	SKO1_deltaSignificantBindingSites_Minus_aboveCutoff	SNF1_deltaSignificantBindingSites_Minus_aboveCutoff	SNT2_deltaSignificantBindingSites_Minus_aboveCutoff	STB2_deltaSignificantBindingSites_Minus_aboveCutoff	STP1_deltaSignificantBindingSites_Minus_aboveCutoff	SWI4_deltaSignificantBindingSites_Minus_aboveCutoff	SWI6_deltaSignificantBindingSites_Minus_aboveCutoff	THI2_deltaSignificantBindingSites_Minus_aboveCutoff	URC2_deltaSignificantBindingSites_Minus_aboveCutoff	YHP1_deltaSignificantBindingSites_Minus_aboveCutoff	YRR1_deltaSignificantBindingSites_Minus_aboveCutoff	ARG80_deltaSignificantBindingSites_Minus_aboveCutoff	ARO80_deltaSignificantBindingSites_Minus_aboveCutoff	ARR1_deltaSignificantBindingSites_Minus_aboveCutoff	CHA4_deltaSignificantBindingSites_Minus_aboveCutoff	CUP9_deltaSignificantBindingSites_Minus_aboveCutoff	HMS1_deltaSignificantBindingSites_Minus_aboveCutoff	INO2_deltaSignificantBindingSites_Minus_aboveCutoff	MCM1_deltaSignificantBindingSites_Minus_aboveCutoff	MET28_deltaSignificantBindingSites_Minus_aboveCutoff	MGA1_deltaSignificantBindingSites_Minus_aboveCutoff	PDR3_deltaSignificantBindingSites_Minus_aboveCutoff	PHO4_deltaSignificantBindingSites_Minus_aboveCutoff	PUT3_deltaSignificantBindingSites_Minus_aboveCutoff	RAP1_deltaSignificantBindingSites_Minus_aboveCutoff	SMP1_deltaSignificantBindingSites_Minus_aboveCutoff	UGA3_deltaSignificantBindingSites_Minus_aboveCutoff	YAP3_deltaSignificantBindingSites_Minus_aboveCutoff	YAP5_deltaSignificantBindingSites_Minus_aboveCutoff	CUP2_deltaSignificantBindingSites_Minus_aboveCutoff	GAL80_deltaSignificantBindingSites_Minus_aboveCutoff	HAP5_deltaSignificantBindingSites_Minus_aboveCutoff	HSF1_deltaSignificantBindingSites_Minus_aboveCutoff	INO4_deltaSignificantBindingSites_Minus_aboveCutoff	MATALPHA2_deltaSignificantBindingSites_Minus_aboveCutoff	ORC1_deltaSignificantBindingSites_Minus_aboveCutoff	SPT15_deltaSignificantBindingSites_Minus_aboveCutoff	STB4_deltaSignificantBindingSites_Minus_aboveCutoff	SUM1_deltaSignificantBindingSites_Minus_aboveCutoff	UME6_deltaSignificantBindingSites_Minus_aboveCutoff	YAP1_deltaSignificantBindingSites_Minus_aboveCutoff	YDR026C_deltaSignificantBindingSites_Minus_aboveCutoff	BAS1_deltaSignificantBindingSites_Minus_aboveCutoff	CAD1_deltaSignificantBindingSites_Minus_aboveCutoff	CIN5_deltaSignificantBindingSites_Minus_aboveCutoff	CRZ1_deltaSignificantBindingSites_Minus_aboveCutoff	ERT1_deltaSignificantBindingSites_Minus_aboveCutoff	GCN4_deltaSignificantBindingSites_Minus_aboveCutoff	GCR1_deltaSignificantBindingSites_Minus_aboveCutoff	HAP1_deltaSignificantBindingSites_Minus_aboveCutoff	HAP3_deltaSignificantBindingSites_Minus_aboveCutoff	LEU3_deltaSignificantBindingSites_Minus_aboveCutoff	MAC1_deltaSignificantBindingSites_Minus_aboveCutoff	MBP1_deltaSignificantBindingSites_Minus_aboveCutoff	MET31_deltaSignificantBindingSites_Minus_aboveCutoff	NRG1_deltaSignificantBindingSites_Minus_aboveCutoff	PHD1_deltaSignificantBindingSites_Minus_aboveCutoff	RLM1_deltaSignificantBindingSites_Minus_aboveCutoff	RPH1_deltaSignificantBindingSites_Minus_aboveCutoff	RPN4_deltaSignificantBindingSites_Minus_aboveCutoff	SIP4_deltaSignificantBindingSites_Minus_aboveCutoff	TEC1_deltaSignificantBindingSites_Minus_aboveCutoff	TYE7_deltaSignificantBindingSites_Minus_aboveCutoff	YAP6_deltaSignificantBindingSites_Minus_aboveCutoff	YAP7_deltaSignificantBindingSites_Minus_aboveCutoff	RDS2_deltaSignificantBindingSites_Minus_aboveCutoff	YGR067C_deltaSignificantBindingSites_Minus_aboveCutoff	YML081W_deltaSignificantBindingSites_Minus_aboveCutoff	ASG1_deltaSignificantBindingSites_Minus_aboveCutoff	CEP3_deltaSignificantBindingSites_Minus_aboveCutoff	DOT6_deltaSignificantBindingSites_Minus_aboveCutoff	ECM22_deltaSignificantBindingSites_Minus_aboveCutoff	FHL1_deltaSignificantBindingSites_Minus_aboveCutoff	GAT1_deltaSignificantBindingSites_Minus_aboveCutoff	GAT4_deltaSignificantBindingSites_Minus_aboveCutoff	HAL9_deltaSignificantBindingSites_Minus_aboveCutoff	LYS14_deltaSignificantBindingSites_Minus_aboveCutoff	MIG2_deltaSignificantBindingSites_Minus_aboveCutoff	MIG3_deltaSignificantBindingSites_Minus_aboveCutoff	NDT80_deltaSignificantBindingSites_Minus_aboveCutoff	NHP6A_deltaSignificantBindingSites_Minus_aboveCutoff	NHP6B_deltaSignificantBindingSites_Minus_aboveCutoff	OAF1_deltaSignificantBindingSites_Minus_aboveCutoff	PHO2_deltaSignificantBindingSites_Minus_aboveCutoff	RDR1_deltaSignificantBindingSites_Minus_aboveCutoff	RDS1_deltaSignificantBindingSites_Minus_aboveCutoff	SFL1_deltaSignificantBindingSites_Minus_aboveCutoff	SFP1_deltaSignificantBindingSites_Minus_aboveCutoff	SRD1_deltaSignificantBindingSites_Minus_aboveCutoff	STB3_deltaSignificantBindingSites_Minus_aboveCutoff	STP2_deltaSignificantBindingSites_Minus_aboveCutoff	SUT2_deltaSignificantBindingSites_Minus_aboveCutoff	TBF1_deltaSignificantBindingSites_Minus_aboveCutoff	TBS1_deltaSignificantBindingSites_Minus_aboveCutoff	TEA1_deltaSignificantBindingSites_Minus_aboveCutoff	TOD6_deltaSignificantBindingSites_Minus_aboveCutoff	YKL222C_deltaSignificantBindingSites_Minus_aboveCutoff	YLL054C_deltaSignificantBindingSites_Minus_aboveCutoff	YPR013C_deltaSignificantBindingSites_Minus_aboveCutoff	YPR015C_deltaSignificantBindingSites_Minus_aboveCutoff	YRM1_deltaSignificantBindingSites_Minus_aboveCutoff	ABF2_differenceOfMax_Agnostic_aboveCutoff	CAT8_differenceOfMax_Agnostic_aboveCutoff	CST6_differenceOfMax_Agnostic_aboveCutoff	ECM23_differenceOfMax_Agnostic_aboveCutoff	EDS1_differenceOfMax_Agnostic_aboveCutoff	FKH2_differenceOfMax_Agnostic_aboveCutoff	FZF1_differenceOfMax_Agnostic_aboveCutoff	GIS1_differenceOfMax_Agnostic_aboveCutoff	GSM1_differenceOfMax_Agnostic_aboveCutoff	GZF3_differenceOfMax_Agnostic_aboveCutoff	HCM1_differenceOfMax_Agnostic_aboveCutoff	HMRA2_differenceOfMax_Agnostic_aboveCutoff	NHP10_differenceOfMax_Agnostic_aboveCutoff	PDR8_differenceOfMax_Agnostic_aboveCutoff	REB1_differenceOfMax_Agnostic_aboveCutoff	REI1_differenceOfMax_Agnostic_aboveCutoff	RSC30_differenceOfMax_Agnostic_aboveCutoff	RSC3_differenceOfMax_Agnostic_aboveCutoff	RSF2_differenceOfMax_Agnostic_aboveCutoff	STE12_differenceOfMax_Agnostic_aboveCutoff	STP3_differenceOfMax_Agnostic_aboveCutoff	STP4_differenceOfMax_Agnostic_aboveCutoff	SWI5_differenceOfMax_Agnostic_aboveCutoff	TOS8_differenceOfMax_Agnostic_aboveCutoff	USV1_differenceOfMax_Agnostic_aboveCutoff	YER130C_differenceOfMax_Agnostic_aboveCutoff	YER184C_differenceOfMax_Agnostic_aboveCutoff	YLR278C_differenceOfMax_Agnostic_aboveCutoff	YNR063W_differenceOfMax_Agnostic_aboveCutoff	YOX1_differenceOfMax_Agnostic_aboveCutoff	YPR022C_differenceOfMax_Agnostic_aboveCutoff	YPR196W_differenceOfMax_Agnostic_aboveCutoff	ACA1_differenceOfMax_Agnostic_aboveCutoff	ADR1_differenceOfMax_Agnostic_aboveCutoff	AFT1_differenceOfMax_Agnostic_aboveCutoff	DAL81_differenceOfMax_Agnostic_aboveCutoff	DAL82_differenceOfMax_Agnostic_aboveCutoff	DIG1_differenceOfMax_Agnostic_aboveCutoff	FKH1_differenceOfMax_Agnostic_aboveCutoff	MIG1_differenceOfMax_Agnostic_aboveCutoff	OPI1_differenceOfMax_Agnostic_aboveCutoff	PIP2_differenceOfMax_Agnostic_aboveCutoff	PPR1_differenceOfMax_Agnostic_aboveCutoff	RGM1_differenceOfMax_Agnostic_aboveCutoff	RTG1_differenceOfMax_Agnostic_aboveCutoff	SKN7_differenceOfMax_Agnostic_aboveCutoff	UPC2_differenceOfMax_Agnostic_aboveCutoff	WAR1_differenceOfMax_Agnostic_aboveCutoff	XBP1_differenceOfMax_Agnostic_aboveCutoff	AFT2_differenceOfMax_Agnostic_aboveCutoff	MATA2_differenceOfMax_Agnostic_aboveCutoff	MSN1_differenceOfMax_Agnostic_aboveCutoff	NRG2_differenceOfMax_Agnostic_aboveCutoff	ROX1_differenceOfMax_Agnostic_aboveCutoff	DAL80_differenceOfMax_Agnostic_aboveCutoff	GLN3_differenceOfMax_Agnostic_aboveCutoff	HAP4_differenceOfMax_Agnostic_aboveCutoff	MET4_differenceOfMax_Agnostic_aboveCutoff	MOT2_differenceOfMax_Agnostic_aboveCutoff	MSN2_differenceOfMax_Agnostic_aboveCutoff	MSN4_differenceOfMax_Agnostic_aboveCutoff	NDD1_differenceOfMax_Agnostic_aboveCutoff	RIM101_differenceOfMax_Agnostic_aboveCutoff	SOK2_differenceOfMax_Agnostic_aboveCutoff	SPT23_differenceOfMax_Agnostic_aboveCutoff	SPT2_differenceOfMax_Agnostic_aboveCutoff	STB1_differenceOfMax_Agnostic_aboveCutoff	STB5_differenceOfMax_Agnostic_aboveCutoff	SUT1_differenceOfMax_Agnostic_aboveCutoff	THO2_differenceOfMax_Agnostic_aboveCutoff	UME1_differenceOfMax_Agnostic_aboveCutoff	ZAP1_differenceOfMax_Agnostic_aboveCutoff	ABF1_differenceOfMax_Agnostic_aboveCutoff	ACE2_differenceOfMax_Agnostic_aboveCutoff	ARG81_differenceOfMax_Agnostic_aboveCutoff	ASH1_differenceOfMax_Agnostic_aboveCutoff	AZF1_differenceOfMax_Agnostic_aboveCutoff	CBF1_differenceOfMax_Agnostic_aboveCutoff	GAL4_differenceOfMax_Agnostic_aboveCutoff	GAT3_differenceOfMax_Agnostic_aboveCutoff	GCR2_differenceOfMax_Agnostic_aboveCutoff	GTS1_differenceOfMax_Agnostic_aboveCutoff	HAC1_differenceOfMax_Agnostic_aboveCutoff	HAP2_differenceOfMax_Agnostic_aboveCutoff	IME1_differenceOfMax_Agnostic_aboveCutoff	IXR1_differenceOfMax_Agnostic_aboveCutoff	JHD1_differenceOfMax_Agnostic_aboveCutoff	MATA1_differenceOfMax_Agnostic_aboveCutoff	MET32_differenceOfMax_Agnostic_aboveCutoff	MOT3_differenceOfMax_Agnostic_aboveCutoff	PDR1_differenceOfMax_Agnostic_aboveCutoff	RFX1_differenceOfMax_Agnostic_aboveCutoff	RGT1_differenceOfMax_Agnostic_aboveCutoff	RME1_differenceOfMax_Agnostic_aboveCutoff	RTG3_differenceOfMax_Agnostic_aboveCutoff	SKO1_differenceOfMax_Agnostic_aboveCutoff	SNF1_differenceOfMax_Agnostic_aboveCutoff	SNT2_differenceOfMax_Agnostic_aboveCutoff	STB2_differenceOfMax_Agnostic_aboveCutoff	STP1_differenceOfMax_Agnostic_aboveCutoff	SWI4_differenceOfMax_Agnostic_aboveCutoff	SWI6_differenceOfMax_Agnostic_aboveCutoff	THI2_differenceOfMax_Agnostic_aboveCutoff	URC2_differenceOfMax_Agnostic_aboveCutoff	YHP1_differenceOfMax_Agnostic_aboveCutoff	YRR1_differenceOfMax_Agnostic_aboveCutoff	ARG80_differenceOfMax_Agnostic_aboveCutoff	ARO80_differenceOfMax_Agnostic_aboveCutoff	ARR1_differenceOfMax_Agnostic_aboveCutoff	CHA4_differenceOfMax_Agnostic_aboveCutoff	CUP9_differenceOfMax_Agnostic_aboveCutoff	HMS1_differenceOfMax_Agnostic_aboveCutoff	INO2_differenceOfMax_Agnostic_aboveCutoff	MCM1_differenceOfMax_Agnostic_aboveCutoff	MET28_differenceOfMax_Agnostic_aboveCutoff	MGA1_differenceOfMax_Agnostic_aboveCutoff	PDR3_differenceOfMax_Agnostic_aboveCutoff	PHO4_differenceOfMax_Agnostic_aboveCutoff	PUT3_differenceOfMax_Agnostic_aboveCutoff	RAP1_differenceOfMax_Agnostic_aboveCutoff	SMP1_differenceOfMax_Agnostic_aboveCutoff	UGA3_differenceOfMax_Agnostic_aboveCutoff	YAP3_differenceOfMax_Agnostic_aboveCutoff	YAP5_differenceOfMax_Agnostic_aboveCutoff	CUP2_differenceOfMax_Agnostic_aboveCutoff	GAL80_differenceOfMax_Agnostic_aboveCutoff	HAP5_differenceOfMax_Agnostic_aboveCutoff	HSF1_differenceOfMax_Agnostic_aboveCutoff	INO4_differenceOfMax_Agnostic_aboveCutoff	MATALPHA2_differenceOfMax_Agnostic_aboveCutoff	ORC1_differenceOfMax_Agnostic_aboveCutoff	SPT15_differenceOfMax_Agnostic_aboveCutoff	STB4_differenceOfMax_Agnostic_aboveCutoff	SUM1_differenceOfMax_Agnostic_aboveCutoff	UME6_differenceOfMax_Agnostic_aboveCutoff	YAP1_differenceOfMax_Agnostic_aboveCutoff	YDR026C_differenceOfMax_Agnostic_aboveCutoff	BAS1_differenceOfMax_Agnostic_aboveCutoff	CAD1_differenceOfMax_Agnostic_aboveCutoff	CIN5_differenceOfMax_Agnostic_aboveCutoff	CRZ1_differenceOfMax_Agnostic_aboveCutoff	ERT1_differenceOfMax_Agnostic_aboveCutoff	GCN4_differenceOfMax_Agnostic_aboveCutoff	GCR1_differenceOfMax_Agnostic_aboveCutoff	HAP1_differenceOfMax_Agnostic_aboveCutoff	HAP3_differenceOfMax_Agnostic_aboveCutoff	LEU3_differenceOfMax_Agnostic_aboveCutoff	MAC1_differenceOfMax_Agnostic_aboveCutoff	MBP1_differenceOfMax_Agnostic_aboveCutoff	MET31_differenceOfMax_Agnostic_aboveCutoff	NRG1_differenceOfMax_Agnostic_aboveCutoff	PHD1_differenceOfMax_Agnostic_aboveCutoff	RLM1_differenceOfMax_Agnostic_aboveCutoff	RPH1_differenceOfMax_Agnostic_aboveCutoff	RPN4_differenceOfMax_Agnostic_aboveCutoff	SIP4_differenceOfMax_Agnostic_aboveCutoff	TEC1_differenceOfMax_Agnostic_aboveCutoff	TYE7_differenceOfMax_Agnostic_aboveCutoff	YAP6_differenceOfMax_Agnostic_aboveCutoff	YAP7_differenceOfMax_Agnostic_aboveCutoff	RDS2_differenceOfMax_Agnostic_aboveCutoff	YGR067C_differenceOfMax_Agnostic_aboveCutoff	YML081W_differenceOfMax_Agnostic_aboveCutoff	ASG1_differenceOfMax_Agnostic_aboveCutoff	CEP3_differenceOfMax_Agnostic_aboveCutoff	DOT6_differenceOfMax_Agnostic_aboveCutoff	ECM22_differenceOfMax_Agnostic_aboveCutoff	FHL1_differenceOfMax_Agnostic_aboveCutoff	GAT1_differenceOfMax_Agnostic_aboveCutoff	GAT4_differenceOfMax_Agnostic_aboveCutoff	HAL9_differenceOfMax_Agnostic_aboveCutoff	LYS14_differenceOfMax_Agnostic_aboveCutoff	MIG2_differenceOfMax_Agnostic_aboveCutoff	MIG3_differenceOfMax_Agnostic_aboveCutoff	NDT80_differenceOfMax_Agnostic_aboveCutoff	NHP6A_differenceOfMax_Agnostic_aboveCutoff	NHP6B_differenceOfMax_Agnostic_aboveCutoff	OAF1_differenceOfMax_Agnostic_aboveCutoff	PHO2_differenceOfMax_Agnostic_aboveCutoff	RDR1_differenceOfMax_Agnostic_aboveCutoff	RDS1_differenceOfMax_Agnostic_aboveCutoff	SFL1_differenceOfMax_Agnostic_aboveCutoff	SFP1_differenceOfMax_Agnostic_aboveCutoff	SRD1_differenceOfMax_Agnostic_aboveCutoff	STB3_differenceOfMax_Agnostic_aboveCutoff	STP2_differenceOfMax_Agnostic_aboveCutoff	SUT2_differenceOfMax_Agnostic_aboveCutoff	TBF1_differenceOfMax_Agnostic_aboveCutoff	TBS1_differenceOfMax_Agnostic_aboveCutoff	TEA1_differenceOfMax_Agnostic_aboveCutoff	TOD6_differenceOfMax_Agnostic_aboveCutoff	YKL222C_differenceOfMax_Agnostic_aboveCutoff	YLL054C_differenceOfMax_Agnostic_aboveCutoff	YPR013C_differenceOfMax_Agnostic_aboveCutoff	YPR015C_differenceOfMax_Agnostic_aboveCutoff	YRM1_differenceOfMax_Agnostic_aboveCutoff	ABF2_differenceOfMeans_Agnostic_aboveCutoff	CAT8_differenceOfMeans_Agnostic_aboveCutoff	CST6_differenceOfMeans_Agnostic_aboveCutoff	ECM23_differenceOfMeans_Agnostic_aboveCutoff	EDS1_differenceOfMeans_Agnostic_aboveCutoff	FKH2_differenceOfMeans_Agnostic_aboveCutoff	FZF1_differenceOfMeans_Agnostic_aboveCutoff	GIS1_differenceOfMeans_Agnostic_aboveCutoff	GSM1_differenceOfMeans_Agnostic_aboveCutoff	GZF3_differenceOfMeans_Agnostic_aboveCutoff	HCM1_differenceOfMeans_Agnostic_aboveCutoff	HMRA2_differenceOfMeans_Agnostic_aboveCutoff	NHP10_differenceOfMeans_Agnostic_aboveCutoff	PDR8_differenceOfMeans_Agnostic_aboveCutoff	REB1_differenceOfMeans_Agnostic_aboveCutoff	REI1_differenceOfMeans_Agnostic_aboveCutoff	RSC30_differenceOfMeans_Agnostic_aboveCutoff	RSC3_differenceOfMeans_Agnostic_aboveCutoff	RSF2_differenceOfMeans_Agnostic_aboveCutoff	STE12_differenceOfMeans_Agnostic_aboveCutoff	STP3_differenceOfMeans_Agnostic_aboveCutoff	STP4_differenceOfMeans_Agnostic_aboveCutoff	SWI5_differenceOfMeans_Agnostic_aboveCutoff	TOS8_differenceOfMeans_Agnostic_aboveCutoff	USV1_differenceOfMeans_Agnostic_aboveCutoff	YER130C_differenceOfMeans_Agnostic_aboveCutoff	YER184C_differenceOfMeans_Agnostic_aboveCutoff	YLR278C_differenceOfMeans_Agnostic_aboveCutoff	YNR063W_differenceOfMeans_Agnostic_aboveCutoff	YOX1_differenceOfMeans_Agnostic_aboveCutoff	YPR022C_differenceOfMeans_Agnostic_aboveCutoff	YPR196W_differenceOfMeans_Agnostic_aboveCutoff	ACA1_differenceOfMeans_Agnostic_aboveCutoff	ADR1_differenceOfMeans_Agnostic_aboveCutoff	AFT1_differenceOfMeans_Agnostic_aboveCutoff	DAL81_differenceOfMeans_Agnostic_aboveCutoff	DAL82_differenceOfMeans_Agnostic_aboveCutoff	DIG1_differenceOfMeans_Agnostic_aboveCutoff	FKH1_differenceOfMeans_Agnostic_aboveCutoff	MIG1_differenceOfMeans_Agnostic_aboveCutoff	OPI1_differenceOfMeans_Agnostic_aboveCutoff	PIP2_differenceOfMeans_Agnostic_aboveCutoff	PPR1_differenceOfMeans_Agnostic_aboveCutoff	RGM1_differenceOfMeans_Agnostic_aboveCutoff	RTG1_differenceOfMeans_Agnostic_aboveCutoff	SKN7_differenceOfMeans_Agnostic_aboveCutoff	UPC2_differenceOfMeans_Agnostic_aboveCutoff	WAR1_differenceOfMeans_Agnostic_aboveCutoff	XBP1_differenceOfMeans_Agnostic_aboveCutoff	AFT2_differenceOfMeans_Agnostic_aboveCutoff	MATA2_differenceOfMeans_Agnostic_aboveCutoff	MSN1_differenceOfMeans_Agnostic_aboveCutoff	NRG2_differenceOfMeans_Agnostic_aboveCutoff	ROX1_differenceOfMeans_Agnostic_aboveCutoff	DAL80_differenceOfMeans_Agnostic_aboveCutoff	GLN3_differenceOfMeans_Agnostic_aboveCutoff	HAP4_differenceOfMeans_Agnostic_aboveCutoff	MET4_differenceOfMeans_Agnostic_aboveCutoff	MOT2_differenceOfMeans_Agnostic_aboveCutoff	MSN2_differenceOfMeans_Agnostic_aboveCutoff	MSN4_differenceOfMeans_Agnostic_aboveCutoff	NDD1_differenceOfMeans_Agnostic_aboveCutoff	RIM101_differenceOfMeans_Agnostic_aboveCutoff	SOK2_differenceOfMeans_Agnostic_aboveCutoff	SPT23_differenceOfMeans_Agnostic_aboveCutoff	SPT2_differenceOfMeans_Agnostic_aboveCutoff	STB1_differenceOfMeans_Agnostic_aboveCutoff	STB5_differenceOfMeans_Agnostic_aboveCutoff	SUT1_differenceOfMeans_Agnostic_aboveCutoff	THO2_differenceOfMeans_Agnostic_aboveCutoff	UME1_differenceOfMeans_Agnostic_aboveCutoff	ZAP1_differenceOfMeans_Agnostic_aboveCutoff	ABF1_differenceOfMeans_Agnostic_aboveCutoff	ACE2_differenceOfMeans_Agnostic_aboveCutoff	ARG81_differenceOfMeans_Agnostic_aboveCutoff	ASH1_differenceOfMeans_Agnostic_aboveCutoff	AZF1_differenceOfMeans_Agnostic_aboveCutoff	CBF1_differenceOfMeans_Agnostic_aboveCutoff	GAL4_differenceOfMeans_Agnostic_aboveCutoff	GAT3_differenceOfMeans_Agnostic_aboveCutoff	GCR2_differenceOfMeans_Agnostic_aboveCutoff	GTS1_differenceOfMeans_Agnostic_aboveCutoff	HAC1_differenceOfMeans_Agnostic_aboveCutoff	HAP2_differenceOfMeans_Agnostic_aboveCutoff	IME1_differenceOfMeans_Agnostic_aboveCutoff	IXR1_differenceOfMeans_Agnostic_aboveCutoff	JHD1_differenceOfMeans_Agnostic_aboveCutoff	MATA1_differenceOfMeans_Agnostic_aboveCutoff	MET32_differenceOfMeans_Agnostic_aboveCutoff	MOT3_differenceOfMeans_Agnostic_aboveCutoff	PDR1_differenceOfMeans_Agnostic_aboveCutoff	RFX1_differenceOfMeans_Agnostic_aboveCutoff	RGT1_differenceOfMeans_Agnostic_aboveCutoff	RME1_differenceOfMeans_Agnostic_aboveCutoff	RTG3_differenceOfMeans_Agnostic_aboveCutoff	SKO1_differenceOfMeans_Agnostic_aboveCutoff	SNF1_differenceOfMeans_Agnostic_aboveCutoff	SNT2_differenceOfMeans_Agnostic_aboveCutoff	STB2_differenceOfMeans_Agnostic_aboveCutoff	STP1_differenceOfMeans_Agnostic_aboveCutoff	SWI4_differenceOfMeans_Agnostic_aboveCutoff	SWI6_differenceOfMeans_Agnostic_aboveCutoff	THI2_differenceOfMeans_Agnostic_aboveCutoff	URC2_differenceOfMeans_Agnostic_aboveCutoff	YHP1_differenceOfMeans_Agnostic_aboveCutoff	YRR1_differenceOfMeans_Agnostic_aboveCutoff	ARG80_differenceOfMeans_Agnostic_aboveCutoff	ARO80_differenceOfMeans_Agnostic_aboveCutoff	ARR1_differenceOfMeans_Agnostic_aboveCutoff	CHA4_differenceOfMeans_Agnostic_aboveCutoff	CUP9_differenceOfMeans_Agnostic_aboveCutoff	HMS1_differenceOfMeans_Agnostic_aboveCutoff	INO2_differenceOfMeans_Agnostic_aboveCutoff	MCM1_differenceOfMeans_Agnostic_aboveCutoff	MET28_differenceOfMeans_Agnostic_aboveCutoff	MGA1_differenceOfMeans_Agnostic_aboveCutoff	PDR3_differenceOfMeans_Agnostic_aboveCutoff	PHO4_differenceOfMeans_Agnostic_aboveCutoff	PUT3_differenceOfMeans_Agnostic_aboveCutoff	RAP1_differenceOfMeans_Agnostic_aboveCutoff	SMP1_differenceOfMeans_Agnostic_aboveCutoff	UGA3_differenceOfMeans_Agnostic_aboveCutoff	YAP3_differenceOfMeans_Agnostic_aboveCutoff	YAP5_differenceOfMeans_Agnostic_aboveCutoff	CUP2_differenceOfMeans_Agnostic_aboveCutoff	GAL80_differenceOfMeans_Agnostic_aboveCutoff	HAP5_differenceOfMeans_Agnostic_aboveCutoff	HSF1_differenceOfMeans_Agnostic_aboveCutoff	INO4_differenceOfMeans_Agnostic_aboveCutoff	MATALPHA2_differenceOfMeans_Agnostic_aboveCutoff	ORC1_differenceOfMeans_Agnostic_aboveCutoff	SPT15_differenceOfMeans_Agnostic_aboveCutoff	STB4_differenceOfMeans_Agnostic_aboveCutoff	SUM1_differenceOfMeans_Agnostic_aboveCutoff	UME6_differenceOfMeans_Agnostic_aboveCutoff	YAP1_differenceOfMeans_Agnostic_aboveCutoff	YDR026C_differenceOfMeans_Agnostic_aboveCutoff	BAS1_differenceOfMeans_Agnostic_aboveCutoff	CAD1_differenceOfMeans_Agnostic_aboveCutoff	CIN5_differenceOfMeans_Agnostic_aboveCutoff	CRZ1_differenceOfMeans_Agnostic_aboveCutoff	ERT1_differenceOfMeans_Agnostic_aboveCutoff	GCN4_differenceOfMeans_Agnostic_aboveCutoff	GCR1_differenceOfMeans_Agnostic_aboveCutoff	HAP1_differenceOfMeans_Agnostic_aboveCutoff	HAP3_differenceOfMeans_Agnostic_aboveCutoff	LEU3_differenceOfMeans_Agnostic_aboveCutoff	MAC1_differenceOfMeans_Agnostic_aboveCutoff	MBP1_differenceOfMeans_Agnostic_aboveCutoff	MET31_differenceOfMeans_Agnostic_aboveCutoff	NRG1_differenceOfMeans_Agnostic_aboveCutoff	PHD1_differenceOfMeans_Agnostic_aboveCutoff	RLM1_differenceOfMeans_Agnostic_aboveCutoff	RPH1_differenceOfMeans_Agnostic_aboveCutoff	RPN4_differenceOfMeans_Agnostic_aboveCutoff	SIP4_differenceOfMeans_Agnostic_aboveCutoff	TEC1_differenceOfMeans_Agnostic_aboveCutoff	TYE7_differenceOfMeans_Agnostic_aboveCutoff	YAP6_differenceOfMeans_Agnostic_aboveCutoff	YAP7_differenceOfMeans_Agnostic_aboveCutoff	RDS2_differenceOfMeans_Agnostic_aboveCutoff	YGR067C_differenceOfMeans_Agnostic_aboveCutoff	YML081W_differenceOfMeans_Agnostic_aboveCutoff	ASG1_differenceOfMeans_Agnostic_aboveCutoff	CEP3_differenceOfMeans_Agnostic_aboveCutoff	DOT6_differenceOfMeans_Agnostic_aboveCutoff	ECM22_differenceOfMeans_Agnostic_aboveCutoff	FHL1_differenceOfMeans_Agnostic_aboveCutoff	GAT1_differenceOfMeans_Agnostic_aboveCutoff	GAT4_differenceOfMeans_Agnostic_aboveCutoff	HAL9_differenceOfMeans_Agnostic_aboveCutoff	LYS14_differenceOfMeans_Agnostic_aboveCutoff	MIG2_differenceOfMeans_Agnostic_aboveCutoff	MIG3_differenceOfMeans_Agnostic_aboveCutoff	NDT80_differenceOfMeans_Agnostic_aboveCutoff	NHP6A_differenceOfMeans_Agnostic_aboveCutoff	NHP6B_differenceOfMeans_Agnostic_aboveCutoff	OAF1_differenceOfMeans_Agnostic_aboveCutoff	PHO2_differenceOfMeans_Agnostic_aboveCutoff	RDR1_differenceOfMeans_Agnostic_aboveCutoff	RDS1_differenceOfMeans_Agnostic_aboveCutoff	SFL1_differenceOfMeans_Agnostic_aboveCutoff	SFP1_differenceOfMeans_Agnostic_aboveCutoff	SRD1_differenceOfMeans_Agnostic_aboveCutoff	STB3_differenceOfMeans_Agnostic_aboveCutoff	STP2_differenceOfMeans_Agnostic_aboveCutoff	SUT2_differenceOfMeans_Agnostic_aboveCutoff	TBF1_differenceOfMeans_Agnostic_aboveCutoff	TBS1_differenceOfMeans_Agnostic_aboveCutoff	TEA1_differenceOfMeans_Agnostic_aboveCutoff	TOD6_differenceOfMeans_Agnostic_aboveCutoff	YKL222C_differenceOfMeans_Agnostic_aboveCutoff	YLL054C_differenceOfMeans_Agnostic_aboveCutoff	YPR013C_differenceOfMeans_Agnostic_aboveCutoff	YPR015C_differenceOfMeans_Agnostic_aboveCutoff	YRM1_differenceOfMeans_Agnostic_aboveCutoff	ABF2_deltaSignificantBindingSites_Agnostic_aboveCutoff	CAT8_deltaSignificantBindingSites_Agnostic_aboveCutoff	CST6_deltaSignificantBindingSites_Agnostic_aboveCutoff	ECM23_deltaSignificantBindingSites_Agnostic_aboveCutoff	EDS1_deltaSignificantBindingSites_Agnostic_aboveCutoff	FKH2_deltaSignificantBindingSites_Agnostic_aboveCutoff	FZF1_deltaSignificantBindingSites_Agnostic_aboveCutoff	GIS1_deltaSignificantBindingSites_Agnostic_aboveCutoff	GSM1_deltaSignificantBindingSites_Agnostic_aboveCutoff	GZF3_deltaSignificantBindingSites_Agnostic_aboveCutoff	HCM1_deltaSignificantBindingSites_Agnostic_aboveCutoff	HMRA2_deltaSignificantBindingSites_Agnostic_aboveCutoff	NHP10_deltaSignificantBindingSites_Agnostic_aboveCutoff	PDR8_deltaSignificantBindingSites_Agnostic_aboveCutoff	REB1_deltaSignificantBindingSites_Agnostic_aboveCutoff	REI1_deltaSignificantBindingSites_Agnostic_aboveCutoff	RSC30_deltaSignificantBindingSites_Agnostic_aboveCutoff	RSC3_deltaSignificantBindingSites_Agnostic_aboveCutoff	RSF2_deltaSignificantBindingSites_Agnostic_aboveCutoff	STE12_deltaSignificantBindingSites_Agnostic_aboveCutoff	STP3_deltaSignificantBindingSites_Agnostic_aboveCutoff	STP4_deltaSignificantBindingSites_Agnostic_aboveCutoff	SWI5_deltaSignificantBindingSites_Agnostic_aboveCutoff	TOS8_deltaSignificantBindingSites_Agnostic_aboveCutoff	USV1_deltaSignificantBindingSites_Agnostic_aboveCutoff	YER130C_deltaSignificantBindingSites_Agnostic_aboveCutoff	YER184C_deltaSignificantBindingSites_Agnostic_aboveCutoff	YLR278C_deltaSignificantBindingSites_Agnostic_aboveCutoff	YNR063W_deltaSignificantBindingSites_Agnostic_aboveCutoff	YOX1_deltaSignificantBindingSites_Agnostic_aboveCutoff	YPR022C_deltaSignificantBindingSites_Agnostic_aboveCutoff	YPR196W_deltaSignificantBindingSites_Agnostic_aboveCutoff	ACA1_deltaSignificantBindingSites_Agnostic_aboveCutoff	ADR1_deltaSignificantBindingSites_Agnostic_aboveCutoff	AFT1_deltaSignificantBindingSites_Agnostic_aboveCutoff	DAL81_deltaSignificantBindingSites_Agnostic_aboveCutoff	DAL82_deltaSignificantBindingSites_Agnostic_aboveCutoff	DIG1_deltaSignificantBindingSites_Agnostic_aboveCutoff	FKH1_deltaSignificantBindingSites_Agnostic_aboveCutoff	MIG1_deltaSignificantBindingSites_Agnostic_aboveCutoff	OPI1_deltaSignificantBindingSites_Agnostic_aboveCutoff	PIP2_deltaSignificantBindingSites_Agnostic_aboveCutoff	PPR1_deltaSignificantBindingSites_Agnostic_aboveCutoff	RGM1_deltaSignificantBindingSites_Agnostic_aboveCutoff	RTG1_deltaSignificantBindingSites_Agnostic_aboveCutoff	SKN7_deltaSignificantBindingSites_Agnostic_aboveCutoff	UPC2_deltaSignificantBindingSites_Agnostic_aboveCutoff	WAR1_deltaSignificantBindingSites_Agnostic_aboveCutoff	XBP1_deltaSignificantBindingSites_Agnostic_aboveCutoff	AFT2_deltaSignificantBindingSites_Agnostic_aboveCutoff	MATA2_deltaSignificantBindingSites_Agnostic_aboveCutoff	MSN1_deltaSignificantBindingSites_Agnostic_aboveCutoff	NRG2_deltaSignificantBindingSites_Agnostic_aboveCutoff	ROX1_deltaSignificantBindingSites_Agnostic_aboveCutoff	DAL80_deltaSignificantBindingSites_Agnostic_aboveCutoff	GLN3_deltaSignificantBindingSites_Agnostic_aboveCutoff	HAP4_deltaSignificantBindingSites_Agnostic_aboveCutoff	MET4_deltaSignificantBindingSites_Agnostic_aboveCutoff	MOT2_deltaSignificantBindingSites_Agnostic_aboveCutoff	MSN2_deltaSignificantBindingSites_Agnostic_aboveCutoff	MSN4_deltaSignificantBindingSites_Agnostic_aboveCutoff	NDD1_deltaSignificantBindingSites_Agnostic_aboveCutoff	RIM101_deltaSignificantBindingSites_Agnostic_aboveCutoff	SOK2_deltaSignificantBindingSites_Agnostic_aboveCutoff	SPT23_deltaSignificantBindingSites_Agnostic_aboveCutoff	SPT2_deltaSignificantBindingSites_Agnostic_aboveCutoff	STB1_deltaSignificantBindingSites_Agnostic_aboveCutoff	STB5_deltaSignificantBindingSites_Agnostic_aboveCutoff	SUT1_deltaSignificantBindingSites_Agnostic_aboveCutoff	THO2_deltaSignificantBindingSites_Agnostic_aboveCutoff	UME1_deltaSignificantBindingSites_Agnostic_aboveCutoff	ZAP1_deltaSignificantBindingSites_Agnostic_aboveCutoff	ABF1_deltaSignificantBindingSites_Agnostic_aboveCutoff	ACE2_deltaSignificantBindingSites_Agnostic_aboveCutoff	ARG81_deltaSignificantBindingSites_Agnostic_aboveCutoff	ASH1_deltaSignificantBindingSites_Agnostic_aboveCutoff	AZF1_deltaSignificantBindingSites_Agnostic_aboveCutoff	CBF1_deltaSignificantBindingSites_Agnostic_aboveCutoff	GAL4_deltaSignificantBindingSites_Agnostic_aboveCutoff	GAT3_deltaSignificantBindingSites_Agnostic_aboveCutoff	GCR2_deltaSignificantBindingSites_Agnostic_aboveCutoff	GTS1_deltaSignificantBindingSites_Agnostic_aboveCutoff	HAC1_deltaSignificantBindingSites_Agnostic_aboveCutoff	HAP2_deltaSignificantBindingSites_Agnostic_aboveCutoff	IME1_deltaSignificantBindingSites_Agnostic_aboveCutoff	IXR1_deltaSignificantBindingSites_Agnostic_aboveCutoff	JHD1_deltaSignificantBindingSites_Agnostic_aboveCutoff	MATA1_deltaSignificantBindingSites_Agnostic_aboveCutoff	MET32_deltaSignificantBindingSites_Agnostic_aboveCutoff	MOT3_deltaSignificantBindingSites_Agnostic_aboveCutoff	PDR1_deltaSignificantBindingSites_Agnostic_aboveCutoff	RFX1_deltaSignificantBindingSites_Agnostic_aboveCutoff	RGT1_deltaSignificantBindingSites_Agnostic_aboveCutoff	RME1_deltaSignificantBindingSites_Agnostic_aboveCutoff	RTG3_deltaSignificantBindingSites_Agnostic_aboveCutoff	SKO1_deltaSignificantBindingSites_Agnostic_aboveCutoff	SNF1_deltaSignificantBindingSites_Agnostic_aboveCutoff	SNT2_deltaSignificantBindingSites_Agnostic_aboveCutoff	STB2_deltaSignificantBindingSites_Agnostic_aboveCutoff	STP1_deltaSignificantBindingSites_Agnostic_aboveCutoff	SWI4_deltaSignificantBindingSites_Agnostic_aboveCutoff	SWI6_deltaSignificantBindingSites_Agnostic_aboveCutoff	THI2_deltaSignificantBindingSites_Agnostic_aboveCutoff	URC2_deltaSignificantBindingSites_Agnostic_aboveCutoff	YHP1_deltaSignificantBindingSites_Agnostic_aboveCutoff	YRR1_deltaSignificantBindingSites_Agnostic_aboveCutoff	ARG80_deltaSignificantBindingSites_Agnostic_aboveCutoff	ARO80_deltaSignificantBindingSites_Agnostic_aboveCutoff	ARR1_deltaSignificantBindingSites_Agnostic_aboveCutoff	CHA4_deltaSignificantBindingSites_Agnostic_aboveCutoff	CUP9_deltaSignificantBindingSites_Agnostic_aboveCutoff	HMS1_deltaSignificantBindingSites_Agnostic_aboveCutoff	INO2_deltaSignificantBindingSites_Agnostic_aboveCutoff	MCM1_deltaSignificantBindingSites_Agnostic_aboveCutoff	MET28_deltaSignificantBindingSites_Agnostic_aboveCutoff	MGA1_deltaSignificantBindingSites_Agnostic_aboveCutoff	PDR3_deltaSignificantBindingSites_Agnostic_aboveCutoff	PHO4_deltaSignificantBindingSites_Agnostic_aboveCutoff	PUT3_deltaSignificantBindingSites_Agnostic_aboveCutoff	RAP1_deltaSignificantBindingSites_Agnostic_aboveCutoff	SMP1_deltaSignificantBindingSites_Agnostic_aboveCutoff	UGA3_deltaSignificantBindingSites_Agnostic_aboveCutoff	YAP3_deltaSignificantBindingSites_Agnostic_aboveCutoff	YAP5_deltaSignificantBindingSites_Agnostic_aboveCutoff	CUP2_deltaSignificantBindingSites_Agnostic_aboveCutoff	GAL80_deltaSignificantBindingSites_Agnostic_aboveCutoff	HAP5_deltaSignificantBindingSites_Agnostic_aboveCutoff	HSF1_deltaSignificantBindingSites_Agnostic_aboveCutoff	INO4_deltaSignificantBindingSites_Agnostic_aboveCutoff	MATALPHA2_deltaSignificantBindingSites_Agnostic_aboveCutoff	ORC1_deltaSignificantBindingSites_Agnostic_aboveCutoff	SPT15_deltaSignificantBindingSites_Agnostic_aboveCutoff	STB4_deltaSignificantBindingSites_Agnostic_aboveCutoff	SUM1_deltaSignificantBindingSites_Agnostic_aboveCutoff	UME6_deltaSignificantBindingSites_Agnostic_aboveCutoff	YAP1_deltaSignificantBindingSites_Agnostic_aboveCutoff	YDR026C_deltaSignificantBindingSites_Agnostic_aboveCutoff	BAS1_deltaSignificantBindingSites_Agnostic_aboveCutoff	CAD1_deltaSignificantBindingSites_Agnostic_aboveCutoff	CIN5_deltaSignificantBindingSites_Agnostic_aboveCutoff	CRZ1_deltaSignificantBindingSites_Agnostic_aboveCutoff	ERT1_deltaSignificantBindingSites_Agnostic_aboveCutoff	GCN4_deltaSignificantBindingSites_Agnostic_aboveCutoff	GCR1_deltaSignificantBindingSites_Agnostic_aboveCutoff	HAP1_deltaSignificantBindingSites_Agnostic_aboveCutoff	HAP3_deltaSignificantBindingSites_Agnostic_aboveCutoff	LEU3_deltaSignificantBindingSites_Agnostic_aboveCutoff	MAC1_deltaSignificantBindingSites_Agnostic_aboveCutoff	MBP1_deltaSignificantBindingSites_Agnostic_aboveCutoff	MET31_deltaSignificantBindingSites_Agnostic_aboveCutoff	NRG1_deltaSignificantBindingSites_Agnostic_aboveCutoff	PHD1_deltaSignificantBindingSites_Agnostic_aboveCutoff	RLM1_deltaSignificantBindingSites_Agnostic_aboveCutoff	RPH1_deltaSignificantBindingSites_Agnostic_aboveCutoff	RPN4_deltaSignificantBindingSites_Agnostic_aboveCutoff	SIP4_deltaSignificantBindingSites_Agnostic_aboveCutoff	TEC1_deltaSignificantBindingSites_Agnostic_aboveCutoff	TYE7_deltaSignificantBindingSites_Agnostic_aboveCutoff	YAP6_deltaSignificantBindingSites_Agnostic_aboveCutoff	YAP7_deltaSignificantBindingSites_Agnostic_aboveCutoff	RDS2_deltaSignificantBindingSites_Agnostic_aboveCutoff	YGR067C_deltaSignificantBindingSites_Agnostic_aboveCutoff	YML081W_deltaSignificantBindingSites_Agnostic_aboveCutoff	ASG1_deltaSignificantBindingSites_Agnostic_aboveCutoff	CEP3_deltaSignificantBindingSites_Agnostic_aboveCutoff	DOT6_deltaSignificantBindingSites_Agnostic_aboveCutoff	ECM22_deltaSignificantBindingSites_Agnostic_aboveCutoff	FHL1_deltaSignificantBindingSites_Agnostic_aboveCutoff	GAT1_deltaSignificantBindingSites_Agnostic_aboveCutoff	GAT4_deltaSignificantBindingSites_Agnostic_aboveCutoff	HAL9_deltaSignificantBindingSites_Agnostic_aboveCutoff	LYS14_deltaSignificantBindingSites_Agnostic_aboveCutoff	MIG2_deltaSignificantBindingSites_Agnostic_aboveCutoff	MIG3_deltaSignificantBindingSites_Agnostic_aboveCutoff	NDT80_deltaSignificantBindingSites_Agnostic_aboveCutoff	NHP6A_deltaSignificantBindingSites_Agnostic_aboveCutoff	NHP6B_deltaSignificantBindingSites_Agnostic_aboveCutoff	OAF1_deltaSignificantBindingSites_Agnostic_aboveCutoff	PHO2_deltaSignificantBindingSites_Agnostic_aboveCutoff	RDR1_deltaSignificantBindingSites_Agnostic_aboveCutoff	RDS1_deltaSignificantBindingSites_Agnostic_aboveCutoff	SFL1_deltaSignificantBindingSites_Agnostic_aboveCutoff	SFP1_deltaSignificantBindingSites_Agnostic_aboveCutoff	SRD1_deltaSignificantBindingSites_Agnostic_aboveCutoff	STB3_deltaSignificantBindingSites_Agnostic_aboveCutoff	STP2_deltaSignificantBindingSites_Agnostic_aboveCutoff	SUT2_deltaSignificantBindingSites_Agnostic_aboveCutoff	TBF1_deltaSignificantBindingSites_Agnostic_aboveCutoff	TBS1_deltaSignificantBindingSites_Agnostic_aboveCutoff	TEA1_deltaSignificantBindingSites_Agnostic_aboveCutoff	TOD6_deltaSignificantBindingSites_Agnostic_aboveCutoff	YKL222C_deltaSignificantBindingSites_Agnostic_aboveCutoff	YLL054C_deltaSignificantBindingSites_Agnostic_aboveCutoff	YPR013C_deltaSignificantBindingSites_Agnostic_aboveCutoff	YPR015C_deltaSignificantBindingSites_Agnostic_aboveCutoff	YRM1_deltaSignificantBindingSites_Agnostic_aboveCutoff	ABF2_differenceOfMax_Plus_belowCutoff	CAT8_differenceOfMax_Plus_belowCutoff	CST6_differenceOfMax_Plus_belowCutoff	ECM23_differenceOfMax_Plus_belowCutoff	EDS1_differenceOfMax_Plus_belowCutoff	FKH2_differenceOfMax_Plus_belowCutoff	FZF1_differenceOfMax_Plus_belowCutoff	GIS1_differenceOfMax_Plus_belowCutoff	GSM1_differenceOfMax_Plus_belowCutoff	GZF3_differenceOfMax_Plus_belowCutoff	HCM1_differenceOfMax_Plus_belowCutoff	HMRA2_differenceOfMax_Plus_belowCutoff	NHP10_differenceOfMax_Plus_belowCutoff	PDR8_differenceOfMax_Plus_belowCutoff	REB1_differenceOfMax_Plus_belowCutoff	REI1_differenceOfMax_Plus_belowCutoff	RSC30_differenceOfMax_Plus_belowCutoff	RSC3_differenceOfMax_Plus_belowCutoff	RSF2_differenceOfMax_Plus_belowCutoff	STE12_differenceOfMax_Plus_belowCutoff	STP3_differenceOfMax_Plus_belowCutoff	STP4_differenceOfMax_Plus_belowCutoff	SWI5_differenceOfMax_Plus_belowCutoff	TOS8_differenceOfMax_Plus_belowCutoff	USV1_differenceOfMax_Plus_belowCutoff	YER130C_differenceOfMax_Plus_belowCutoff	YER184C_differenceOfMax_Plus_belowCutoff	YLR278C_differenceOfMax_Plus_belowCutoff	YNR063W_differenceOfMax_Plus_belowCutoff	YOX1_differenceOfMax_Plus_belowCutoff	YPR022C_differenceOfMax_Plus_belowCutoff	YPR196W_differenceOfMax_Plus_belowCutoff	ACA1_differenceOfMax_Plus_belowCutoff	ADR1_differenceOfMax_Plus_belowCutoff	AFT1_differenceOfMax_Plus_belowCutoff	DAL81_differenceOfMax_Plus_belowCutoff	DAL82_differenceOfMax_Plus_belowCutoff	DIG1_differenceOfMax_Plus_belowCutoff	FKH1_differenceOfMax_Plus_belowCutoff	MIG1_differenceOfMax_Plus_belowCutoff	OPI1_differenceOfMax_Plus_belowCutoff	PIP2_differenceOfMax_Plus_belowCutoff	PPR1_differenceOfMax_Plus_belowCutoff	RGM1_differenceOfMax_Plus_belowCutoff	RTG1_differenceOfMax_Plus_belowCutoff	SKN7_differenceOfMax_Plus_belowCutoff	UPC2_differenceOfMax_Plus_belowCutoff	WAR1_differenceOfMax_Plus_belowCutoff	XBP1_differenceOfMax_Plus_belowCutoff	AFT2_differenceOfMax_Plus_belowCutoff	MATA2_differenceOfMax_Plus_belowCutoff	MSN1_differenceOfMax_Plus_belowCutoff	NRG2_differenceOfMax_Plus_belowCutoff	ROX1_differenceOfMax_Plus_belowCutoff	DAL80_differenceOfMax_Plus_belowCutoff	GLN3_differenceOfMax_Plus_belowCutoff	HAP4_differenceOfMax_Plus_belowCutoff	MET4_differenceOfMax_Plus_belowCutoff	MOT2_differenceOfMax_Plus_belowCutoff	MSN2_differenceOfMax_Plus_belowCutoff	MSN4_differenceOfMax_Plus_belowCutoff	NDD1_differenceOfMax_Plus_belowCutoff	RIM101_differenceOfMax_Plus_belowCutoff	SOK2_differenceOfMax_Plus_belowCutoff	SPT23_differenceOfMax_Plus_belowCutoff	SPT2_differenceOfMax_Plus_belowCutoff	STB1_differenceOfMax_Plus_belowCutoff	STB5_differenceOfMax_Plus_belowCutoff	SUT1_differenceOfMax_Plus_belowCutoff	THO2_differenceOfMax_Plus_belowCutoff	UME1_differenceOfMax_Plus_belowCutoff	ZAP1_differenceOfMax_Plus_belowCutoff	ABF1_differenceOfMax_Plus_belowCutoff	ACE2_differenceOfMax_Plus_belowCutoff	ARG81_differenceOfMax_Plus_belowCutoff	ASH1_differenceOfMax_Plus_belowCutoff	AZF1_differenceOfMax_Plus_belowCutoff	CBF1_differenceOfMax_Plus_belowCutoff	GAL4_differenceOfMax_Plus_belowCutoff	GAT3_differenceOfMax_Plus_belowCutoff	GCR2_differenceOfMax_Plus_belowCutoff	GTS1_differenceOfMax_Plus_belowCutoff	HAC1_differenceOfMax_Plus_belowCutoff	HAP2_differenceOfMax_Plus_belowCutoff	IME1_differenceOfMax_Plus_belowCutoff	IXR1_differenceOfMax_Plus_belowCutoff	JHD1_differenceOfMax_Plus_belowCutoff	MATA1_differenceOfMax_Plus_belowCutoff	MET32_differenceOfMax_Plus_belowCutoff	MOT3_differenceOfMax_Plus_belowCutoff	PDR1_differenceOfMax_Plus_belowCutoff	RFX1_differenceOfMax_Plus_belowCutoff	RGT1_differenceOfMax_Plus_belowCutoff	RME1_differenceOfMax_Plus_belowCutoff	RTG3_differenceOfMax_Plus_belowCutoff	SKO1_differenceOfMax_Plus_belowCutoff	SNF1_differenceOfMax_Plus_belowCutoff	SNT2_differenceOfMax_Plus_belowCutoff	STB2_differenceOfMax_Plus_belowCutoff	STP1_differenceOfMax_Plus_belowCutoff	SWI4_differenceOfMax_Plus_belowCutoff	SWI6_differenceOfMax_Plus_belowCutoff	THI2_differenceOfMax_Plus_belowCutoff	URC2_differenceOfMax_Plus_belowCutoff	YHP1_differenceOfMax_Plus_belowCutoff	YRR1_differenceOfMax_Plus_belowCutoff	ARG80_differenceOfMax_Plus_belowCutoff	ARO80_differenceOfMax_Plus_belowCutoff	ARR1_differenceOfMax_Plus_belowCutoff	CHA4_differenceOfMax_Plus_belowCutoff	CUP9_differenceOfMax_Plus_belowCutoff	HMS1_differenceOfMax_Plus_belowCutoff	INO2_differenceOfMax_Plus_belowCutoff	MCM1_differenceOfMax_Plus_belowCutoff	MET28_differenceOfMax_Plus_belowCutoff	MGA1_differenceOfMax_Plus_belowCutoff	PDR3_differenceOfMax_Plus_belowCutoff	PHO4_differenceOfMax_Plus_belowCutoff	PUT3_differenceOfMax_Plus_belowCutoff	RAP1_differenceOfMax_Plus_belowCutoff	SMP1_differenceOfMax_Plus_belowCutoff	UGA3_differenceOfMax_Plus_belowCutoff	YAP3_differenceOfMax_Plus_belowCutoff	YAP5_differenceOfMax_Plus_belowCutoff	CUP2_differenceOfMax_Plus_belowCutoff	GAL80_differenceOfMax_Plus_belowCutoff	HAP5_differenceOfMax_Plus_belowCutoff	HSF1_differenceOfMax_Plus_belowCutoff	INO4_differenceOfMax_Plus_belowCutoff	MATALPHA2_differenceOfMax_Plus_belowCutoff	ORC1_differenceOfMax_Plus_belowCutoff	SPT15_differenceOfMax_Plus_belowCutoff	STB4_differenceOfMax_Plus_belowCutoff	SUM1_differenceOfMax_Plus_belowCutoff	UME6_differenceOfMax_Plus_belowCutoff	YAP1_differenceOfMax_Plus_belowCutoff	YDR026C_differenceOfMax_Plus_belowCutoff	BAS1_differenceOfMax_Plus_belowCutoff	CAD1_differenceOfMax_Plus_belowCutoff	CIN5_differenceOfMax_Plus_belowCutoff	CRZ1_differenceOfMax_Plus_belowCutoff	ERT1_differenceOfMax_Plus_belowCutoff	GCN4_differenceOfMax_Plus_belowCutoff	GCR1_differenceOfMax_Plus_belowCutoff	HAP1_differenceOfMax_Plus_belowCutoff	HAP3_differenceOfMax_Plus_belowCutoff	LEU3_differenceOfMax_Plus_belowCutoff	MAC1_differenceOfMax_Plus_belowCutoff	MBP1_differenceOfMax_Plus_belowCutoff	MET31_differenceOfMax_Plus_belowCutoff	NRG1_differenceOfMax_Plus_belowCutoff	PHD1_differenceOfMax_Plus_belowCutoff	RLM1_differenceOfMax_Plus_belowCutoff	RPH1_differenceOfMax_Plus_belowCutoff	RPN4_differenceOfMax_Plus_belowCutoff	SIP4_differenceOfMax_Plus_belowCutoff	TEC1_differenceOfMax_Plus_belowCutoff	TYE7_differenceOfMax_Plus_belowCutoff	YAP6_differenceOfMax_Plus_belowCutoff	YAP7_differenceOfMax_Plus_belowCutoff	RDS2_differenceOfMax_Plus_belowCutoff	YGR067C_differenceOfMax_Plus_belowCutoff	YML081W_differenceOfMax_Plus_belowCutoff	ASG1_differenceOfMax_Plus_belowCutoff	CEP3_differenceOfMax_Plus_belowCutoff	DOT6_differenceOfMax_Plus_belowCutoff	ECM22_differenceOfMax_Plus_belowCutoff	FHL1_differenceOfMax_Plus_belowCutoff	GAT1_differenceOfMax_Plus_belowCutoff	GAT4_differenceOfMax_Plus_belowCutoff	HAL9_differenceOfMax_Plus_belowCutoff	LYS14_differenceOfMax_Plus_belowCutoff	MIG2_differenceOfMax_Plus_belowCutoff	MIG3_differenceOfMax_Plus_belowCutoff	NDT80_differenceOfMax_Plus_belowCutoff	NHP6A_differenceOfMax_Plus_belowCutoff	NHP6B_differenceOfMax_Plus_belowCutoff	OAF1_differenceOfMax_Plus_belowCutoff	PHO2_differenceOfMax_Plus_belowCutoff	RDR1_differenceOfMax_Plus_belowCutoff	RDS1_differenceOfMax_Plus_belowCutoff	SFL1_differenceOfMax_Plus_belowCutoff	SFP1_differenceOfMax_Plus_belowCutoff	SRD1_differenceOfMax_Plus_belowCutoff	STB3_differenceOfMax_Plus_belowCutoff	STP2_differenceOfMax_Plus_belowCutoff	SUT2_differenceOfMax_Plus_belowCutoff	TBF1_differenceOfMax_Plus_belowCutoff	TBS1_differenceOfMax_Plus_belowCutoff	TEA1_differenceOfMax_Plus_belowCutoff	TOD6_differenceOfMax_Plus_belowCutoff	YKL222C_differenceOfMax_Plus_belowCutoff	YLL054C_differenceOfMax_Plus_belowCutoff	YPR013C_differenceOfMax_Plus_belowCutoff	YPR015C_differenceOfMax_Plus_belowCutoff	YRM1_differenceOfMax_Plus_belowCutoff	ABF2_differenceOfMeans_Plus_belowCutoff	CAT8_differenceOfMeans_Plus_belowCutoff	CST6_differenceOfMeans_Plus_belowCutoff	ECM23_differenceOfMeans_Plus_belowCutoff	EDS1_differenceOfMeans_Plus_belowCutoff	FKH2_differenceOfMeans_Plus_belowCutoff	FZF1_differenceOfMeans_Plus_belowCutoff	GIS1_differenceOfMeans_Plus_belowCutoff	GSM1_differenceOfMeans_Plus_belowCutoff	GZF3_differenceOfMeans_Plus_belowCutoff	HCM1_differenceOfMeans_Plus_belowCutoff	HMRA2_differenceOfMeans_Plus_belowCutoff	NHP10_differenceOfMeans_Plus_belowCutoff	PDR8_differenceOfMeans_Plus_belowCutoff	REB1_differenceOfMeans_Plus_belowCutoff	REI1_differenceOfMeans_Plus_belowCutoff	RSC30_differenceOfMeans_Plus_belowCutoff	RSC3_differenceOfMeans_Plus_belowCutoff	RSF2_differenceOfMeans_Plus_belowCutoff	STE12_differenceOfMeans_Plus_belowCutoff	STP3_differenceOfMeans_Plus_belowCutoff	STP4_differenceOfMeans_Plus_belowCutoff	SWI5_differenceOfMeans_Plus_belowCutoff	TOS8_differenceOfMeans_Plus_belowCutoff	USV1_differenceOfMeans_Plus_belowCutoff	YER130C_differenceOfMeans_Plus_belowCutoff	YER184C_differenceOfMeans_Plus_belowCutoff	YLR278C_differenceOfMeans_Plus_belowCutoff	YNR063W_differenceOfMeans_Plus_belowCutoff	YOX1_differenceOfMeans_Plus_belowCutoff	YPR022C_differenceOfMeans_Plus_belowCutoff	YPR196W_differenceOfMeans_Plus_belowCutoff	ACA1_differenceOfMeans_Plus_belowCutoff	ADR1_differenceOfMeans_Plus_belowCutoff	AFT1_differenceOfMeans_Plus_belowCutoff	DAL81_differenceOfMeans_Plus_belowCutoff	DAL82_differenceOfMeans_Plus_belowCutoff	DIG1_differenceOfMeans_Plus_belowCutoff	FKH1_differenceOfMeans_Plus_belowCutoff	MIG1_differenceOfMeans_Plus_belowCutoff	OPI1_differenceOfMeans_Plus_belowCutoff	PIP2_differenceOfMeans_Plus_belowCutoff	PPR1_differenceOfMeans_Plus_belowCutoff	RGM1_differenceOfMeans_Plus_belowCutoff	RTG1_differenceOfMeans_Plus_belowCutoff	SKN7_differenceOfMeans_Plus_belowCutoff	UPC2_differenceOfMeans_Plus_belowCutoff	WAR1_differenceOfMeans_Plus_belowCutoff	XBP1_differenceOfMeans_Plus_belowCutoff	AFT2_differenceOfMeans_Plus_belowCutoff	MATA2_differenceOfMeans_Plus_belowCutoff	MSN1_differenceOfMeans_Plus_belowCutoff	NRG2_differenceOfMeans_Plus_belowCutoff	ROX1_differenceOfMeans_Plus_belowCutoff	DAL80_differenceOfMeans_Plus_belowCutoff	GLN3_differenceOfMeans_Plus_belowCutoff	HAP4_differenceOfMeans_Plus_belowCutoff	MET4_differenceOfMeans_Plus_belowCutoff	MOT2_differenceOfMeans_Plus_belowCutoff	MSN2_differenceOfMeans_Plus_belowCutoff	MSN4_differenceOfMeans_Plus_belowCutoff	NDD1_differenceOfMeans_Plus_belowCutoff	RIM101_differenceOfMeans_Plus_belowCutoff	SOK2_differenceOfMeans_Plus_belowCutoff	SPT23_differenceOfMeans_Plus_belowCutoff	SPT2_differenceOfMeans_Plus_belowCutoff	STB1_differenceOfMeans_Plus_belowCutoff	STB5_differenceOfMeans_Plus_belowCutoff	SUT1_differenceOfMeans_Plus_belowCutoff	THO2_differenceOfMeans_Plus_belowCutoff	UME1_differenceOfMeans_Plus_belowCutoff	ZAP1_differenceOfMeans_Plus_belowCutoff	ABF1_differenceOfMeans_Plus_belowCutoff	ACE2_differenceOfMeans_Plus_belowCutoff	ARG81_differenceOfMeans_Plus_belowCutoff	ASH1_differenceOfMeans_Plus_belowCutoff	AZF1_differenceOfMeans_Plus_belowCutoff	CBF1_differenceOfMeans_Plus_belowCutoff	GAL4_differenceOfMeans_Plus_belowCutoff	GAT3_differenceOfMeans_Plus_belowCutoff	GCR2_differenceOfMeans_Plus_belowCutoff	GTS1_differenceOfMeans_Plus_belowCutoff	HAC1_differenceOfMeans_Plus_belowCutoff	HAP2_differenceOfMeans_Plus_belowCutoff	IME1_differenceOfMeans_Plus_belowCutoff	IXR1_differenceOfMeans_Plus_belowCutoff	JHD1_differenceOfMeans_Plus_belowCutoff	MATA1_differenceOfMeans_Plus_belowCutoff	MET32_differenceOfMeans_Plus_belowCutoff	MOT3_differenceOfMeans_Plus_belowCutoff	PDR1_differenceOfMeans_Plus_belowCutoff	RFX1_differenceOfMeans_Plus_belowCutoff	RGT1_differenceOfMeans_Plus_belowCutoff	RME1_differenceOfMeans_Plus_belowCutoff	RTG3_differenceOfMeans_Plus_belowCutoff	SKO1_differenceOfMeans_Plus_belowCutoff	SNF1_differenceOfMeans_Plus_belowCutoff	SNT2_differenceOfMeans_Plus_belowCutoff	STB2_differenceOfMeans_Plus_belowCutoff	STP1_differenceOfMeans_Plus_belowCutoff	SWI4_differenceOfMeans_Plus_belowCutoff	SWI6_differenceOfMeans_Plus_belowCutoff	THI2_differenceOfMeans_Plus_belowCutoff	URC2_differenceOfMeans_Plus_belowCutoff	YHP1_differenceOfMeans_Plus_belowCutoff	YRR1_differenceOfMeans_Plus_belowCutoff	ARG80_differenceOfMeans_Plus_belowCutoff	ARO80_differenceOfMeans_Plus_belowCutoff	ARR1_differenceOfMeans_Plus_belowCutoff	CHA4_differenceOfMeans_Plus_belowCutoff	CUP9_differenceOfMeans_Plus_belowCutoff	HMS1_differenceOfMeans_Plus_belowCutoff	INO2_differenceOfMeans_Plus_belowCutoff	MCM1_differenceOfMeans_Plus_belowCutoff	MET28_differenceOfMeans_Plus_belowCutoff	MGA1_differenceOfMeans_Plus_belowCutoff	PDR3_differenceOfMeans_Plus_belowCutoff	PHO4_differenceOfMeans_Plus_belowCutoff	PUT3_differenceOfMeans_Plus_belowCutoff	RAP1_differenceOfMeans_Plus_belowCutoff	SMP1_differenceOfMeans_Plus_belowCutoff	UGA3_differenceOfMeans_Plus_belowCutoff	YAP3_differenceOfMeans_Plus_belowCutoff	YAP5_differenceOfMeans_Plus_belowCutoff	CUP2_differenceOfMeans_Plus_belowCutoff	GAL80_differenceOfMeans_Plus_belowCutoff	HAP5_differenceOfMeans_Plus_belowCutoff	HSF1_differenceOfMeans_Plus_belowCutoff	INO4_differenceOfMeans_Plus_belowCutoff	MATALPHA2_differenceOfMeans_Plus_belowCutoff	ORC1_differenceOfMeans_Plus_belowCutoff	SPT15_differenceOfMeans_Plus_belowCutoff	STB4_differenceOfMeans_Plus_belowCutoff	SUM1_differenceOfMeans_Plus_belowCutoff	UME6_differenceOfMeans_Plus_belowCutoff	YAP1_differenceOfMeans_Plus_belowCutoff	YDR026C_differenceOfMeans_Plus_belowCutoff	BAS1_differenceOfMeans_Plus_belowCutoff	CAD1_differenceOfMeans_Plus_belowCutoff	CIN5_differenceOfMeans_Plus_belowCutoff	CRZ1_differenceOfMeans_Plus_belowCutoff	ERT1_differenceOfMeans_Plus_belowCutoff	GCN4_differenceOfMeans_Plus_belowCutoff	GCR1_differenceOfMeans_Plus_belowCutoff	HAP1_differenceOfMeans_Plus_belowCutoff	HAP3_differenceOfMeans_Plus_belowCutoff	LEU3_differenceOfMeans_Plus_belowCutoff	MAC1_differenceOfMeans_Plus_belowCutoff	MBP1_differenceOfMeans_Plus_belowCutoff	MET31_differenceOfMeans_Plus_belowCutoff	NRG1_differenceOfMeans_Plus_belowCutoff	PHD1_differenceOfMeans_Plus_belowCutoff	RLM1_differenceOfMeans_Plus_belowCutoff	RPH1_differenceOfMeans_Plus_belowCutoff	RPN4_differenceOfMeans_Plus_belowCutoff	SIP4_differenceOfMeans_Plus_belowCutoff	TEC1_differenceOfMeans_Plus_belowCutoff	TYE7_differenceOfMeans_Plus_belowCutoff	YAP6_differenceOfMeans_Plus_belowCutoff	YAP7_differenceOfMeans_Plus_belowCutoff	RDS2_differenceOfMeans_Plus_belowCutoff	YGR067C_differenceOfMeans_Plus_belowCutoff	YML081W_differenceOfMeans_Plus_belowCutoff	ASG1_differenceOfMeans_Plus_belowCutoff	CEP3_differenceOfMeans_Plus_belowCutoff	DOT6_differenceOfMeans_Plus_belowCutoff	ECM22_differenceOfMeans_Plus_belowCutoff	FHL1_differenceOfMeans_Plus_belowCutoff	GAT1_differenceOfMeans_Plus_belowCutoff	GAT4_differenceOfMeans_Plus_belowCutoff	HAL9_differenceOfMeans_Plus_belowCutoff	LYS14_differenceOfMeans_Plus_belowCutoff	MIG2_differenceOfMeans_Plus_belowCutoff	MIG3_differenceOfMeans_Plus_belowCutoff	NDT80_differenceOfMeans_Plus_belowCutoff	NHP6A_differenceOfMeans_Plus_belowCutoff	NHP6B_differenceOfMeans_Plus_belowCutoff	OAF1_differenceOfMeans_Plus_belowCutoff	PHO2_differenceOfMeans_Plus_belowCutoff	RDR1_differenceOfMeans_Plus_belowCutoff	RDS1_differenceOfMeans_Plus_belowCutoff	SFL1_differenceOfMeans_Plus_belowCutoff	SFP1_differenceOfMeans_Plus_belowCutoff	SRD1_differenceOfMeans_Plus_belowCutoff	STB3_differenceOfMeans_Plus_belowCutoff	STP2_differenceOfMeans_Plus_belowCutoff	SUT2_differenceOfMeans_Plus_belowCutoff	TBF1_differenceOfMeans_Plus_belowCutoff	TBS1_differenceOfMeans_Plus_belowCutoff	TEA1_differenceOfMeans_Plus_belowCutoff	TOD6_differenceOfMeans_Plus_belowCutoff	YKL222C_differenceOfMeans_Plus_belowCutoff	YLL054C_differenceOfMeans_Plus_belowCutoff	YPR013C_differenceOfMeans_Plus_belowCutoff	YPR015C_differenceOfMeans_Plus_belowCutoff	YRM1_differenceOfMeans_Plus_belowCutoff	ABF2_differenceOfMax_Minus_belowCutoff	CAT8_differenceOfMax_Minus_belowCutoff	CST6_differenceOfMax_Minus_belowCutoff	ECM23_differenceOfMax_Minus_belowCutoff	EDS1_differenceOfMax_Minus_belowCutoff	FKH2_differenceOfMax_Minus_belowCutoff	FZF1_differenceOfMax_Minus_belowCutoff	GIS1_differenceOfMax_Minus_belowCutoff	GSM1_differenceOfMax_Minus_belowCutoff	GZF3_differenceOfMax_Minus_belowCutoff	HCM1_differenceOfMax_Minus_belowCutoff	HMRA2_differenceOfMax_Minus_belowCutoff	NHP10_differenceOfMax_Minus_belowCutoff	PDR8_differenceOfMax_Minus_belowCutoff	REB1_differenceOfMax_Minus_belowCutoff	REI1_differenceOfMax_Minus_belowCutoff	RSC30_differenceOfMax_Minus_belowCutoff	RSC3_differenceOfMax_Minus_belowCutoff	RSF2_differenceOfMax_Minus_belowCutoff	STE12_differenceOfMax_Minus_belowCutoff	STP3_differenceOfMax_Minus_belowCutoff	STP4_differenceOfMax_Minus_belowCutoff	SWI5_differenceOfMax_Minus_belowCutoff	TOS8_differenceOfMax_Minus_belowCutoff	USV1_differenceOfMax_Minus_belowCutoff	YER130C_differenceOfMax_Minus_belowCutoff	YER184C_differenceOfMax_Minus_belowCutoff	YLR278C_differenceOfMax_Minus_belowCutoff	YNR063W_differenceOfMax_Minus_belowCutoff	YOX1_differenceOfMax_Minus_belowCutoff	YPR022C_differenceOfMax_Minus_belowCutoff	YPR196W_differenceOfMax_Minus_belowCutoff	ACA1_differenceOfMax_Minus_belowCutoff	ADR1_differenceOfMax_Minus_belowCutoff	AFT1_differenceOfMax_Minus_belowCutoff	DAL81_differenceOfMax_Minus_belowCutoff	DAL82_differenceOfMax_Minus_belowCutoff	DIG1_differenceOfMax_Minus_belowCutoff	FKH1_differenceOfMax_Minus_belowCutoff	MIG1_differenceOfMax_Minus_belowCutoff	OPI1_differenceOfMax_Minus_belowCutoff	PIP2_differenceOfMax_Minus_belowCutoff	PPR1_differenceOfMax_Minus_belowCutoff	RGM1_differenceOfMax_Minus_belowCutoff	RTG1_differenceOfMax_Minus_belowCutoff	SKN7_differenceOfMax_Minus_belowCutoff	UPC2_differenceOfMax_Minus_belowCutoff	WAR1_differenceOfMax_Minus_belowCutoff	XBP1_differenceOfMax_Minus_belowCutoff	AFT2_differenceOfMax_Minus_belowCutoff	MATA2_differenceOfMax_Minus_belowCutoff	MSN1_differenceOfMax_Minus_belowCutoff	NRG2_differenceOfMax_Minus_belowCutoff	ROX1_differenceOfMax_Minus_belowCutoff	DAL80_differenceOfMax_Minus_belowCutoff	GLN3_differenceOfMax_Minus_belowCutoff	HAP4_differenceOfMax_Minus_belowCutoff	MET4_differenceOfMax_Minus_belowCutoff	MOT2_differenceOfMax_Minus_belowCutoff	MSN2_differenceOfMax_Minus_belowCutoff	MSN4_differenceOfMax_Minus_belowCutoff	NDD1_differenceOfMax_Minus_belowCutoff	RIM101_differenceOfMax_Minus_belowCutoff	SOK2_differenceOfMax_Minus_belowCutoff	SPT23_differenceOfMax_Minus_belowCutoff	SPT2_differenceOfMax_Minus_belowCutoff	STB1_differenceOfMax_Minus_belowCutoff	STB5_differenceOfMax_Minus_belowCutoff	SUT1_differenceOfMax_Minus_belowCutoff	THO2_differenceOfMax_Minus_belowCutoff	UME1_differenceOfMax_Minus_belowCutoff	ZAP1_differenceOfMax_Minus_belowCutoff	ABF1_differenceOfMax_Minus_belowCutoff	ACE2_differenceOfMax_Minus_belowCutoff	ARG81_differenceOfMax_Minus_belowCutoff	ASH1_differenceOfMax_Minus_belowCutoff	AZF1_differenceOfMax_Minus_belowCutoff	CBF1_differenceOfMax_Minus_belowCutoff	GAL4_differenceOfMax_Minus_belowCutoff	GAT3_differenceOfMax_Minus_belowCutoff	GCR2_differenceOfMax_Minus_belowCutoff	GTS1_differenceOfMax_Minus_belowCutoff	HAC1_differenceOfMax_Minus_belowCutoff	HAP2_differenceOfMax_Minus_belowCutoff	IME1_differenceOfMax_Minus_belowCutoff	IXR1_differenceOfMax_Minus_belowCutoff	JHD1_differenceOfMax_Minus_belowCutoff	MATA1_differenceOfMax_Minus_belowCutoff	MET32_differenceOfMax_Minus_belowCutoff	MOT3_differenceOfMax_Minus_belowCutoff	PDR1_differenceOfMax_Minus_belowCutoff	RFX1_differenceOfMax_Minus_belowCutoff	RGT1_differenceOfMax_Minus_belowCutoff	RME1_differenceOfMax_Minus_belowCutoff	RTG3_differenceOfMax_Minus_belowCutoff	SKO1_differenceOfMax_Minus_belowCutoff	SNF1_differenceOfMax_Minus_belowCutoff	SNT2_differenceOfMax_Minus_belowCutoff	STB2_differenceOfMax_Minus_belowCutoff	STP1_differenceOfMax_Minus_belowCutoff	SWI4_differenceOfMax_Minus_belowCutoff	SWI6_differenceOfMax_Minus_belowCutoff	THI2_differenceOfMax_Minus_belowCutoff	URC2_differenceOfMax_Minus_belowCutoff	YHP1_differenceOfMax_Minus_belowCutoff	YRR1_differenceOfMax_Minus_belowCutoff	ARG80_differenceOfMax_Minus_belowCutoff	ARO80_differenceOfMax_Minus_belowCutoff	ARR1_differenceOfMax_Minus_belowCutoff	CHA4_differenceOfMax_Minus_belowCutoff	CUP9_differenceOfMax_Minus_belowCutoff	HMS1_differenceOfMax_Minus_belowCutoff	INO2_differenceOfMax_Minus_belowCutoff	MCM1_differenceOfMax_Minus_belowCutoff	MET28_differenceOfMax_Minus_belowCutoff	MGA1_differenceOfMax_Minus_belowCutoff	PDR3_differenceOfMax_Minus_belowCutoff	PHO4_differenceOfMax_Minus_belowCutoff	PUT3_differenceOfMax_Minus_belowCutoff	RAP1_differenceOfMax_Minus_belowCutoff	SMP1_differenceOfMax_Minus_belowCutoff	UGA3_differenceOfMax_Minus_belowCutoff	YAP3_differenceOfMax_Minus_belowCutoff	YAP5_differenceOfMax_Minus_belowCutoff	CUP2_differenceOfMax_Minus_belowCutoff	GAL80_differenceOfMax_Minus_belowCutoff	HAP5_differenceOfMax_Minus_belowCutoff	HSF1_differenceOfMax_Minus_belowCutoff	INO4_differenceOfMax_Minus_belowCutoff	MATALPHA2_differenceOfMax_Minus_belowCutoff	ORC1_differenceOfMax_Minus_belowCutoff	SPT15_differenceOfMax_Minus_belowCutoff	STB4_differenceOfMax_Minus_belowCutoff	SUM1_differenceOfMax_Minus_belowCutoff	UME6_differenceOfMax_Minus_belowCutoff	YAP1_differenceOfMax_Minus_belowCutoff	YDR026C_differenceOfMax_Minus_belowCutoff	BAS1_differenceOfMax_Minus_belowCutoff	CAD1_differenceOfMax_Minus_belowCutoff	CIN5_differenceOfMax_Minus_belowCutoff	CRZ1_differenceOfMax_Minus_belowCutoff	ERT1_differenceOfMax_Minus_belowCutoff	GCN4_differenceOfMax_Minus_belowCutoff	GCR1_differenceOfMax_Minus_belowCutoff	HAP1_differenceOfMax_Minus_belowCutoff	HAP3_differenceOfMax_Minus_belowCutoff	LEU3_differenceOfMax_Minus_belowCutoff	MAC1_differenceOfMax_Minus_belowCutoff	MBP1_differenceOfMax_Minus_belowCutoff	MET31_differenceOfMax_Minus_belowCutoff	NRG1_differenceOfMax_Minus_belowCutoff	PHD1_differenceOfMax_Minus_belowCutoff	RLM1_differenceOfMax_Minus_belowCutoff	RPH1_differenceOfMax_Minus_belowCutoff	RPN4_differenceOfMax_Minus_belowCutoff	SIP4_differenceOfMax_Minus_belowCutoff	TEC1_differenceOfMax_Minus_belowCutoff	TYE7_differenceOfMax_Minus_belowCutoff	YAP6_differenceOfMax_Minus_belowCutoff	YAP7_differenceOfMax_Minus_belowCutoff	RDS2_differenceOfMax_Minus_belowCutoff	YGR067C_differenceOfMax_Minus_belowCutoff	YML081W_differenceOfMax_Minus_belowCutoff	ASG1_differenceOfMax_Minus_belowCutoff	CEP3_differenceOfMax_Minus_belowCutoff	DOT6_differenceOfMax_Minus_belowCutoff	ECM22_differenceOfMax_Minus_belowCutoff	FHL1_differenceOfMax_Minus_belowCutoff	GAT1_differenceOfMax_Minus_belowCutoff	GAT4_differenceOfMax_Minus_belowCutoff	HAL9_differenceOfMax_Minus_belowCutoff	LYS14_differenceOfMax_Minus_belowCutoff	MIG2_differenceOfMax_Minus_belowCutoff	MIG3_differenceOfMax_Minus_belowCutoff	NDT80_differenceOfMax_Minus_belowCutoff	NHP6A_differenceOfMax_Minus_belowCutoff	NHP6B_differenceOfMax_Minus_belowCutoff	OAF1_differenceOfMax_Minus_belowCutoff	PHO2_differenceOfMax_Minus_belowCutoff	RDR1_differenceOfMax_Minus_belowCutoff	RDS1_differenceOfMax_Minus_belowCutoff	SFL1_differenceOfMax_Minus_belowCutoff	SFP1_differenceOfMax_Minus_belowCutoff	SRD1_differenceOfMax_Minus_belowCutoff	STB3_differenceOfMax_Minus_belowCutoff	STP2_differenceOfMax_Minus_belowCutoff	SUT2_differenceOfMax_Minus_belowCutoff	TBF1_differenceOfMax_Minus_belowCutoff	TBS1_differenceOfMax_Minus_belowCutoff	TEA1_differenceOfMax_Minus_belowCutoff	TOD6_differenceOfMax_Minus_belowCutoff	YKL222C_differenceOfMax_Minus_belowCutoff	YLL054C_differenceOfMax_Minus_belowCutoff	YPR013C_differenceOfMax_Minus_belowCutoff	YPR015C_differenceOfMax_Minus_belowCutoff	YRM1_differenceOfMax_Minus_belowCutoff	ABF2_differenceOfMeans_Minus_belowCutoff	CAT8_differenceOfMeans_Minus_belowCutoff	CST6_differenceOfMeans_Minus_belowCutoff	ECM23_differenceOfMeans_Minus_belowCutoff	EDS1_differenceOfMeans_Minus_belowCutoff	FKH2_differenceOfMeans_Minus_belowCutoff	FZF1_differenceOfMeans_Minus_belowCutoff	GIS1_differenceOfMeans_Minus_belowCutoff	GSM1_differenceOfMeans_Minus_belowCutoff	GZF3_differenceOfMeans_Minus_belowCutoff	HCM1_differenceOfMeans_Minus_belowCutoff	HMRA2_differenceOfMeans_Minus_belowCutoff	NHP10_differenceOfMeans_Minus_belowCutoff	PDR8_differenceOfMeans_Minus_belowCutoff	REB1_differenceOfMeans_Minus_belowCutoff	REI1_differenceOfMeans_Minus_belowCutoff	RSC30_differenceOfMeans_Minus_belowCutoff	RSC3_differenceOfMeans_Minus_belowCutoff	RSF2_differenceOfMeans_Minus_belowCutoff	STE12_differenceOfMeans_Minus_belowCutoff	STP3_differenceOfMeans_Minus_belowCutoff	STP4_differenceOfMeans_Minus_belowCutoff	SWI5_differenceOfMeans_Minus_belowCutoff	TOS8_differenceOfMeans_Minus_belowCutoff	USV1_differenceOfMeans_Minus_belowCutoff	YER130C_differenceOfMeans_Minus_belowCutoff	YER184C_differenceOfMeans_Minus_belowCutoff	YLR278C_differenceOfMeans_Minus_belowCutoff	YNR063W_differenceOfMeans_Minus_belowCutoff	YOX1_differenceOfMeans_Minus_belowCutoff	YPR022C_differenceOfMeans_Minus_belowCutoff	YPR196W_differenceOfMeans_Minus_belowCutoff	ACA1_differenceOfMeans_Minus_belowCutoff	ADR1_differenceOfMeans_Minus_belowCutoff	AFT1_differenceOfMeans_Minus_belowCutoff	DAL81_differenceOfMeans_Minus_belowCutoff	DAL82_differenceOfMeans_Minus_belowCutoff	DIG1_differenceOfMeans_Minus_belowCutoff	FKH1_differenceOfMeans_Minus_belowCutoff	MIG1_differenceOfMeans_Minus_belowCutoff	OPI1_differenceOfMeans_Minus_belowCutoff	PIP2_differenceOfMeans_Minus_belowCutoff	PPR1_differenceOfMeans_Minus_belowCutoff	RGM1_differenceOfMeans_Minus_belowCutoff	RTG1_differenceOfMeans_Minus_belowCutoff	SKN7_differenceOfMeans_Minus_belowCutoff	UPC2_differenceOfMeans_Minus_belowCutoff	WAR1_differenceOfMeans_Minus_belowCutoff	XBP1_differenceOfMeans_Minus_belowCutoff	AFT2_differenceOfMeans_Minus_belowCutoff	MATA2_differenceOfMeans_Minus_belowCutoff	MSN1_differenceOfMeans_Minus_belowCutoff	NRG2_differenceOfMeans_Minus_belowCutoff	ROX1_differenceOfMeans_Minus_belowCutoff	DAL80_differenceOfMeans_Minus_belowCutoff	GLN3_differenceOfMeans_Minus_belowCutoff	HAP4_differenceOfMeans_Minus_belowCutoff	MET4_differenceOfMeans_Minus_belowCutoff	MOT2_differenceOfMeans_Minus_belowCutoff	MSN2_differenceOfMeans_Minus_belowCutoff	MSN4_differenceOfMeans_Minus_belowCutoff	NDD1_differenceOfMeans_Minus_belowCutoff	RIM101_differenceOfMeans_Minus_belowCutoff	SOK2_differenceOfMeans_Minus_belowCutoff	SPT23_differenceOfMeans_Minus_belowCutoff	SPT2_differenceOfMeans_Minus_belowCutoff	STB1_differenceOfMeans_Minus_belowCutoff	STB5_differenceOfMeans_Minus_belowCutoff	SUT1_differenceOfMeans_Minus_belowCutoff	THO2_differenceOfMeans_Minus_belowCutoff	UME1_differenceOfMeans_Minus_belowCutoff	ZAP1_differenceOfMeans_Minus_belowCutoff	ABF1_differenceOfMeans_Minus_belowCutoff	ACE2_differenceOfMeans_Minus_belowCutoff	ARG81_differenceOfMeans_Minus_belowCutoff	ASH1_differenceOfMeans_Minus_belowCutoff	AZF1_differenceOfMeans_Minus_belowCutoff	CBF1_differenceOfMeans_Minus_belowCutoff	GAL4_differenceOfMeans_Minus_belowCutoff	GAT3_differenceOfMeans_Minus_belowCutoff	GCR2_differenceOfMeans_Minus_belowCutoff	GTS1_differenceOfMeans_Minus_belowCutoff	HAC1_differenceOfMeans_Minus_belowCutoff	HAP2_differenceOfMeans_Minus_belowCutoff	IME1_differenceOfMeans_Minus_belowCutoff	IXR1_differenceOfMeans_Minus_belowCutoff	JHD1_differenceOfMeans_Minus_belowCutoff	MATA1_differenceOfMeans_Minus_belowCutoff	MET32_differenceOfMeans_Minus_belowCutoff	MOT3_differenceOfMeans_Minus_belowCutoff	PDR1_differenceOfMeans_Minus_belowCutoff	RFX1_differenceOfMeans_Minus_belowCutoff	RGT1_differenceOfMeans_Minus_belowCutoff	RME1_differenceOfMeans_Minus_belowCutoff	RTG3_differenceOfMeans_Minus_belowCutoff	SKO1_differenceOfMeans_Minus_belowCutoff	SNF1_differenceOfMeans_Minus_belowCutoff	SNT2_differenceOfMeans_Minus_belowCutoff	STB2_differenceOfMeans_Minus_belowCutoff	STP1_differenceOfMeans_Minus_belowCutoff	SWI4_differenceOfMeans_Minus_belowCutoff	SWI6_differenceOfMeans_Minus_belowCutoff	THI2_differenceOfMeans_Minus_belowCutoff	URC2_differenceOfMeans_Minus_belowCutoff	YHP1_differenceOfMeans_Minus_belowCutoff	YRR1_differenceOfMeans_Minus_belowCutoff	ARG80_differenceOfMeans_Minus_belowCutoff	ARO80_differenceOfMeans_Minus_belowCutoff	ARR1_differenceOfMeans_Minus_belowCutoff	CHA4_differenceOfMeans_Minus_belowCutoff	CUP9_differenceOfMeans_Minus_belowCutoff	HMS1_differenceOfMeans_Minus_belowCutoff	INO2_differenceOfMeans_Minus_belowCutoff	MCM1_differenceOfMeans_Minus_belowCutoff	MET28_differenceOfMeans_Minus_belowCutoff	MGA1_differenceOfMeans_Minus_belowCutoff	PDR3_differenceOfMeans_Minus_belowCutoff	PHO4_differenceOfMeans_Minus_belowCutoff	PUT3_differenceOfMeans_Minus_belowCutoff	RAP1_differenceOfMeans_Minus_belowCutoff	SMP1_differenceOfMeans_Minus_belowCutoff	UGA3_differenceOfMeans_Minus_belowCutoff	YAP3_differenceOfMeans_Minus_belowCutoff	YAP5_differenceOfMeans_Minus_belowCutoff	CUP2_differenceOfMeans_Minus_belowCutoff	GAL80_differenceOfMeans_Minus_belowCutoff	HAP5_differenceOfMeans_Minus_belowCutoff	HSF1_differenceOfMeans_Minus_belowCutoff	INO4_differenceOfMeans_Minus_belowCutoff	MATALPHA2_differenceOfMeans_Minus_belowCutoff	ORC1_differenceOfMeans_Minus_belowCutoff	SPT15_differenceOfMeans_Minus_belowCutoff	STB4_differenceOfMeans_Minus_belowCutoff	SUM1_differenceOfMeans_Minus_belowCutoff	UME6_differenceOfMeans_Minus_belowCutoff	YAP1_differenceOfMeans_Minus_belowCutoff	YDR026C_differenceOfMeans_Minus_belowCutoff	BAS1_differenceOfMeans_Minus_belowCutoff	CAD1_differenceOfMeans_Minus_belowCutoff	CIN5_differenceOfMeans_Minus_belowCutoff	CRZ1_differenceOfMeans_Minus_belowCutoff	ERT1_differenceOfMeans_Minus_belowCutoff	GCN4_differenceOfMeans_Minus_belowCutoff	GCR1_differenceOfMeans_Minus_belowCutoff	HAP1_differenceOfMeans_Minus_belowCutoff	HAP3_differenceOfMeans_Minus_belowCutoff	LEU3_differenceOfMeans_Minus_belowCutoff	MAC1_differenceOfMeans_Minus_belowCutoff	MBP1_differenceOfMeans_Minus_belowCutoff	MET31_differenceOfMeans_Minus_belowCutoff	NRG1_differenceOfMeans_Minus_belowCutoff	PHD1_differenceOfMeans_Minus_belowCutoff	RLM1_differenceOfMeans_Minus_belowCutoff	RPH1_differenceOfMeans_Minus_belowCutoff	RPN4_differenceOfMeans_Minus_belowCutoff	SIP4_differenceOfMeans_Minus_belowCutoff	TEC1_differenceOfMeans_Minus_belowCutoff	TYE7_differenceOfMeans_Minus_belowCutoff	YAP6_differenceOfMeans_Minus_belowCutoff	YAP7_differenceOfMeans_Minus_belowCutoff	RDS2_differenceOfMeans_Minus_belowCutoff	YGR067C_differenceOfMeans_Minus_belowCutoff	YML081W_differenceOfMeans_Minus_belowCutoff	ASG1_differenceOfMeans_Minus_belowCutoff	CEP3_differenceOfMeans_Minus_belowCutoff	DOT6_differenceOfMeans_Minus_belowCutoff	ECM22_differenceOfMeans_Minus_belowCutoff	FHL1_differenceOfMeans_Minus_belowCutoff	GAT1_differenceOfMeans_Minus_belowCutoff	GAT4_differenceOfMeans_Minus_belowCutoff	HAL9_differenceOfMeans_Minus_belowCutoff	LYS14_differenceOfMeans_Minus_belowCutoff	MIG2_differenceOfMeans_Minus_belowCutoff	MIG3_differenceOfMeans_Minus_belowCutoff	NDT80_differenceOfMeans_Minus_belowCutoff	NHP6A_differenceOfMeans_Minus_belowCutoff	NHP6B_differenceOfMeans_Minus_belowCutoff	OAF1_differenceOfMeans_Minus_belowCutoff	PHO2_differenceOfMeans_Minus_belowCutoff	RDR1_differenceOfMeans_Minus_belowCutoff	RDS1_differenceOfMeans_Minus_belowCutoff	SFL1_differenceOfMeans_Minus_belowCutoff	SFP1_differenceOfMeans_Minus_belowCutoff	SRD1_differenceOfMeans_Minus_belowCutoff	STB3_differenceOfMeans_Minus_belowCutoff	STP2_differenceOfMeans_Minus_belowCutoff	SUT2_differenceOfMeans_Minus_belowCutoff	TBF1_differenceOfMeans_Minus_belowCutoff	TBS1_differenceOfMeans_Minus_belowCutoff	TEA1_differenceOfMeans_Minus_belowCutoff	TOD6_differenceOfMeans_Minus_belowCutoff	YKL222C_differenceOfMeans_Minus_belowCutoff	YLL054C_differenceOfMeans_Minus_belowCutoff	YPR013C_differenceOfMeans_Minus_belowCutoff	YPR015C_differenceOfMeans_Minus_belowCutoff	YRM1_differenceOfMeans_Minus_belowCutoff	ABF2_differenceOfMax_Agnostic_belowCutoff	CAT8_differenceOfMax_Agnostic_belowCutoff	CST6_differenceOfMax_Agnostic_belowCutoff	ECM23_differenceOfMax_Agnostic_belowCutoff	EDS1_differenceOfMax_Agnostic_belowCutoff	FKH2_differenceOfMax_Agnostic_belowCutoff	FZF1_differenceOfMax_Agnostic_belowCutoff	GIS1_differenceOfMax_Agnostic_belowCutoff	GSM1_differenceOfMax_Agnostic_belowCutoff	GZF3_differenceOfMax_Agnostic_belowCutoff	HCM1_differenceOfMax_Agnostic_belowCutoff	HMRA2_differenceOfMax_Agnostic_belowCutoff	NHP10_differenceOfMax_Agnostic_belowCutoff	PDR8_differenceOfMax_Agnostic_belowCutoff	REB1_differenceOfMax_Agnostic_belowCutoff	REI1_differenceOfMax_Agnostic_belowCutoff	RSC30_differenceOfMax_Agnostic_belowCutoff	RSC3_differenceOfMax_Agnostic_belowCutoff	RSF2_differenceOfMax_Agnostic_belowCutoff	STE12_differenceOfMax_Agnostic_belowCutoff	STP3_differenceOfMax_Agnostic_belowCutoff	STP4_differenceOfMax_Agnostic_belowCutoff	SWI5_differenceOfMax_Agnostic_belowCutoff	TOS8_differenceOfMax_Agnostic_belowCutoff	USV1_differenceOfMax_Agnostic_belowCutoff	YER130C_differenceOfMax_Agnostic_belowCutoff	YER184C_differenceOfMax_Agnostic_belowCutoff	YLR278C_differenceOfMax_Agnostic_belowCutoff	YNR063W_differenceOfMax_Agnostic_belowCutoff	YOX1_differenceOfMax_Agnostic_belowCutoff	YPR022C_differenceOfMax_Agnostic_belowCutoff	YPR196W_differenceOfMax_Agnostic_belowCutoff	ACA1_differenceOfMax_Agnostic_belowCutoff	ADR1_differenceOfMax_Agnostic_belowCutoff	AFT1_differenceOfMax_Agnostic_belowCutoff	DAL81_differenceOfMax_Agnostic_belowCutoff	DAL82_differenceOfMax_Agnostic_belowCutoff	DIG1_differenceOfMax_Agnostic_belowCutoff	FKH1_differenceOfMax_Agnostic_belowCutoff	MIG1_differenceOfMax_Agnostic_belowCutoff	OPI1_differenceOfMax_Agnostic_belowCutoff	PIP2_differenceOfMax_Agnostic_belowCutoff	PPR1_differenceOfMax_Agnostic_belowCutoff	RGM1_differenceOfMax_Agnostic_belowCutoff	RTG1_differenceOfMax_Agnostic_belowCutoff	SKN7_differenceOfMax_Agnostic_belowCutoff	UPC2_differenceOfMax_Agnostic_belowCutoff	WAR1_differenceOfMax_Agnostic_belowCutoff	XBP1_differenceOfMax_Agnostic_belowCutoff	AFT2_differenceOfMax_Agnostic_belowCutoff	MATA2_differenceOfMax_Agnostic_belowCutoff	MSN1_differenceOfMax_Agnostic_belowCutoff	NRG2_differenceOfMax_Agnostic_belowCutoff	ROX1_differenceOfMax_Agnostic_belowCutoff	DAL80_differenceOfMax_Agnostic_belowCutoff	GLN3_differenceOfMax_Agnostic_belowCutoff	HAP4_differenceOfMax_Agnostic_belowCutoff	MET4_differenceOfMax_Agnostic_belowCutoff	MOT2_differenceOfMax_Agnostic_belowCutoff	MSN2_differenceOfMax_Agnostic_belowCutoff	MSN4_differenceOfMax_Agnostic_belowCutoff	NDD1_differenceOfMax_Agnostic_belowCutoff	RIM101_differenceOfMax_Agnostic_belowCutoff	SOK2_differenceOfMax_Agnostic_belowCutoff	SPT23_differenceOfMax_Agnostic_belowCutoff	SPT2_differenceOfMax_Agnostic_belowCutoff	STB1_differenceOfMax_Agnostic_belowCutoff	STB5_differenceOfMax_Agnostic_belowCutoff	SUT1_differenceOfMax_Agnostic_belowCutoff	THO2_differenceOfMax_Agnostic_belowCutoff	UME1_differenceOfMax_Agnostic_belowCutoff	ZAP1_differenceOfMax_Agnostic_belowCutoff	ABF1_differenceOfMax_Agnostic_belowCutoff	ACE2_differenceOfMax_Agnostic_belowCutoff	ARG81_differenceOfMax_Agnostic_belowCutoff	ASH1_differenceOfMax_Agnostic_belowCutoff	AZF1_differenceOfMax_Agnostic_belowCutoff	CBF1_differenceOfMax_Agnostic_belowCutoff	GAL4_differenceOfMax_Agnostic_belowCutoff	GAT3_differenceOfMax_Agnostic_belowCutoff	GCR2_differenceOfMax_Agnostic_belowCutoff	GTS1_differenceOfMax_Agnostic_belowCutoff	HAC1_differenceOfMax_Agnostic_belowCutoff	HAP2_differenceOfMax_Agnostic_belowCutoff	IME1_differenceOfMax_Agnostic_belowCutoff	IXR1_differenceOfMax_Agnostic_belowCutoff	JHD1_differenceOfMax_Agnostic_belowCutoff	MATA1_differenceOfMax_Agnostic_belowCutoff	MET32_differenceOfMax_Agnostic_belowCutoff	MOT3_differenceOfMax_Agnostic_belowCutoff	PDR1_differenceOfMax_Agnostic_belowCutoff	RFX1_differenceOfMax_Agnostic_belowCutoff	RGT1_differenceOfMax_Agnostic_belowCutoff	RME1_differenceOfMax_Agnostic_belowCutoff	RTG3_differenceOfMax_Agnostic_belowCutoff	SKO1_differenceOfMax_Agnostic_belowCutoff	SNF1_differenceOfMax_Agnostic_belowCutoff	SNT2_differenceOfMax_Agnostic_belowCutoff	STB2_differenceOfMax_Agnostic_belowCutoff	STP1_differenceOfMax_Agnostic_belowCutoff	SWI4_differenceOfMax_Agnostic_belowCutoff	SWI6_differenceOfMax_Agnostic_belowCutoff	THI2_differenceOfMax_Agnostic_belowCutoff	URC2_differenceOfMax_Agnostic_belowCutoff	YHP1_differenceOfMax_Agnostic_belowCutoff	YRR1_differenceOfMax_Agnostic_belowCutoff	ARG80_differenceOfMax_Agnostic_belowCutoff	ARO80_differenceOfMax_Agnostic_belowCutoff	ARR1_differenceOfMax_Agnostic_belowCutoff	CHA4_differenceOfMax_Agnostic_belowCutoff	CUP9_differenceOfMax_Agnostic_belowCutoff	HMS1_differenceOfMax_Agnostic_belowCutoff	INO2_differenceOfMax_Agnostic_belowCutoff	MCM1_differenceOfMax_Agnostic_belowCutoff	MET28_differenceOfMax_Agnostic_belowCutoff	MGA1_differenceOfMax_Agnostic_belowCutoff	PDR3_differenceOfMax_Agnostic_belowCutoff	PHO4_differenceOfMax_Agnostic_belowCutoff	PUT3_differenceOfMax_Agnostic_belowCutoff	RAP1_differenceOfMax_Agnostic_belowCutoff	SMP1_differenceOfMax_Agnostic_belowCutoff	UGA3_differenceOfMax_Agnostic_belowCutoff	YAP3_differenceOfMax_Agnostic_belowCutoff	YAP5_differenceOfMax_Agnostic_belowCutoff	CUP2_differenceOfMax_Agnostic_belowCutoff	GAL80_differenceOfMax_Agnostic_belowCutoff	HAP5_differenceOfMax_Agnostic_belowCutoff	HSF1_differenceOfMax_Agnostic_belowCutoff	INO4_differenceOfMax_Agnostic_belowCutoff	MATALPHA2_differenceOfMax_Agnostic_belowCutoff	ORC1_differenceOfMax_Agnostic_belowCutoff	SPT15_differenceOfMax_Agnostic_belowCutoff	STB4_differenceOfMax_Agnostic_belowCutoff	SUM1_differenceOfMax_Agnostic_belowCutoff	UME6_differenceOfMax_Agnostic_belowCutoff	YAP1_differenceOfMax_Agnostic_belowCutoff	YDR026C_differenceOfMax_Agnostic_belowCutoff	BAS1_differenceOfMax_Agnostic_belowCutoff	CAD1_differenceOfMax_Agnostic_belowCutoff	CIN5_differenceOfMax_Agnostic_belowCutoff	CRZ1_differenceOfMax_Agnostic_belowCutoff	ERT1_differenceOfMax_Agnostic_belowCutoff	GCN4_differenceOfMax_Agnostic_belowCutoff	GCR1_differenceOfMax_Agnostic_belowCutoff	HAP1_differenceOfMax_Agnostic_belowCutoff	HAP3_differenceOfMax_Agnostic_belowCutoff	LEU3_differenceOfMax_Agnostic_belowCutoff	MAC1_differenceOfMax_Agnostic_belowCutoff	MBP1_differenceOfMax_Agnostic_belowCutoff	MET31_differenceOfMax_Agnostic_belowCutoff	NRG1_differenceOfMax_Agnostic_belowCutoff	PHD1_differenceOfMax_Agnostic_belowCutoff	RLM1_differenceOfMax_Agnostic_belowCutoff	RPH1_differenceOfMax_Agnostic_belowCutoff	RPN4_differenceOfMax_Agnostic_belowCutoff	SIP4_differenceOfMax_Agnostic_belowCutoff	TEC1_differenceOfMax_Agnostic_belowCutoff	TYE7_differenceOfMax_Agnostic_belowCutoff	YAP6_differenceOfMax_Agnostic_belowCutoff	YAP7_differenceOfMax_Agnostic_belowCutoff	RDS2_differenceOfMax_Agnostic_belowCutoff	YGR067C_differenceOfMax_Agnostic_belowCutoff	YML081W_differenceOfMax_Agnostic_belowCutoff	ASG1_differenceOfMax_Agnostic_belowCutoff	CEP3_differenceOfMax_Agnostic_belowCutoff	DOT6_differenceOfMax_Agnostic_belowCutoff	ECM22_differenceOfMax_Agnostic_belowCutoff	FHL1_differenceOfMax_Agnostic_belowCutoff	GAT1_differenceOfMax_Agnostic_belowCutoff	GAT4_differenceOfMax_Agnostic_belowCutoff	HAL9_differenceOfMax_Agnostic_belowCutoff	LYS14_differenceOfMax_Agnostic_belowCutoff	MIG2_differenceOfMax_Agnostic_belowCutoff	MIG3_differenceOfMax_Agnostic_belowCutoff	NDT80_differenceOfMax_Agnostic_belowCutoff	NHP6A_differenceOfMax_Agnostic_belowCutoff	NHP6B_differenceOfMax_Agnostic_belowCutoff	OAF1_differenceOfMax_Agnostic_belowCutoff	PHO2_differenceOfMax_Agnostic_belowCutoff	RDR1_differenceOfMax_Agnostic_belowCutoff	RDS1_differenceOfMax_Agnostic_belowCutoff	SFL1_differenceOfMax_Agnostic_belowCutoff	SFP1_differenceOfMax_Agnostic_belowCutoff	SRD1_differenceOfMax_Agnostic_belowCutoff	STB3_differenceOfMax_Agnostic_belowCutoff	STP2_differenceOfMax_Agnostic_belowCutoff	SUT2_differenceOfMax_Agnostic_belowCutoff	TBF1_differenceOfMax_Agnostic_belowCutoff	TBS1_differenceOfMax_Agnostic_belowCutoff	TEA1_differenceOfMax_Agnostic_belowCutoff	TOD6_differenceOfMax_Agnostic_belowCutoff	YKL222C_differenceOfMax_Agnostic_belowCutoff	YLL054C_differenceOfMax_Agnostic_belowCutoff	YPR013C_differenceOfMax_Agnostic_belowCutoff	YPR015C_differenceOfMax_Agnostic_belowCutoff	YRM1_differenceOfMax_Agnostic_belowCutoff	ABF2_differenceOfMeans_Agnostic_belowCutoff	CAT8_differenceOfMeans_Agnostic_belowCutoff	CST6_differenceOfMeans_Agnostic_belowCutoff	ECM23_differenceOfMeans_Agnostic_belowCutoff	EDS1_differenceOfMeans_Agnostic_belowCutoff	FKH2_differenceOfMeans_Agnostic_belowCutoff	FZF1_differenceOfMeans_Agnostic_belowCutoff	GIS1_differenceOfMeans_Agnostic_belowCutoff	GSM1_differenceOfMeans_Agnostic_belowCutoff	GZF3_differenceOfMeans_Agnostic_belowCutoff	HCM1_differenceOfMeans_Agnostic_belowCutoff	HMRA2_differenceOfMeans_Agnostic_belowCutoff	NHP10_differenceOfMeans_Agnostic_belowCutoff	PDR8_differenceOfMeans_Agnostic_belowCutoff	REB1_differenceOfMeans_Agnostic_belowCutoff	REI1_differenceOfMeans_Agnostic_belowCutoff	RSC30_differenceOfMeans_Agnostic_belowCutoff	RSC3_differenceOfMeans_Agnostic_belowCutoff	RSF2_differenceOfMeans_Agnostic_belowCutoff	STE12_differenceOfMeans_Agnostic_belowCutoff	STP3_differenceOfMeans_Agnostic_belowCutoff	STP4_differenceOfMeans_Agnostic_belowCutoff	SWI5_differenceOfMeans_Agnostic_belowCutoff	TOS8_differenceOfMeans_Agnostic_belowCutoff	USV1_differenceOfMeans_Agnostic_belowCutoff	YER130C_differenceOfMeans_Agnostic_belowCutoff	YER184C_differenceOfMeans_Agnostic_belowCutoff	YLR278C_differenceOfMeans_Agnostic_belowCutoff	YNR063W_differenceOfMeans_Agnostic_belowCutoff	YOX1_differenceOfMeans_Agnostic_belowCutoff	YPR022C_differenceOfMeans_Agnostic_belowCutoff	YPR196W_differenceOfMeans_Agnostic_belowCutoff	ACA1_differenceOfMeans_Agnostic_belowCutoff	ADR1_differenceOfMeans_Agnostic_belowCutoff	AFT1_differenceOfMeans_Agnostic_belowCutoff	DAL81_differenceOfMeans_Agnostic_belowCutoff	DAL82_differenceOfMeans_Agnostic_belowCutoff	DIG1_differenceOfMeans_Agnostic_belowCutoff	FKH1_differenceOfMeans_Agnostic_belowCutoff	MIG1_differenceOfMeans_Agnostic_belowCutoff	OPI1_differenceOfMeans_Agnostic_belowCutoff	PIP2_differenceOfMeans_Agnostic_belowCutoff	PPR1_differenceOfMeans_Agnostic_belowCutoff	RGM1_differenceOfMeans_Agnostic_belowCutoff	RTG1_differenceOfMeans_Agnostic_belowCutoff	SKN7_differenceOfMeans_Agnostic_belowCutoff	UPC2_differenceOfMeans_Agnostic_belowCutoff	WAR1_differenceOfMeans_Agnostic_belowCutoff	XBP1_differenceOfMeans_Agnostic_belowCutoff	AFT2_differenceOfMeans_Agnostic_belowCutoff	MATA2_differenceOfMeans_Agnostic_belowCutoff	MSN1_differenceOfMeans_Agnostic_belowCutoff	NRG2_differenceOfMeans_Agnostic_belowCutoff	ROX1_differenceOfMeans_Agnostic_belowCutoff	DAL80_differenceOfMeans_Agnostic_belowCutoff	GLN3_differenceOfMeans_Agnostic_belowCutoff	HAP4_differenceOfMeans_Agnostic_belowCutoff	MET4_differenceOfMeans_Agnostic_belowCutoff	MOT2_differenceOfMeans_Agnostic_belowCutoff	MSN2_differenceOfMeans_Agnostic_belowCutoff	MSN4_differenceOfMeans_Agnostic_belowCutoff	NDD1_differenceOfMeans_Agnostic_belowCutoff	RIM101_differenceOfMeans_Agnostic_belowCutoff	SOK2_differenceOfMeans_Agnostic_belowCutoff	SPT23_differenceOfMeans_Agnostic_belowCutoff	SPT2_differenceOfMeans_Agnostic_belowCutoff	STB1_differenceOfMeans_Agnostic_belowCutoff	STB5_differenceOfMeans_Agnostic_belowCutoff	SUT1_differenceOfMeans_Agnostic_belowCutoff	THO2_differenceOfMeans_Agnostic_belowCutoff	UME1_differenceOfMeans_Agnostic_belowCutoff	ZAP1_differenceOfMeans_Agnostic_belowCutoff	ABF1_differenceOfMeans_Agnostic_belowCutoff	ACE2_differenceOfMeans_Agnostic_belowCutoff	ARG81_differenceOfMeans_Agnostic_belowCutoff	ASH1_differenceOfMeans_Agnostic_belowCutoff	AZF1_differenceOfMeans_Agnostic_belowCutoff	CBF1_differenceOfMeans_Agnostic_belowCutoff	GAL4_differenceOfMeans_Agnostic_belowCutoff	GAT3_differenceOfMeans_Agnostic_belowCutoff	GCR2_differenceOfMeans_Agnostic_belowCutoff	GTS1_differenceOfMeans_Agnostic_belowCutoff	HAC1_differenceOfMeans_Agnostic_belowCutoff	HAP2_differenceOfMeans_Agnostic_belowCutoff	IME1_differenceOfMeans_Agnostic_belowCutoff	IXR1_differenceOfMeans_Agnostic_belowCutoff	JHD1_differenceOfMeans_Agnostic_belowCutoff	MATA1_differenceOfMeans_Agnostic_belowCutoff	MET32_differenceOfMeans_Agnostic_belowCutoff	MOT3_differenceOfMeans_Agnostic_belowCutoff	PDR1_differenceOfMeans_Agnostic_belowCutoff	RFX1_differenceOfMeans_Agnostic_belowCutoff	RGT1_differenceOfMeans_Agnostic_belowCutoff	RME1_differenceOfMeans_Agnostic_belowCutoff	RTG3_differenceOfMeans_Agnostic_belowCutoff	SKO1_differenceOfMeans_Agnostic_belowCutoff	SNF1_differenceOfMeans_Agnostic_belowCutoff	SNT2_differenceOfMeans_Agnostic_belowCutoff	STB2_differenceOfMeans_Agnostic_belowCutoff	STP1_differenceOfMeans_Agnostic_belowCutoff	SWI4_differenceOfMeans_Agnostic_belowCutoff	SWI6_differenceOfMeans_Agnostic_belowCutoff	THI2_differenceOfMeans_Agnostic_belowCutoff	URC2_differenceOfMeans_Agnostic_belowCutoff	YHP1_differenceOfMeans_Agnostic_belowCutoff	YRR1_differenceOfMeans_Agnostic_belowCutoff	ARG80_differenceOfMeans_Agnostic_belowCutoff	ARO80_differenceOfMeans_Agnostic_belowCutoff	ARR1_differenceOfMeans_Agnostic_belowCutoff	CHA4_differenceOfMeans_Agnostic_belowCutoff	CUP9_differenceOfMeans_Agnostic_belowCutoff	HMS1_differenceOfMeans_Agnostic_belowCutoff	INO2_differenceOfMeans_Agnostic_belowCutoff	MCM1_differenceOfMeans_Agnostic_belowCutoff	MET28_differenceOfMeans_Agnostic_belowCutoff	MGA1_differenceOfMeans_Agnostic_belowCutoff	PDR3_differenceOfMeans_Agnostic_belowCutoff	PHO4_differenceOfMeans_Agnostic_belowCutoff	PUT3_differenceOfMeans_Agnostic_belowCutoff	RAP1_differenceOfMeans_Agnostic_belowCutoff	SMP1_differenceOfMeans_Agnostic_belowCutoff	UGA3_differenceOfMeans_Agnostic_belowCutoff	YAP3_differenceOfMeans_Agnostic_belowCutoff	YAP5_differenceOfMeans_Agnostic_belowCutoff	CUP2_differenceOfMeans_Agnostic_belowCutoff	GAL80_differenceOfMeans_Agnostic_belowCutoff	HAP5_differenceOfMeans_Agnostic_belowCutoff	HSF1_differenceOfMeans_Agnostic_belowCutoff	INO4_differenceOfMeans_Agnostic_belowCutoff	MATALPHA2_differenceOfMeans_Agnostic_belowCutoff	ORC1_differenceOfMeans_Agnostic_belowCutoff	SPT15_differenceOfMeans_Agnostic_belowCutoff	STB4_differenceOfMeans_Agnostic_belowCutoff	SUM1_differenceOfMeans_Agnostic_belowCutoff	UME6_differenceOfMeans_Agnostic_belowCutoff	YAP1_differenceOfMeans_Agnostic_belowCutoff	YDR026C_differenceOfMeans_Agnostic_belowCutoff	BAS1_differenceOfMeans_Agnostic_belowCutoff	CAD1_differenceOfMeans_Agnostic_belowCutoff	CIN5_differenceOfMeans_Agnostic_belowCutoff	CRZ1_differenceOfMeans_Agnostic_belowCutoff	ERT1_differenceOfMeans_Agnostic_belowCutoff	GCN4_differenceOfMeans_Agnostic_belowCutoff	GCR1_differenceOfMeans_Agnostic_belowCutoff	HAP1_differenceOfMeans_Agnostic_belowCutoff	HAP3_differenceOfMeans_Agnostic_belowCutoff	LEU3_differenceOfMeans_Agnostic_belowCutoff	MAC1_differenceOfMeans_Agnostic_belowCutoff	MBP1_differenceOfMeans_Agnostic_belowCutoff	MET31_differenceOfMeans_Agnostic_belowCutoff	NRG1_differenceOfMeans_Agnostic_belowCutoff	PHD1_differenceOfMeans_Agnostic_belowCutoff	RLM1_differenceOfMeans_Agnostic_belowCutoff	RPH1_differenceOfMeans_Agnostic_belowCutoff	RPN4_differenceOfMeans_Agnostic_belowCutoff	SIP4_differenceOfMeans_Agnostic_belowCutoff	TEC1_differenceOfMeans_Agnostic_belowCutoff	TYE7_differenceOfMeans_Agnostic_belowCutoff	YAP6_differenceOfMeans_Agnostic_belowCutoff	YAP7_differenceOfMeans_Agnostic_belowCutoff	RDS2_differenceOfMeans_Agnostic_belowCutoff	YGR067C_differenceOfMeans_Agnostic_belowCutoff	YML081W_differenceOfMeans_Agnostic_belowCutoff	ASG1_differenceOfMeans_Agnostic_belowCutoff	CEP3_differenceOfMeans_Agnostic_belowCutoff	DOT6_differenceOfMeans_Agnostic_belowCutoff	ECM22_differenceOfMeans_Agnostic_belowCutoff	FHL1_differenceOfMeans_Agnostic_belowCutoff	GAT1_differenceOfMeans_Agnostic_belowCutoff	GAT4_differenceOfMeans_Agnostic_belowCutoff	HAL9_differenceOfMeans_Agnostic_belowCutoff	LYS14_differenceOfMeans_Agnostic_belowCutoff	MIG2_differenceOfMeans_Agnostic_belowCutoff	MIG3_differenceOfMeans_Agnostic_belowCutoff	NDT80_differenceOfMeans_Agnostic_belowCutoff	NHP6A_differenceOfMeans_Agnostic_belowCutoff	NHP6B_differenceOfMeans_Agnostic_belowCutoff	OAF1_differenceOfMeans_Agnostic_belowCutoff	PHO2_differenceOfMeans_Agnostic_belowCutoff	RDR1_differenceOfMeans_Agnostic_belowCutoff	RDS1_differenceOfMeans_Agnostic_belowCutoff	SFL1_differenceOfMeans_Agnostic_belowCutoff	SFP1_differenceOfMeans_Agnostic_belowCutoff	SRD1_differenceOfMeans_Agnostic_belowCutoff	STB3_differenceOfMeans_Agnostic_belowCutoff	STP2_differenceOfMeans_Agnostic_belowCutoff	SUT2_differenceOfMeans_Agnostic_belowCutoff	TBF1_differenceOfMeans_Agnostic_belowCutoff	TBS1_differenceOfMeans_Agnostic_belowCutoff	TEA1_differenceOfMeans_Agnostic_belowCutoff	TOD6_differenceOfMeans_Agnostic_belowCutoff	YKL222C_differenceOfMeans_Agnostic_belowCutoff	YLL054C_differenceOfMeans_Agnostic_belowCutoff	YPR013C_differenceOfMeans_Agnostic_belowCutoff	YPR015C_differenceOfMeans_Agnostic_belowCutoff	YRM1_differenceOfMeans_Agnostic_belowCutoff
chrI_108747_GT_G_-	YAL023C_5UTR_0_2	NA	-0.224383091200669	TSS	FALSE	TRUE	FALSE	FALSE	TRUE	TRUE	TRUE	NA	0.257542544149625	1	37	1	-1	0	-1	0	0	0	0	0.357615894039735	1.00662251655629	7.57405808400993	0.065150412	0.0391202	25	943	276	125	196	0.49	0.952756	0.458	NA	0	0	0	0	0	0	0	0	0	0	0	0	0	0	0	0	0	0	0	0	0	0	0	0	0	0	0	0	0	0	0	0	0	0	0	0	0	0	0	0	0	0	0	0	0	0	0	0	0	0	0	0	0	0	0	0	0	0	0	0	0	0	0	0	0	0	0	0	0	0	0	0	0	0	0	0	0	0	0	0	0	0	0	0	0	0	0	0	0	0	0	0	0	0	0	0	0	0	0	0	0	0	0	0	0	0	0	0	0	0	0	0	0	0	0	0	0	0	0	0	0	0	0	0	0	0	0	0	0	0	0	0	0	0	0	0	0	0	0	0	0	0	0	0	0	0	0	0	0	0	0	0	0	0	0	0	0	0	0	0	0	0	0	0	0	0	0	0	0	0	0	0	0	0	0	0	0	0	0	0	0	0	0	0	0	0	0	0	0	0	0	0	0	0	0	0	0	0	0	0	0	0	0	0	0	0	0	0	0	0	0	0	0	0	0	0	0	0	0	0	0	0	0	0	0	0	0	0	0	0	0	0	0	0	0	0	0	0	0	0	0	0	0	0	0	0	0	0	0	0	0	0	0	0	0	0	0	0	0	0	0	0	0	0	0	0	0	0	0	0	0	0	0	0	0	0	0	0	0	0	0	0	0	0	0	0	0	0	0	0	0	0	0	0	0	0	0	0	0	0	0	0	0	0	0	0	0	0	0	0	0	0	0	0	0	0	0	0	0	0	0	0	0	0	0	0	0	0	0	0	0	0	0	0	0	0	0	0	0	0	0	0	0	0	0	0	0	0	0	0	0	0	0	0	0	0	0	0	0	0	0	0	0	0	0	0	0	0	0	0	0	0	0	0	0	0	0	0	0	0	0	0	0	0	0	0	0	0	0	0	0	0	0	0	0	0	0	0	0	0	0	0	0	0	0	0	0	0	0	0	0	0	0	0	0	0	0	0	0	0	0	0	0	0	0	0	0	0	0	0	0	0	0	0	0	0	0	0	0	0	0	0	0	0	0	0	0	0	0	0	0	0	0	0	0	0	0	0	0	0	0	0	0	0	0	0	0	0	0	0	0	0	0	0	0	0	0	0	0	0	0	0	0	0	0	0	0	0	0	0	0	0	0	0	0	0	0	0	0	0	0	0	0	0	0	0	0	0	0	0	0	0	0	0	0	0	0	0	0	0	0	0	0	0	0	0	0	0	0	0	0	0	0	0	0	0	0	0	0	0	0	0	0	0	0	0	0	0	0	0	0	0	0	0	0	0	0	0	0	0	0	0	0	0	0	0	0	0	0	0	0	0	0	0	0	0	0	0	0	0	0	0	0	0	0	0	0	0	0	0	0	0	0	0	0	0	0	0	0	0	0	0	0	0	0	0	0	0	0	0	0	0	0	0	0	0	0	0	0	0	0	0	0	0	0	0	0	0	0	0	0	0	0	0	0	0	0	0	0	0	0	0	0	0	0	0	0	0	0	0	0	0	0	0	0	0	0	0	0	0	0	0	0	0	0	0	0	0	0	0	0	0	0	0	0	0	0	0	0	0	0	0	0	0	0	0	0	0	0	0	0	0	0	0	0	0	0	0	0	0	0	0	0	0	0	0	0	0	0	0	0	0	0	0	0	0	0	0	0	0	0	0	0	0	0	0	0	0	0	0	0	0	0	0	0	0	0	0	0	0	0	0	0	0	0	0	0	0	0	0	0	0	0	0	0	0	0	0	0	0	0	0	0	0	0	0	0	0	0	0	0	0	0	0	0	0	0	0	0	0	0	0	0	0	0	0	0	0	0	0	0	0	0	0	0	0	0	0	0	0	0	0	0	0	0	0	0	0	0	0	0	0	0	0	0	0	0	0	0	0	0	0	0	0	0	0	0	0	0	0	0	0	0	0	0	0	0	0	0	0	0	0	0	0	0	0	0	0	0	0	0	0	0	0	0	0	0	0	0	0	0	0	0	0	0	0	0	0	0	0	0	0	0	0	0	0	0	0	0	0	0	0	0	0	0	0	0	0	0	0	0	0	0	0	0	0	0	0	0	0	0	0	0	0	0	0	0	0	0	0	0	0	0	0	0	0	0	0	0	0	0	0	0	0	0	0	0	0	0	0	0	0	0	0	0	0	0	0	0	0	0	0	0	0	0	0	0	0	0	0	0	0	0	0	0	0	0	0	0	0	0	0	0	0	0	0	0	0	0	0	0	0	0	0	0	0	0	0	0	0	0	0	0	0	0	0	0	0	0	0	0	0	0	0	0	0	0	0	0	0	0	0	0	0	0	0	0	0	0	0	0	0	0	0	0	0	0	0	0	0	0	0	0	0	0	0	0	0	0	0	0	0	0	0	0	0	0	0	0	0	0	0	0	0	0	0	0	0	0	0	0	0	0	0	0	0	0	0	0	0	0	0	0	0	0	0	0	0	0	0	0	0	0	0	0	0	0	0	0	0	0	0	0	0	0	0	0	0	0	0	0	0	0	0	0	0	0	0	0	0	0	0	0	0	0	0	0	0	0	0	0	0	0	0	0	0	0	0	0	0	0	0	0	0	0	0	0	0	0	0	0	0	0	0	0	0	0	0	0	0	0	0	0	0	0	0	0	0	0	0	0	0	0	0	0	0	0	0	0	0	0	0	0	0	0	0	0	0	0	0	0	0	0	0	0	0	0	0	0	0	0	0	0	0	0	0	0	0	0	0	0	0	0	0	0	0	0	0	0	0	0	0	0	0	0	0	0	0	0	0	0	0	0	0	0	0	0	0	0	0	0	0	0	0	0	0	0	0	0	0	0	0	0	0	0	0	0	0	0	0	0	0	0	0	0	0	0	0	0	0	0	0	0	0	0	0	0	0	0	0	0	0	0	0	0	0	0	0	0	0	0	0	0	0	0	0	0	0	0	0	0	0	0	0	0	0	0	0	0	0	0	0	0	0	0	0	0	0	0	0	0	0	0	0	0	0	0	0	0	0	0	0	0	0	0	0	0	0	0	0	0	0	0	0	0	0	0	0	0	0	0	0	0	0	0	0	0	0	0	0	0	0	0	0	0	0	0	0	0	0	0	0	0	0	0	0	0	0	0	0	0	0	0	0	0	0	0	0	0	0	0	0	0	0	0	0	0	0	0	0	0	0	0	0	0	0	0	0	0	0	0	0	0	0	0	0	0	0	0	0	0	0	0	0	0	0	0	0	0	0	0	0	0	0	0	0	0	0	0	0	0	0	0	0	0	0	0	0	0	0	0	0	0	0	0	0	0	0	0	0	0	0	0	0	0	0	0	0	0	0	0	0	0	0	0	0	0	0	0	0	0	0	0	0	0	0	0	0	0	0	0	0	0	0	0	0	0	0	0	0	0	0	0	0	0	0	0	0	0	0	0	0	0	0	0	0	0	0	0	0	0	0	0	0	0	0	0	0	0	0	0	0	0	0	0	0	0	0	0	0	0	0	0	0	0	0	0	0	0	0	0	0	0	0	0	0	0	0	0	0	0	0	0	0	0	0	0	0	0	0	0	0	0	0	0	0	0	0	0	0	0	0	0	0	0	0	0	0	0	0	0	0	0	0	0	0	0	0	0	0	0	0	0	0	0	0	0	0	0	0	0	0	0	0	0	0	0	0	0	0	0	0	0	0	0	0	0	0	0	0	0	0	0	0	0	0	0	0	0	0	0	0	0	0	0	0	0	0	0	0	0	0	0	0	0	0	0	0	0	0	0	0	0	0	0	0	0	0	0	0	0	0	0	0	0	0	0	0	0	0	0	0	0	0	0	0	0	0	0	0	0	0	0	0	0	0	0	0	0	0	0	0	0	0	0	0	0	0	0	0	0	0	0	0	0	0	0	0	0	0	0	0	0	0	0	0	0	0	0	0	0	0	0	0	0	0	0	0	0	0	0	0	0	0	0	0	0	0	0	0	0	0	0	0	0	0	0	0	0	0	0	0	0	0	0	0	0	0	0	0	0	0	0	0	0	0	0	0	0	0	0	0	0	0	0	0	0	0	-1.82	0	0	0	0	0	0	0	0	0	0	0	0	0	0	0	0	0	0	0	0	0	0	0	0	0	0	0	0	0	0	0	0.129999999999999	0	0	0	0	0	0	0	0	0	0	0.540000000000001	0	0	0	0	0	0	0	0	0	0	0	0	0	0	0	0	0	0	0	0	0	0	0	0	0	0	0	2.73	0	-2.64	0	0	0	0	0	0	0	0	0	0	0	0	0	0	0	0	0	0.580000000000013	0	0	0	0	0	0	0	0	0	0	0	0	0	2.2	0	0	0	0	0	0	0	0	-0.460000000000002	0	0	0	0	0	0	0	0	0	0	0	0	0	0	0	0	0	0	0	0	0	0	0	0	0	0	0	0	0	0	0	0	0	0	0	0	0	0	0	0	0	0	0	0	-0.69	0.3	0	0	0	0	0	2.17	0	0	0	0	0	-0.98	0	0.58	0	0	0	0	0	0.19	0	0	0	0	-2.44	0	0	3.97	0	-1.16	1.15	-0.179047619047619	0.150238095238095	0.0197619047619053	-0.032	-0.630178571428572	-0.607142857142858	-0.12190476190476	0.600238095238096	0.202333333333334	-0.214285714285715	-0.396785714285715	-0.186111111111112	0.223055555555558	-0.267857142857144	0.273444444444447	0.504107142857144	0.513	0.571071428571425	0.379464285714286	-0.464642857142858	0.332619047619048	0.270694444444445	0.422142857142859	0.0319047619047623	-0.156000000000001	0.31875	0.138809523809524	-0.086607142857142	-0.18986111111111	-0.125277777777777	0.348333333333333	0.168222222222223	-0.0591503267973827	0.104945054945055	0.104222222222223	0.188012820512821	0.249285714285715	0.0397222222222222	-0.257444444444444	-0.0416025641025648	-0.0380000000000003	0.0946783625731022	0.173523809523807	0.115329670329668	-0.012371794871795	0.115064102564101	0.333397435897435	-0.0559615384615384	-0.111454545454546	0.321944444444444	0.110694444444444	-0.166805555555555	0.142083333333334	-0.215	-0.489	-0.190444444444444	-0.122	-0.0174166666666693	-0.676987179487179	0.408444444444442	0.0923214285714291	0.0543956043956033	-0.0642857142857132	-0.0809722222222229	-0.173484848484849	-0.165090909090909	-0.0598181818181835	0.172545454545455	-0.0460256410256399	-0.425833333333333	0.0241904761904763	0.0264166666666661	0.109861111111112	0.0145833333333343	0.216909090909091	0.414298245614034	0.181111111111111	0.386081871345027	-0.212083333333334	0.659285714285716	-0.368333333333332	-0.324272727272728	-0.0988888888888901	0.190555555555555	-0.184041666666666	-0.722619047619048	-0.286964285714287	0.397272727272728	-0.145714285714286	-0.190984848484849	0.0216190476190476	-0.550636363636364	-0.435454545454546	-0.143194444444443	-0.277638888888889	0.245980392156859	0.0677083333333357	-0.41875	-0.100000000000001	0.253611111111109	-0.487111111111112	-0.16	-0.328382352941176	0.335757575757576	0.0952380952380949	0.235705128205126	0.1775	0.195659340659342	-0.0138181818181815	0.156993464052288	0.0696969696969703	0.0920000000000005	0.193333333333332	-0.0683455882352941	0.118454545454545	-0.0485714285714298	0.380714285714286	0.117083333333333	0.235992647058824	0.01252747252747	0.0339090909090896	0.0775454545454544	0.0339285714285715	0.164848484848484	-0.68780303030303	0.532254901960783	0.359166666666667	-0.321333333333333	-0.249621212121212	-0.267666666666663	-0.0462745098039221	-0.221969696969698	0.105555555555554	-0.22280303030303	0.191666666666666	-0.0621212121212125	0.09509090909091	0.296090909090907	-0.098454545454544	-0.0305303030303019	0.273214285714285	-0.110178571428571	0.0157777777777781	0.160666666666668	0.175227272727273	0.316666666666666	0.174818181818182	0.416666666666666	0.272321428571429	0.244166666666668	0.284027777777778	0.166805555555555	-0.142272727272728	0.0724444444444439	-0.175444444444445	0.0382967032967017	0.295138888888889	0.141363636363637	-0.0754545454545461	-0.0283636363636361	0.602333333333334	-0.124761904761904	0.484047619047619	0.326208333333334	0.190142857142858	0.185636363636362	0.148626373626374	-0.109444444444446	0.313333333333336	0.0195454545454545	0.312192982456141	0.266333333333334	0.0662878787878824	0.0849242424242416	-0.308106060606061	-0.210727272727273	-0.102125	0.13488888888889	-0.0803846153846157	-0.180892857142856	0.253333333333334	-0.182125	-0.0402564102564105	-0.0796666666666663	0.0823856209150335	0.298555555555556	0.0398181818181822	-0.109027777777778	0.253636363636364	0.0523684210526305	0.186818181818182	-0.182348484848486	0.305994152046782	-0.127196969696969	0.00632352941176428	0.0750865800865803	0	0	0	0	0	0	0	0	0	0	0	0	0	0	0	0	0	0	0	0	0	0	0	0	0	0	0	0	0	0	0	0	2.37	0	0	0	0	0	0	0	0	0	0	0	0	0	0.640000000000001	0	0	0	0	0	0	0	0	0	0	0	0	0	0	0	0	0	0	0	0	0	-1.46	0	0	0	0	0	0	0.84	0	0.559999999999997	0	0	0	0	0	0	0	0	0	0	0	0	0	0	0	0	0	0.110000000000007	0	0	0	0	0	0	0	0	0	0	0	0.59	0	0.99	0	0	0	0	0	0	0	0	1.13	0	0	0	0	0	0	0	0	3.59	0	0	0	0	0	0	0	0	0	0	0	0	0	0	0	0	0	-0.620000000000001	0	-0.28	0	0	0	0	0	0	0	0	0	0	0	0	0	0	0	-0.690000000000001	0	0	0	0	0	0	1.31	0	0	0	0	0	0	0	-1.14	0	0	0	0	0	-1.55	0	0	0	0	-4.17	0	0	4.53	0	0	0	-0.0961904761904755	0.500952380952381	-0.108095238095238	0.337	0.258392857142857	0.218392857142856	-0.121666666666666	-0.123095238095239	0.433	0.125714285714286	0.196785714285713	-0.09236111111111	0.482638888888889	0.490714285714287	-0.121777777777778	0.0962500000000013	0.358666666666666	0.71535714285714	0.246607142857142	0.20232142857143	0.0961904761904755	0.173611111111112	0.0683928571428574	-0.289047619047619	0.951666666666668	-0.141071428571429	0.113571428571429	0.454821428571428	0.219583333333333	-0.343194444444444	0.0466666666666669	-0.220000000000001	0.313169934640523	0.0571978021978019	-0.00422222222222146	-0.168525641025642	0.166238095238096	0.325972222222223	0.283222222222221	0.254166666666666	0.108727272727272	0.136754385964913	-0.15104761904762	0.520494505494504	0.130064102564106	0.258012820512818	0.0309615384615398	-0.0160256410256405	0.0871818181818185	0.154999999999999	-0.00763888888888875	0.0961111111111101	0.125972222222222	0.186805555555555	0.0953333333333326	0.209444444444445	0.229666666666667	0.305458333333334	-0.00134615384614989	0.273111111111113	0.615892857142857	0.037802197802197	0.0919642857142833	0.293333333333333	-0.260984848484849	0.283727272727273	0.0742727272727279	0.417	-0.598782051282051	0.109545454545454	0.114476190476189	0.128625	0.24388888888889	-0.0883333333333347	0.111181818181818	-0.684502923976608	0.208472222222223	0.281169590643277	-0.253055555555555	-0.29892857142857	-0.249761904761904	0.0606363636363625	0.110972222222221	0.623194444444444	0.236499999999999	-0.722619047619048	0.380535714285713	-0.168727272727274	0.241428571428571	0.281060606060606	-0.0714285714285712	0.188272727272725	0.124909090909089	-0.0352777777777789	0.080972222222222	0.552973856209164	0.117041666666665	0.19777777777778	0.25611111111111	0.433750000000003	0.460999999999999	0.562857142857144	0.156029411764699	0.173333333333332	-0.217619047619047	-0.448141025641025	0.0114743589743584	0.121813186813187	-0.0118181818181817	0.158366013071896	0.120530303030304	0.0446363636363634	0.0936111111111106	-0.0025367647058836	-0.0341818181818181	-0.293928571428571	0.182678571428571	0.356388888888889	0.208566176470589	0.258351648351649	-0.109272727272728	0.260272727272728	-0.245892857142858	0.155909090909091	0.63189393939394	0.667450980392154	-0.0482083333333314	0.42370833333333	0.297575757575757	-0.164111111111112	-0.888267973856209	-0.342575757575759	0.221222222222224	0.297651515151514	-0.0529487179487198	-0.23590909090909	-0.0456363636363619	-0.250454545454545	-0.121636363636362	0.0165151515151507	0.240178571428572	0.355714285714285	-0.022333333333334	-0.0132222222222218	0.0732575757575749	-0.0960476190476189	0.207272727272727	-0.3	0.14267857142857	0.0279166666666661	0.20888888888889	0.17	-0.210227272727273	0.196999999999999	0.192	-0.0308791208791206	0.0430555555555561	0.170454545454545	-0.0421818181818185	-0.089090909090908	0.177	0.588095238095239	-0.269285714285715	0.295666666666666	0.185928571428573	0.0847272727272728	0.306703296703297	0.30263888888889	-0.189888888888889	-0.0496212121212132	0.312192982456141	-0.148333333333333	0.232651515151517	0.25840909090909	0.314696969696968	-0.189	-0.110875	-0.0892222222222223	-0.198626373626374	0.455	0.253333333333334	0.13475	-0.0903205128205133	0.10177777777778	-0.169738562091503	0.206888888888887	0.145727272727274	0.165555555555553	0.226727272727274	0.00810526315789417	0.0929090909090906	0.347045454545455	0.294532163742691	0.0425000000000004	0.0202205882352935	0.161341991341992	0	0	0	0	-1.82	0	0	0	0	0	0	0	0	0	0	0	0	0	0	0	0	0	0	0	0	0	0	0	0	0	0	0	0	0	0	0	0.129999999999999	0	0	0	0	0	0	0	0	0	0.640000000000001	0	0	0	0	0	0	0	0	0	0	0	0	0	0	0	0	0	0	0	0	0	-1.46	0	0	0	0	0	0	0.84	0	-0.210000000000003	0	0	0	0	0	0	0	0	0	0	0	0	0	0	0	0	0	0.580000000000013	0	0	0	0	0	0	0	0	0	0	0	0.59	0	1.86	0	0	0	0	0	0	0	0	-0.460000000000002	0	0	0	0	0	0	0	0	0	0	0	0	0	0	0	0	0	0	0	0	0	0	0	0	0	0	-0.620000000000001	0	-0.28	0	0	0	0	0	0	0	0	0	0	0	0	0	0	0	-0.690000000000001	0.3	0	0	0	0	0	1.31	0	0	0	0	0	0	0	-0.17	0	0	0	0	0	-1.55	0	0	0	0	-2.44	0	0	4.53	0	-1.16	1.15	-0.137619047619049	0.325595238095238	-0.0441666666666674	0.1525	-0.185892857142857	-0.194374999999999	-0.121785714285714	0.238571428571429	0.317666666666666	-0.0442857142857136	-0.100000000000001	-0.13923611111111	0.352847222222223	0.11142857142857	0.0758333333333319	0.300178571428573	0.435833333333333	0.643214285714286	0.313035714285716	-0.131160714285713	0.214404761904762	0.222152777777778	0.245267857142856	-0.128571428571428	0.397833333333333	0.0888392857142861	0.126190476190477	0.184107142857142	0.0148611111111112	-0.234236111111111	0.1975	-0.0258888888888897	0.127009803921567	0.0810714285714287	0.0500000000000007	0.00974358974359291	0.207761904761906	0.182847222222222	0.0128888888888881	0.106282051282051	0.0353636363636376	0.115716374269006	0.0112380952380953	0.317912087912088	0.0588461538461544	0.186538461538463	0.182179487179486	-0.0359935897435903	-0.0121363636363636	0.238472222222223	0.0515277777777783	-0.0353472222222226	0.134027777777778	-0.0140972222222224	-0.196833333333334	0.00950000000000095	0.0538333333333334	0.144020833333329	-0.339166666666667	0.340777777777777	0.354107142857142	0.046098901098901	0.0138392857142868	0.106180555555556	-0.217234848484848	0.0593181818181829	0.00722727272727219	0.294772727272727	-0.322403846153847	-0.158143939393939	0.0693333333333328	0.077520833333331	0.176874999999999	-0.0368749999999984	0.164045454545453	-0.135102339181287	0.194791666666667	0.33362573099415	-0.232569444444444	0.180178571428572	-0.309047619047618	-0.131818181818183	0.0060416666666665	0.406874999999999	0.026229166666667	-0.722619047619048	0.0467857142857149	0.114272727272727	0.0478571428571417	0.0450378787878805	-0.0249047619047609	-0.18118181818182	-0.155272727272727	-0.0892361111111093	-0.0983333333333345	0.399477124183008	0.0923750000000041	-0.110486111111111	0.0780555555555544	0.343680555555554	-0.0130555555555567	0.201428571428572	-0.0861764705882351	0.254545454545458	-0.0611904761904771	-0.106217948717948	0.0944871794871798	0.158736263736264	-0.0128181818181812	0.157679738562091	0.0951136363636369	0.0683181818181824	0.143472222222222	-0.035441176470588	0.0421363636363639	-0.17125	0.281696428571428	0.23673611111111	0.222279411764706	0.135439560439561	-0.0376818181818184	0.168909090909091	-0.105982142857143	0.160378787878788	-0.0279545454545449	0.599852941176472	0.155479166666669	0.0511875000000011	0.0239772727272722	-0.215888888888891	-0.467271241830066	-0.282272727272726	0.163388888888889	0.0374242424242439	0.0693589743589733	-0.149015151515151	0.0247272727272758	0.0228181818181827	-0.110045454545453	-0.00700757575757649	0.256696428571429	0.122767857142858	-0.00327777777777882	0.0737222222222211	0.124242424242425	0.110309523809526	0.191045454545455	0.0583333333333336	0.207500000000001	0.136041666666667	0.246458333333333	0.168402777777779	-0.17625	0.134722222222221	0.00827777777777783	0.00370879120879408	0.169097222222222	0.155909090909091	-0.0588181818181823	-0.058727272727273	0.389666666666667	0.231666666666666	0.107380952380952	0.310937499999998	0.188035714285714	0.135181818181819	0.227664835164838	0.096597222222222	0.0617222222222225	-0.0150378787878775	0.312192982456139	0.0590000000000011	0.1494696969697	0.171666666666667	0.0032954545454551	-0.199863636363637	-0.1065	0.0228333333333328	-0.139505494505495	0.137053571428572	0.253333333333334	-0.0236874999999994	-0.0652884615384615	0.011055555555556	-0.0436764705882364	0.252722222222221	0.0927727272727275	0.0282638888888886	0.240181818181817	0.0302368421052641	0.139863636363636	0.0823484848484846	0.300263157894738	-0.0423484848484854	0.013272058823528	0.118214285714286
chrI_114652_C_T_-	YAL020C_5UTR_0_2	FALSE	-0.078842964656485	TSS	TRUE	TRUE	FALSE	FALSE	FALSE	FALSE	TRUE	FALSE	-1.07868623445411	1	130	1	0	0	1	0	-1	0	0	0.460526315789474	0.985915492957746	5.40073473693503	0.186234509	0.154578	7	910	210	72	37	5.92	0.0472441	0.037	0.037	0	0	0	0	0	0	0	0	0	0	0	0	0	0	0	0	0	0	0	0	0	0	0	0	0	0	0	0	0	0	0	0	0	0	0	0	0	0	0	0	0	0	0	0	0	0	0	0	0	0	0	0	0	0	0	0	0	0	0	0	0	0	0	0	0	0	0	0	0	0	0	0	0	0	0	0	0	0	0	0	0	0	0	0	0	0	0	0	0	0	0	0	0	0	0	0	0	0	0	0	0	0	0	0	0	0	0	0	0	0	0	0	0	0	0	0	0	0	0	0	0	0	0	0	0	0	0	0	0	0	0	0	0	0	0	0	0	0	0	0	0	0	0	0	0	0	0	0	0	0	0	0	0	0	0	0	0	0	0	0	0	0	0	0	0	0	0	0	0	0	0	0	0	0	0	0	0	0	0	0	0	0	0	0	0	0	0	0	0	0	0	0	0	0	0	0	0	0	0	0	0	0	0	0	0	0	0	0	0	0	0	0	0	0	0	0	0	0	0	0	0	0	0	0	0	0	0	0	0	0	0	0	0	0	0	0	0	0	0	0	0	0	0	0	0	0	0	0	0	0	0	0	0	0	0	0	0	0	0	0	0	0	0	0	0	0	0	0	0	0	0	0	0	0	0	0	0	0	0	0	0	0	0	0	0	0	0	0	0	0	0	0	0	0	0	0	0	0	0	0	0	0	0	0	0	0	0	0	0	0	0	0	0	0	0	0	0	0	0	0	0	0	0	0	0	0	0	0	0	0	0	0	0	0	0	0	0	0	0	0	0	0	0	0	0	0	0	0	0	0	0	0	0	0	0	0	0	0	0	0	0	0	0	0	0	0	0	0	0	0	0	0	0	0	0	0	0	0	0	0	0	0	0	0	0	0	0	0	0	0	0	0	0	0	0	0	0	0	0	0	0	0	0	0	0	0	0	0	0	0	0	0	0	0	0	0	0	0	0	0	0	0	0	0	0	0	0	0	0	0	0	0	0	0	0	0	0	0	0	0	0	0	0	0	0	0	0	0	0	0	0	0	0	0	0	0	0	0	0	0	0	0	0	0	0	0	0	0	0	0	0	0	0	0	0	0	0	0	0	0	0	0	0	0	0	0	0	0	0	0	0	0	0	0	0	0	0	0	0	0	0	0	0	0	0	0	0	0	0	0	0	0	0	0	0	0	0	0	0	0	0	0	0	0	0	0	0	0	0	0	0	0	0	0	0	0	0	0	0	0	0	0	0	0	0	0	0	0	0	0	0	0	0	0	0	0	0	0	0	0	0	0	0	0	0	0	0	0	0	0	0	0	0	0	0	0	0	0	0	0	0	0	0	0	0	0	0	0	0	0	0	0	0	0	0	0	0	0	0	0	0	0	0	0	0	0	0	0	0	0	0	0	0	0	0	0	0	0	0	0	0	0	0	0	0	0	0	0	0	0	0	0	0	0	0	0	0	0	0	0	0	0	0	0	0	0	0	0	0	0	0	0	0	0	0	0	0	0	0	0	0	0	0	0	0	0	0	0	0	0	0	0	0	0	0	0	0	0	0	0	0	0	0	0	0	0	0	0	0	0	0	0	0	0	0	0	0	0	0	0	0	0	0	0	0	0	0	0	0	0	0	0	0	0	0	0	0	0	0	0	0	0	0	0	0	0	0	0	0	0	0	0	0	0	0	0	0	0	0	0	0	0	0	0	-6.53	0	0	0	0	0	0	0	0	0	0	0	0	0	0	0	0	0	0	0	0	0	0	0	0	0	0	0	0	0	0	0	0	0	0	0	0	0	0	0	0	0	0	0	0	0	0	0	0	0	0	0	0	0	0	0	0	0	0	0	0	0	0	0	0	0	0	0	0	0	0	0	0	0	0	0	0	0	0	0	0	0	0	0	0	0	0	0	0	0	0	0	0	0	0	0	0	0	0	0	0	0	0	0	0	0	0	0	0	0	0	0	0	0	0	0	0	0	0	0	0	0	0	0	0	0	0	0	0	0	0	0	0	0	0	0	0	0	0	0	0	0	0	0	0	0	0	0	0	0	0	0	0	0	0	0	0	0	0	0	0	0	0	0	0	0	0	0	0	0	0	0	0	0	0	0	0	0	0	0	0	0	0	0	0	0	0	0	0	0	0	0	0	0	0	0	-6.53	0	0	0	0	0	0	0	0	0	0	0	0	0	0	0	0	0	0	0	0	0	0	0	0	0	0	0	0	0	0	0	0	0	0	0	0	0	0	0	0	0	0	0	0	0	0	0	0	0	0	0	0	0	0	0	0	0	0	0	0	0	0	0	0	0	0	0	0	0	0	0	0	0	0	0	0	0	0	0	0	0	0	0	0	0	0	0	0	0	0	0	0	0	0	0	0	0	0	0	0	0	0	0	0	0	0	0	0	0	0	0	0	0	0	0	0	0	0	0	0	0	0	0	0	0	0	0	0	0	0	0	0	0	0	0	0	0	0	0	0	0	0	0	0	0	0	0	0	0	0	0	0	0	0	0	0	0	0	0	0	0	0	0	0	0	0	0	0	0	0	0	0	0	0	0	0	0	0	0	0	0	0	0	0	0	0	0	0	0	0	0	0	0	0	0	-1	0	0	0	0	0	0	0	0	0	0	0	0	0	0	0	0	0	0	0	0	0	0	0	0	0	0	0	0	0	0	0	0	0	0	0	0	0	0	0	0	0	0	0	0	0	0	0	0	0	0	0	0	0	0	0	0	0	0	0	0	0	0	0	0	0	0	0	0	0	0	0	0	0	0	0	0	0	0	0	0	0	0	0	0	0	0	0	0	0	0	0	0	0	0	0	0	0	0	0	0	0	0	0	0	0	0	0	0	0	0	0	0	0	0	0	0	0	0	0	0	0	0	0	0	0	0	0	0	0	0	0	0	0	0	0	0	0	0	0	0	0	0	0	0	0	0	0	0	0	0	0	0	0	0	0	0	0	0	0	0	0	0	0	0	0	0	0	0	0	0	0	0	0	0	0	0	0	0	0	0	0	0	0	0	0	0	0	0	0	0	0	0	0	0	0	-6.53	0	0	0	0	0	0	0	0	0	0	0	0	0	0	0	0	0	0	0	0	0	0	0	0	0	0	0	0	0	0	0	0	0	0	0	0	0	0	0	0	0	0	0	0	0	0	0	0	0	0	0	0	0	0	0	0	0	0	0	0	0	0	0	0	0	0	0	0	0	0	0	0	0	0	0	0	0	0	0	0	0	0	0	0	0	0	0	0	0	0	0	0	0	0	0	0	0	0	0	0	0	0	0	0	0	0	0	0	0	0	0	0	0	0	0	0	0	0	0	0	0	0	0	0	0	0	0	0	0	0	0	0	0	0	0	0	0	0	0	0	0	0	0	0	0	0	0	0	0	0	0	0	0	0	0	0	0	0	0	0	0	0	0	0	0	0	0	0	0	0	0	0	0	0	0	0	0	0	0	0	0	0	0	0	0	0	0	0	0	0	0	0	0	0	0	-6.53	0	0	0	0	0	0	0	0	0	0	0	0	0	0	0	0	0	0	0	0	0	0	0	0	0	0	0	0	0	0	0	0	0	0	0	0	0	0	0	0	0	0	0	0	0	0	0	0	0	0	0	0	0	0	0	0	0	0	0	0	0	0	0	0	0	0	0	0	0	0	0	0	0	0	0	0	0	0	0	0	0	0	0	0	0	0	0	0	0	0	0	0	0	0	0	0	0	0	0	0	0	0	0	0	0	0	0	0	0	0	0	0	0	0	0	0	0	0	0	0	0	0	0	0	0	0	0	0	0	0	0	0	0	0	0	0	0	0	0	0	0	0	0	0	0	0	0	0	0	0	0	0	0	0	0	0	0	0	0	0	0	0	0	0	0	0	0	0	0	0	0	0	0	0	0	0	0	0	0	0	0	0	0	0	0	0	0	0	0	0	0	0	0	0	0	-1	0	0	0	0	0	0	0	0	0	0	0	0	0	0	0	0	0	0	0	0	0	0	0	0	0	0	0	0	0	0	0	0	0	0	0	0	0	0	0	-1.46	-4.57	0.5	1.4	-0.649999999999999	4	4	-0.300000000000001	-3.5	4	3.61	-0.58	-1.67	1.38	2.03	0.31	-1.67	-4.8	-0.58	4	-1.16	-2.39	-5.15	-0.58	-2.15	0.94	-0.469999999999999	-4.3	0.859999999999999	0.83	-0.58	0.260000000000001	-2.07	-0.169999999999999	-2.94	-0.58	3.77	-4.44	3.47	-1.02	-0.83	-1.85	-2.87	-0.329999999999998	-1.39	-3.63	0.75	-1.68	-4.08	-1.3	-0.42	2.42	-2.58	-1.78	3.81	2.38	0.92	1.62	6.04	-1.75	-1.25	-0.0600000000000005	-0.57	-1.77	6.33	0.28	1.2	-2.82	2.51	0.880000000000001	5.41	0.260000000000001	0.709999999999998	-0.58	-0.709999999999999	0.719999999999999	-1.6	-0.51	1.28	-1.71	1.12	4.45	3.39	0.710000000000001	6.05	-5.7	-0.569999999999999	6.05	-3.32	2.23	-4.87	-6.73	-0.94	4.83	3.94	-6.91999999999999	0.289999999999999	4.02	-0.17	-2.4	1.66	1.15	-7.48	-1.86	-0.57	-3.91	-1.01	-3.12	-1.53	-0.55	0.49	-1.23	-2.26	1.76	0.2	-3	0.0700000000000003	-2.08	0.149999999999999	0.549999999999999	-1.36	-1.23	2.36	-0.0599999999999987	6.33	-3.63	-3.66	-7.48	1.1	6.33	2.07	5.29	-0.0400000000000027	-1.26	1.49	3.72	0.0100000000000016	-1.79	2.39	-1.14	-1.82	-4.81	0.529999999999999	-0.97	-4.11	-0.82	-3.2	0.149999999999999	1.43	-0.26	-3.55	-0.58	-3.13	1.54	1.19	-2.52	1.38	-0.640000000000001	-1.02	3.72	-2.6	-2.51	2.68	-2.18	1.14	-3.66	-3.95	-0.58	-0.58	1.22	-0.18	-1.24	-1.97	-2.51	0.120000000000001	1.52	0.39	3.88	2.41	1.05	-5.05	-1.58	2.31	0.44	0.42	-0.81	2.17	3.45	-0.0899999999999999	0.41	-3.44	-3.73	-1.53	0.25	-1.11	-0.26	0.316666666666666	-1.89	-1.055	0.304	0.894285714285714	1.77	0.946666666666665	-0.381666666666666	-1.904	0.620000000000001	2.38285714285714	0.282500000000001	-2.83625	-0.799999999999999	-0.724444444444448	-0.869999999999999	-2.948	-3.62	-0.494285714285715	0.979999999999999	-1.82166666666667	-1.5725	-2.96285714285714	-0.209999999999999	-2.678	-0.0571428571428569	-2.11833333333333	-1.40285714285714	-0.6525	0.678749999999999	0.635000000000002	0.00111111111111128	-0.521764705882351	-0.563076923076922	-0.113333333333333	-0.482500000000002	-1.09071428571429	-0.63125	1.08333333333333	0.110833333333332	-0.265000000000001	-0.342222222222219	-0.450714285714284	-1.22384615384615	-0.634166666666667	-1.32	-1.3725	-0.226666666666667	-0.328999999999999	-2.56	-0.370000000000001	0.16625	-1.96125	1.26	1.18	0.101111111111111	0.326666666666666	-1.05066666666666	2.89416666666667	-3.73333333333333	-1.92571428571429	-0.286153846153846	-0.572857142857144	-0.805	1.92181818181818	0.0860000000000003	-0.201000000000001	-2.494	2.24416666666667	0.83	0.387857142857143	0.0226666666666659	0.649999999999999	0.0837499999999984	-1.831	-0.689444444444444	-1.4225	-1.34388888888889	1.58875	-0.525714285714287	1.86	1.558	0.68125	-2.69375	-0.0973333333333315	2.35166666666667	1.30571428571429	-1.734	-0.0216666666666665	-0.360909090909091	-0.548571428571432	0.379000000000001	0.746	0.18	1.38375	-1.39	-0.972666666666662	1.715	-0.998749999999998	-2.48375	0.784444444444444	-0.254999999999999	1.345625	-1.76090909090909	0.158333333333333	0.144166666666671	-1.15	-1.21846153846154	0.178000000000001	-0.948235294117647	-0.187272727272727	-1.603	-0.95875	0.185625000000002	-0.65	0.411428571428572	-1.63428571428571	-1.15875	-1.0875	0.669999999999998	0.236000000000001	-1.022	-0.170000000000001	-1.01454545454546	1.78818181818182	-3.27882352941176	-1.41066666666667	0.288	-0.173636363636366	2.19222222222222	1.56411764705882	3.03818181818182	-1.17	0.494545454545456	-0.445833333333333	-0.643636363636364	-0.687000000000001	-0.897999999999998	0.931000000000001	0.123636363636365	-2.73857142857143	-0.668571428571427	-0.396666666666667	-0.575555555555555	-1.12272727272727	-1.50142857142857	-1.652	-0.997777777777777	-1.12428571428571	-2.4475	-1.07125	-0.959999999999999	1.25181818181818	0.35	-1.25111111111111	-0.868461538461538	0.3325	-0.783000000000001	0.247	0.287000000000001	-2.23	-2.11	1.155	-1.828	-0.9015	-0.946	-1.91230769230769	-0.0587499999999999	-1.04222222222222	0.149090909090908	-1.39722222222222	-0.108888888888888	-0.00636363636363768	-0.0209090909090897	1.31909090909091	1.581	0.859999999999999	-0.331111111111113	0.973846153846154	-1.49285714285714	-2.3875	0.439333333333333	0.925	0.357777777777777	0.237058823529413	-2.31	-0.175000000000001	1.05125	-1.786	0.119473684210526	-0.886999999999999	-0.210909090909091	-1.36833333333333	0.374545454545455	0.00187500000000185	-0.458571428571428	-1.3	-5.15	-0.58	-1.03	-0.58	4	-5.15	-2.18	-4.42	-0.52	1.46	4	-2.83	-0.710000000000001	-0.58	-0.43	-0.720000000000001	-5	-3.92	-0.58	-0.58	-2	0.17	4	-0.58	3.52	-2.83	1.96	2.45	3.43	-5.15	2.28	-0.260000000000003	-1.59	-0.0599999999999987	3.99	-0.420000000000002	-0.399999999999999	-1.19	-2.45	-2.34	-1.02	-0.58	-5.06	-1.4	-5.15	1.15	-0.58	3.98	-0.14	1.73	-1.27	-1.17	-0.39	-0.569999999999999	-0.17	-2.35	-3.51	-0.579999999999998	-1.37	-0.58	0.97	-4.96	0.45	1.23	0.22	-1.68	-0.559999999999999	0.59	3.85	-1.27	2.31	-2.37	-1.28	0.29	4.06	2.31	-3.19	-0.38	-4.68	-1.74	4.02	-3.89	-2.31	-2.2	-5.7	-3.13	-1.88	-0.570000000000001	-6.31	0.48	-0.579999999999998	-0.279999999999999	-0.0100000000000016	2.19	-7.47999999999999	-0.399999999999999	-1.01	-4.64	-0.579999999999998	0.289999999999999	-0.58	-1.13	-0.529999999999999	8.88178419700125e-16	5.81	1.1	-2.37	-0.96	-0.48	-1.67	1.5	-3.22	1.42	0.76	-3.92	0.9	-3.17	-0.24	-3.74	0.42	-1.98	-0.6	-0.660000000000001	2.03	-7.48	1.08	-3.54	-1.1	-0.579999999999998	6.33	2.93	-5.41	2.86	4.79	4.71	4.64	-3.35	4.23	-1.5	-0.769999999999998	-0.92	0.48	-3.92	0.93	1.06	-3.39	1.19	3.02	-0.58	-3.51	-0.58	-2.99	-1.23	-0.859999999999999	-0.110000000000005	5.39	-0.04	-0.55	1.89	-4.18	-0.879999999999999	-2.35	-2.54	-0.579999999999999	2.25	-1.62	-2.77	4	1.22	-0.58	-5.15	-2.42	-2.26	-0.57	1.22	0.59	-2.48	3.08	-0.929999999999998	-5.05	1.16	2.3	3.11	3.96	-0.579999999999998	-4.36	-5.13	-0.870000000000001	-0.58	2.84	1.64	-1.85	-1.27	-0.580000000000001	-1.56	-0.211666666666668	-2.495	0.51	-0.264	0.227142857142857	-0.578571428571429	-0.576666666666666	-1.88	-2.602	-0.334285714285715	-1.30714285714286	1.06375	-1.43125	-1.16857142857143	-0.676666666666666	-1.99571428571429	-2.32	-3.8	-3.18142857142857	-0.578571428571429	-0.786666666666667	-0.963749999999999	0.111428571428572	-0.113333333333335	-0.579999999999998	-0.998571428571429	-2.04333333333333	-0.738571428571429	0.0712500000000009	1.55375	-3.82166666666667	0.148888888888889	-0.855882352941176	-0.677692307692309	-1.41555555555555	0.1775	-1.21928571428571	0.229999999999999	-1.15444444444444	-2.1575	-0.499999999999998	-0.997777777777777	0.698571428571427	-3.03230769230769	-0.00583333333333513	-1.56	-0.448333333333334	-0.110833333333334	-0.385	0.0024999999999995	0.19	0.0149999999999988	-0.721250000000001	-0.41875	0.306000000000001	0.0566666666666666	-1.08111111111111	-1.15466666666667	0.225000000000001	0.731111111111112	-1.10142857142857	-0.226153846153846	-1.19857142857143	-0.84375	1.08454545454546	-1.104	0.318000000000001	-2.083	2.6625	1.09909090909091	-0.537142857142854	-0.726666666666667	-2.04	-0.411250000000001	0.134	1.98277777777778	-0.126250000000002	-1.48166666666667	1.42375	-0.485714285714284	-0.638333333333334	0.459	-0.38875	-3.35125	0.584666666666671	2.35166666666667	-1.19857142857143	1.278	-0.571666666666667	-1.01272727272727	0.422142857142855	-0.410000000000004	0.645	-0.677500000000002	-0.8725	-2.20294117647059	-1.216	0.662500000000001	-0.987500000000001	-0.983750000000001	-0.89777777777778	-1.60666666666667	-0.274375000000003	-2.10818181818182	1.62	0.216666666666669	-0.744166666666667	-0.689230769230769	0.0430000000000001	-0.624705882352941	-1.33818181818182	0.303	-0.62125	-0.010625000000001	-0.0380000000000003	0.494285714285715	-1.05571428571429	-1.305	-1.594375	-2.43692307692308	0.359999999999999	-1.114	-0.571428571428572	-1.67636363636364	-1.15181818181818	-3.17176470588235	0.0599999999999987	-1.08	-0.0890909090909098	0.983333333333334	3.85941176470588	1.23272727272727	-2.17444444444444	-1.63454545454545	-1.15416666666667	1.52272727272727	-1.113	0.238	0.909000000000001	-0.318181818181818	-0.195714285714287	-1.35714285714286	-0.315555555555555	-0.741111111111111	-0.687272727272727	0.0649999999999977	-1.366	0.363333333333333	-1.04	-0.00375000000000014	-1.375	-1.25375	1.18181818181818	-2.01888888888889	-0.341111111111108	0.349999999999998	1.57464285714286	-1.327	-0.144	0.327999999999999	-2.502	-1.15166666666667	-2.22666666666667	-1.49066666666667	-0.778500000000001	-1.07	-1.41846153846154	-1.3875	0.125555555555556	0.00818181818181785	-1.37888888888889	-0.0166666666666675	-2.06	-2.23	-1.31090909090909	1.237	0.863333333333334	-0.312222222222223	1.24769230769231	-0.91	-2.3875	-0.232666666666667	0.893333333333333	-0.735555555555555	0.778823529411765	-1.27	-1.254	-1.38	-1.778	-0.0478947368421068	-1.226	-0.833636363636364	-1.35277777777778	-0.49	-0.406874999999999	-0.347619047619048	-1.46	-4.57	0.5	-1.03	-0.649999999999999	4	-5.15	-2.18	-3.5	2.53	1.46	-0.58	-1.67	1.38	-0.58	-0.43	-1.27	-4.8	-3.92	4	-1.16	-2	-5.15	4	-2.15	3.52	-1.38	-4	0.859999999999999	1.64	-5.15	2.28	-2.07	-0.169999999999999	-0.0599999999999987	1.95	3.77	-4.44	-0.449999999999998	-2.45	-0.83	-1.02	-0.58	-4.91	-1.39	-4.67	1.15	-1.68	1.39	-1.3	-0.42	2.29	-2.58	-0.39	3.81	2.38	-1.58	1.62	6.04	-1.75	-1.25	0.97	-0.57	-0.35	1.7	0.28	1.2	-2.82	0.59	0.880000000000001	3.5	2.31	-2.37	-0.58	0.29	4.06	-1.6	-0.51	1.28	-4.68	-0.97	4.45	-2.49	0.710000000000001	3.54	-5.7	-0.58	6.05	-3.32	-0.390000000000001	-4.87	-6.73	-0.94	4.83	2.19	-6.91999999999999	0.289999999999999	3.98	-0.17	-2.4	1.66	1.15	-7.48	-0.529999999999999	-0.57	5.81	1.1	-3.12	-1.53	-0.55	-1.67	-1.23	-3.22	1.76	0.76	-3.92	0.9	-2.08	-0.24	-3.74	0.42	-1.23	-0.6	-0.660000000000001	6.33	-4.46	-2.69	-7.48	1.1	-0.579999999999998	6.33	2.93	-0.280000000000001	-0.369999999999998	4.79	3.72	4.64	-3.35	2.39	-1.5	-1.82	-4.81	0.529999999999999	-3.92	-1.54	-0.82	-3.39	1.19	3.02	-0.26	-3.55	-0.58	-2.99	-1.23	1.19	-2.52	5.39	-0.04	-0.55	2.82	-4.18	-2.51	-2.35	-2.18	1.14	2.25	-3.95	-0.58	4	1.22	-0.18	-5.15	-2.42	-2.26	0.120000000000001	1.22	0.59	1.59	3.08	1.05	-5.05	-1.58	2.31	1.13	3.96	-0.81	2.17	-0.21	-0.410000000000002	0.41	2.84	-3.73	-1.85	-1.27	-0.580000000000001	-0.26	0.0525000000000002	-2.1925	-0.272500000000001	0.0200000000000005	0.560714285714285	0.595714285714287	0.185	-1.13083333333333	-2.253	0.142857142857142	0.537857142857143	0.673124999999999	-2.13375	-0.984285714285715	-0.700555555555555	-1.43285714285714	-2.634	-3.71	-1.83785714285714	0.200714285714286	-1.30416666666667	-1.268125	-1.42571428571429	-0.161666666666667	-1.629	-0.527857142857144	-2.08083333333333	-1.07071428571428	-0.290624999999999	1.11625	-1.59333333333333	0.0750000000000011	-0.688823529411767	-0.620384615384614	-0.764444444444443	-0.1525	-1.155	-0.200625	-0.0355555555555558	-1.02333333333333	-0.3825	-0.669999999999998	0.123928571428575	-2.12807692307692	-0.319999999999997	-1.44	-0.910416666666666	-0.168750000000001	-0.357000000000001	-1.27875	-0.0899999999999999	0.0906249999999993	-1.34125	0.420625	0.743000000000001	0.0788888888888888	-0.377222222222222	-1.10266666666666	1.55958333333333	-1.50111111111111	-1.51357142857143	-0.256153846153845	-0.885714285714286	-0.824375	1.50318181818182	-0.509	0.0585000000000004	-2.2885	2.45333333333333	0.964545454545455	-0.0746428571428552	-0.352	-0.695	-0.16375	-0.8485	0.646666666666665	-0.774374999999999	-1.41277777777778	1.50625	-0.505714285714285	0.610833333333334	1.0085	0.14625	-3.0225	0.24366666666667	2.35166666666667	0.0535714285714288	-0.227999999999998	-0.296666666666665	-0.686818181818182	-0.0632142857142881	-0.0154999999999994	0.695500000000001	-0.248749999999998	0.255624999999998	-1.79647058823529	-1.09433333333333	1.18875	-0.993124999999999	-1.73375	-0.0566666666666666	-0.930833333333334	0.535625	-1.93454545454545	0.889166666666666	0.180416666666666	-0.947083333333333	-0.953846153846154	0.1105	-0.786470588235294	-0.762727272727273	-0.65	-0.789999999999999	0.0875000000000021	-0.343999999999999	0.452857142857143	-1.345	-1.231875	-1.3409375	-0.883461538461539	0.298	-1.068	-0.370714285714286	-1.34545454545455	0.31818181818182	-3.22529411764705	-0.675333333333334	-0.395999999999997	-0.131363636363634	1.58777777777778	2.71176470588236	2.13545454545454	-1.67222222222222	-0.57	-0.800000000000001	0.439545454545456	-0.899999999999999	-0.33	0.92	-0.0972727272727276	-1.46714285714286	-1.01285714285714	-0.356111111111112	-0.658333333333333	-0.904999999999999	-0.718214285714286	-1.509	-0.317222222222222	-1.08214285714286	-1.225625	-1.223125	-1.106875	1.21681818181818	-0.834444444444443	-0.796111111111111	-0.259230769230768	1.070375	-1.055	0.051499999999999	0.307500000000001	-2.366	-1.63083333333333	-0.535833333333333	-1.65933333333333	-0.840000000000002	-1.008	-1.66538461538461	-0.723125000000001	-0.458333333333334	0.0786363636363632	-1.38805555555555	-0.0627777777777769	-1.03318181818182	-1.12545454545455	0.00409090909090892	1.409	0.861666666666666	-0.321666666666667	1.11076923076923	-1.20142857142857	-2.3875	0.103333333333333	0.909166666666667	-0.188888888888888	0.507941176470588	-1.79	-0.714500000000001	-0.164375000000001	-1.782	0.0357894736842113	-1.0565	-0.522272727272728	-1.36055555555556	-0.0577272727272735	-0.202499999999997	-0.403095238095238
chrI_119951_T_C_-	YAL018C_chrI_119951_T_C_72_2	FALSE	-0.0164287152071259	UpStream	TRUE	TRUE	FALSE	FALSE	FALSE	FALSE	TRUE	TRUE	-0.947303834233316	1	73	1	0	0	-1	0	1	0	0	0.394736842105263	1.01694915254237	NA	0.095397039	0.0713797	10	800	129	45	410	6.97	0.495567	0.424	0.576	0	0	0	0	0	0	0	0	0	0	0	0	0	0	0	0	0	0	0	-8.72	0	0	0	0	0	0	0	0	0	0	0	0	0	0	0	0	0	0	0	0	0	0	0	0	0	0	0	0	0	0	0	0	0	0	0	0	0	0	0	0	0	0	0	0	0	0	0	0	0	0	0	0	0	0	0	0	0	0	0	0	0	0	0	0	0	0	0	0	0	0	0	0	0	0	0	0	0	0	0	0	0	0	0	0	0	0	0	0	0	0	0	0	0	0	0	0	0	0	0	0	0	0	0	0	0	0	0	0	0	0	0	0	0	0	0	0	0	0	0	0	0	0	0	0	0	0	0	0	0	0	0	0	0	0	0	0	0	0	0	0	0	0	0	0	0	0	0	0	0	0	0	0	0	0	0	0	0	0	0	0	0	0	0	0	0	0	0	0	0	0	0	0	0	0	0	0	0	0	0	0	0	0	0	0	0	0	0	0	0	0	0	0	0	0	0	-8.72	0	0	0	0	0	0	0	0	0	0	0	0	0	0	0	0	0	0	0	0	0	0	0	0	0	0	0	0	0	0	0	0	0	0	0	0	0	0	0	0	0	0	0	0	0	0	0	0	0	0	0	0	0	0	0	0	0	0	0	0	0	0	0	0	0	0	0	0	0	0	0	0	0	0	0	0	0	0	0	0	0	0	0	0	0	0	0	0	0	0	0	0	0	0	0	0	0	0	0	0	0	0	0	0	0	0	0	0	0	0	0	0	0	0	0	0	0	0	0	0	0	0	0	0	0	0	0	0	0	0	0	0	0	0	0	0	0	0	0	0	0	0	0	0	0	0	0	0	0	0	0	0	0	0	0	0	0	0	0	0	0	0	0	0	0	0	0	0	0	0	0	0	0	0	0	0	0	0	0	0	0	0	0	0	0	0	0	0	0	0	0	0	0	0	0	-1	0	0	0	0	0	0	0	0	0	0	0	0	0	0	0	0	0	0	0	0	0	0	0	0	0	0	0	0	0	0	0	0	0	0	0	0	0	0	0	0	0	0	0	0	0	0	0	0	0	0	0	0	0	0	0	0	0	0	0	0	0	0	0	0	0	0	0	0	0	0	0	0	0	0	0	0	0	0	0	0	0	0	0	0	0	0	0	0	0	0	0	0	0	0	0	0	0	0	0	0	0	0	0	0	0	0	0	0	0	0	0	0	0	0	0	0	0	0	0	0	0	0	0	0	0	0	0	0	0	0	0	0	0	0	0	0	0	0	0	0	0	0	0	0	0	0	0	0	0	0	0	0	0	0	0	0	0	0	0	0	0	0	0	0	0	0	0	0	0	0	0	0	0	0	0	0	0	0	0	0	0	0	0	0	0	0	0	0	0	0	0	0	0	0	0	0	0	0	0	0	0	0	0	0	0	0	0	0	0	0	0	0	0	0	0	0	0	0	0	0	0	0	0	0	0	0	0	0	0	0	0	0	0	0	0	0	0	0	0	0	0	0	0	0	0	0	0	0	0	0	0	0	0	0	0	0	0	0	0	0	0	0	0	0	0	0	0	0	0	0	0	0	0	0	0	0	0	0	0	0	0	0	0	0	0	0	0	0	0	0	0	0	0	0	0	0	0	0	0	0	0	0	0	0	0	0	0	0	0	0	0	0	0	0	0	0	0	0	0	0	0	0	0	0	0	0	0	0	0	0	0	0	0	0	0	0	0	0	0	0	0	0	0	0	0	0	0	0	0	0	0	0	0	0	0	0	0	0	0	0	0	0	0	0	0	0	0	0	0	0	0	0	0	0	0	0	0	0	0	0	0	0	0	0	0	0	0	0	0	0	0	0	0	0	0	0	0	0	0	0	0	0	0	0	0	0	0	0	0	0	0	0	0	0	0	0	0	0	0	0	0	0	0	0	0	0	0	0	0	0	0	0	0	0	0	0	0	0	0	0	0	0	0	0	0	0	0	0	0	0	0	0	0	0	0	0	0	0	0	0	0	0	0	0	0	0	0	0	0	0	0	0	0	0	0	0	0	0	0	0	0	0	0	0	0	0	0	0	0	0	0	0	0	0	0	0	0	0	0	0	0	0	0	0	0	0	0	0	0	0	0	0	0	0	0	0	0	0	0	0	0	0	0	0	0	0	0	0	0	0	0	0	0	0	0	0	0	0	0	0	0	0	0	0	0	0	0	0	0	0	0	0	0	0	0	0	0	0	0	0	0	0	0	0	0	0	0	0	0	0	0	0	0	0	0	0	0	0	0	0	0	0	0	0	0	0	0	0	0	0	0	0	0	0	0	0	0	0	0	0	0	0	0	0	0	0	0	0	0	0	0	0	0	0	0	0	0	0	0	0	0	0	0	0	0	0	0	0	0	0	0	0	0	0	0	0	0	0	0	0	0	0	0	0	0	0	0	0	0	0	0	0	0	0	0	0	0	0	0	0	0	0	0	0	0	0	0	0	0	0	0	0	0	0	0	0	0	0	0	0	0	0	0	0	0	0	0	0	0	0	0	0	0	0	0	0	0	0	0	0	0	0	0	0	0	0	0	0	0	0	0	0	0	0	0	0	0	0	0	0	0	0	0	0	0	0	0	0	0	0	0	0	0	0	0	0	0	0	0	0	0	0	0	0	0	0	0	0	0	0	0	0	0	0	0	0	0	0	0	0	0	0	0	0	0	0	0	0	0	0	0	0	0	0	0	0	0	0	0	0	0	0	0	-8.72	0	0	0	0	0	0	0	0	0	0	0	0	0	0	0	0	0	0	0	0	0	0	0	0	0	0	0	0	0	0	0	0	0	0	0	0	0	0	0	0	0	0	0	0	0	0	0	0	0	0	0	0	0	0	0	0	0	0	0	0	0	0	0	0	0	0	0	0	0	0	0	0	0	0	0	0	0	0	0	0	0	0	0	0	0	0	0	0	0	0	0	0	0	0	0	0	0	0	0	0	0	0	0	0	0	0	0	0	0	0	0	0	0	0	0	0	0	0	0	0	0	0	0	0	0	0	0	0	0	0	0	0	0	0	0	0	0	0	0	0	0	0	0	0	0	0	0	0	0	0	0	0	0	0	0	0	0	0	0	0	0	0	0	0	0	0	0	0	0	0	0	0	0	0	0	0	0	0	0	0	0	0	0	0	0	0	0	0	0	0	0	0	0	0	0	-8.72	0	0	0	0	0	0	0	0	0	0	0	0	0	0	0	0	0	0	0	0	0	0	0	0	0	0	0	0	0	0	0	0	0	0	0	0	0	0	0	0	0	0	0	0	0	0	0	0	0	0	0	0	0	0	0	0	0	0	0	0	0	0	0	0	0	0	0	0	0	0	0	0	0	0	0	0	0	0	0	0	0	0	0	0	0	0	0	0	0	0	0	0	0	0	0	0	0	0	0	0	0	0	0	0	0	0	0	0	0	0	0	0	0	0	0	0	0	0	0	0	0	0	0	0	0	0	0	0	0	0	0	0	0	0	0	0	0	0	0	0	0	0	0	0	0	0	0	0	0	0	0	0	0	0	0	0	0	0	0	0	0	0	0	0	0	0	0	0	0	0	0	0	0	0	0	0	0	0	0	0	0	0	0	0	0	0	0	0	0	0	0	0	0	0	0	-1	0	0	0	0	0	0	0	0	0	0	0	0	0	0	0	0	0	0	0	0	0	0	0	0	0	0	0	0	0	0	0	0	0	0	0	0	0	0	0	0	0	0	0	0	0	0	0	0	0	0	0	0	0	0	0	0	0	0	0	0	0	0	0	0	0	0	0	0	0	0	0	0	0	0	0	0	0	0	0	0	0	0	0	0	0	0	0	0	0	0	0	0	0	0	0	0	0	0	0	0	0	0	0	0	0	0	0	0	0	0	0	0	0	0	0	0	0	0	0	0	0	0	0	0	0	0	0	0	0	0	0	0	0	0	0	0	0	0	0	0	0	0	0	0	0	0	0	0	0	0	0	0	0	0	0	0	0	0	0	0	0	0	0	0	0	0	0	0	0	0	0	0	0	0	0	0	5.15	0	-4	2.72	5.15	-4	0.58	-0.61	-0.0600000000000001	-3.75	-3.61	0.58	5.15	-3.79	1.88	-0.31	1.67	4.8	-1.04	14.3	5.15	5.15	5.15	-0.58	3.3	-1.08	0.53	-0.76	-2.11	-1.68	-1.17	-2.03	1.01	-3.35	0.98	0.58	2.94	2.65	-0.740000000000001	0.529999999999998	3.35	-0.569999999999999	4.96	1.14	2.12	5.14	3.84	2.54	1.19	1.06	0.58	2.14	4.19	-1.21	0	1.35	-1.02	1.7	-0.539999999999999	1.75	3.83	-2.14	4.96	-0.14	-4.14	-1.16	-2.56	1.97	-3.84	-1.46	-5.41	0.15	0.0499999999999998	-3.96	4.61	-1.56	1.6	-0.59	-2.84	3.35	-4.43	5.83	0.839999999999999	-6.33	-0.56	5.29	0.58	-1.48	4.39	-2.81	-3.33	4.26	0.94	-6.33	0.579999999999998	3.24	-0.109999999999999	-4.02	1.89	0.579999999999998	-3.38	-1.75	7.48	-1.45	1.72	-3.39	1.16	-1.03	-1.35	0.53	-0.48	-3.09	1.95	0.579999999999998	-2.33	3	3.15	2.69	0.819999999999999	0.17	4.42	-0.88	-1.71	-4.01	-1.25	6.5	1.55	4.64	-0.49	-6.33	-0.879999999999999	-6.29	-1.43	-3.4	-1.49	0.579999999999997	4.16	-0.0599999999999999	-0.49	-2.87	2.41	3.17	-3.73	0.640000000000001	-0.91	5.86	-0.140000000000001	0.800000000000001	-1.81	5.15	2.65	0.58	-0.52	-1.77	0.4	2.19	0.93	-1.58	-0.14	-3.55	-0.98	2.84	-0.13	3.07	-1.14	3.66	3.73	-3.27	0.58	4.44	0.58	1.23	-1.71	-1.29	-1.83	-2.33	-0.59	-0.34	-2.41	-1.05	-3.81	3.4	-1.16	4.44	-0.719999999999999	-0.02	-0.96	-2.05	0.710000000000001	-0.0400000000000009	3.44	-1.13	0.58	-0.389999999999999	-1.49	1.75	-0.316666666666668	1.89	1.055	-0.304	-0.894285714285715	-1.77	-0.946666666666667	0.381666666666666	1.904	-0.619999999999999	-2.38285714285714	-0.282499999999999	2.83625	0.800000000000001	0.724444444444446	0.869999999999999	2.948	3.62	0.494285714285715	2.06619047619048	1.82166666666667	1.5725	2.96285714285714	0.210000000000001	2.678	0.0571428571428587	2.11833333333333	1.40285714285714	0.6525	-0.678750000000001	-0.635	-0.00111111111111128	0.521764705882351	0.563076923076924	0.113333333333333	0.482500000000002	1.09071428571428	0.63125	-1.08333333333333	-0.110833333333334	0.265000000000001	0.342222222222222	0.450714285714287	1.22384615384615	0.634166666666667	1.32	1.3725	0.226666666666667	0.329000000000001	2.56	0.37	-0.16625	1.96125	-1.26	-1.18	-0.101111111111111	-0.326666666666667	1.05066666666666	-2.89416666666667	3.73333333333333	1.92571428571429	0.286153846153846	0.572857142857142	0.805	-1.92181818181818	-0.0860000000000003	0.201000000000001	2.494	-2.24416666666667	-0.83	-0.38785714285715	-0.0226666666666695	-0.649999999999999	-0.0837500000000002	1.831	0.68944444444444	1.4225	1.34388888888889	-1.58875	0.525714285714287	-1.86	-1.558	-0.68125	2.69375	0.0973333333333386	-2.35166666666667	-1.30571428571429	1.734	0.0216666666666665	0.36090909090909	0.548571428571428	-0.379000000000001	-0.745999999999999	-0.180000000000003	-1.38375	1.39	0.972666666666669	-1.715	0.998749999999999	2.48375	-0.784444444444445	0.254999999999999	-1.345625	1.76090909090909	-0.158333333333335	-0.144166666666663	1.15	1.21846153846154	-0.178	0.948235294117647	0.187272727272727	1.603	0.95875	-0.185625	0.65	-0.411428571428572	1.63428571428571	1.15875	1.0875	-0.669999999999998	-0.236000000000001	1.022	0.17	1.01454545454546	-1.78818181818182	3.27882352941177	1.41066666666666	-0.288	0.173636363636366	-2.19222222222222	-1.56411764705882	-3.03818181818182	1.17	-0.494545454545456	0.445833333333333	0.643636363636364	0.686999999999998	0.898	-0.930999999999997	-0.123636363636365	2.73857142857143	0.668571428571429	0.396666666666667	0.575555555555555	1.12272727272727	1.50142857142857	1.652	0.997777777777777	1.12428571428571	2.4475	1.07125	0.960000000000001	-1.25181818181818	-0.35	1.25111111111111	0.868461538461538	-0.332500000000001	0.782999999999999	-0.247000000000001	-0.287000000000001	2.23	2.11	-1.155	1.828	0.901499999999999	0.946000000000002	1.91230769230769	0.0587499999999999	1.04222222222222	-0.149090909090908	1.39722222222222	0.108888888888888	0.00636363636363591	0.0209090909090897	-1.31909090909091	-1.581	-0.859999999999999	0.33111111111111	-0.973846153846154	1.49285714285714	2.3875	-0.439333333333333	-0.924999999999999	-0.357777777777777	-0.237058823529409	2.31	0.175000000000001	-1.05125	1.786	-0.119473684210526	0.887	0.210909090909089	1.36833333333333	-0.374545454545455	-0.00187500000000007	0.458571428571428	4.58	5.15	-1.56	3.12	-0.159999999999999	0.58	-4	2.97	4.42	0.58	2.08	-1.07	1.39	1.15	0.58	5.15	3.69	4.22	5.15	0.579999999999999	-1.16	0.27	0.58	-4	0.58	1.99	-0.86	1.65	-1.55	-1.37	4	-0.26	1.23	0.29	2.38	-1.81	2.37	0.580000000000002	3.76	5.15	-1.13	0.5	0.58	5.15	-0.639999999999999	5.15	0.579999999999998	2.19	5.15	0.14	-2.16	1.61	1.19	2.5	0.569999999999999	-0.23	3.37	5.88	-3.56	0.579999999999998	4.28	0.360000000000001	4.96	-0.45	-0.95	2.37	-1.95	0.56	-0.98	-3.57	1.61	-0.200000000000002	2.14	-3.92	1.73	-0.82	-5.11	1.87	0.0399999999999991	3.22	1.74	-4.89	2.6	3.86	3.19	5.29	3.14	0.579999999999998	0.569999999999999	6.31	2.33	-3.84	-0.940000000000001	-1.8	-2.07	7.48	0.580000000000002	0.4	-2.63	0.0299999999999994	0.59	0.92	-2.42	-2.51	0	-1.71	-1.1	0.53	0.43	-0.2	2.41	-0.75	-1.41	0.709999999999999	-1.51	3.24	-1.4	1.42	1.67	6.09	-0.120000000000001	1.5	3.06	3.66	0.579999999999998	3.65999999999999	-0.0700000000000003	0.249999999999993	2.48	0.580000000000002	-1.34	-0.799999999999999	2.57	-3.66	-3.36	-5.03	7.48	-2.74	-1.53	-2.75	0.57	0.92	-3.97	4.02	-0.18	0.51	-0.34	3.01	-1.85	-1.34	4.26	0.58	-1.02	0.25	-1.41	-1.71	1.5	-1.14	0.55	-3.51	0.54	0.33	2.35	3.07	-0.489999999999999	1.97	4.65	-1.03	0.200000000000001	4.44	0.58	-0.410000000000001	5.15	5.15	1.35	-1.66	-1.87	0.28	-1.15	0.930000000000001	-3.81	2.41	0.620000000000002	5.15	-2.15	0.9	2.29	5.15	0.709999999999998	-0.33	1.94	3.46	0.580000000000001	3.75	0.17	-0.27	0.211666666666666	2.495	-0.510000000000002	0.264	-0.227142857142857	0.578571428571427	0.576666666666666	1.88	2.602	0.334285714285715	1.30714285714286	-1.06375	1.43125	1.16857142857143	0.676666666666668	1.99571428571429	2.32	3.8	3.18142857142857	0.578571428571427	0.786666666666667	0.963749999999999	-0.11142857142857	0.113333333333333	0.579999999999998	0.998571428571429	2.04333333333333	0.738571428571429	-0.0712500000000009	-1.55375	3.82166666666667	-0.148888888888889	0.855882352941176	0.677692307692308	1.41555555555556	-0.1775	1.21928571428571	-0.229999999999999	1.15444444444444	2.1575	0.5	0.997777777777777	-0.69857142857143	3.03230769230769	0.00583333333333158	1.56	0.448333333333332	0.110833333333334	0.385	-0.0024999999999995	-0.19	-0.0150000000000006	0.72125	0.418749999999999	-0.306000000000001	-0.0566666666666666	1.08111111111111	1.15466666666666	-0.225000000000001	-0.731111111111112	1.10142857142857	0.226153846153846	1.19857142857143	0.84375	-1.08454545454546	1.104	-0.318	2.083	-2.6625	-1.09909090909091	0.537142857142854	0.726666666666667	2.04	0.411249999999999	-0.134	-1.98277777777778	0.126250000000002	1.48166666666667	-1.42375	0.485714285714286	0.638333333333334	-0.459000000000003	0.38875	3.35125	-0.584666666666671	-2.35166666666667	1.19857142857143	-1.278	0.571666666666667	1.01272727272727	-0.422142857142857	0.409999999999997	-0.645000000000001	0.677499999999998	0.8725	2.20294117647059	1.21599999999999	-0.662500000000001	0.987500000000001	0.983750000000001	0.897777777777776	1.60666666666667	0.274374999999999	2.10818181818182	-1.62	-0.216666666666665	0.744166666666667	0.689230769230769	-0.0430000000000001	0.624705882352941	1.33818181818182	-0.303	0.621250000000002	0.010625000000001	0.0379999999999998	-0.494285714285715	1.05571428571429	1.305	1.594375	2.43692307692308	-0.359999999999999	1.114	0.571428571428572	1.67636363636364	1.15181818181818	3.17176470588235	-0.0599999999999987	1.08	0.0890909090909098	-0.983333333333334	-3.85941176470588	-1.23272727272727	2.17444444444444	1.63454545454545	1.15416666666667	-1.52272727272727	1.113	-0.238	-0.909000000000001	0.318181818181818	0.195714285714285	1.35714285714286	0.315555555555555	0.741111111111111	0.687272727272727	-0.0649999999999977	1.366	-0.363333333333333	1.04	0.00375000000000014	1.375	1.25375	-1.18181818181818	2.01888888888889	0.341111111111111	-0.350000000000001	0.49375	1.327	0.144	-0.328000000000001	2.502	1.15166666666667	2.22666666666667	1.49066666666667	0.778499999999999	1.07	1.41846153846154	1.3875	-0.125555555555556	-0.00818181818181962	1.37888888888889	0.0166666666666675	2.06	2.23	1.31090909090909	-1.237	-0.863333333333334	0.312222222222221	-1.24769230769231	0.91	2.3875	0.232666666666667	-0.893333333333333	0.735555555555557	-0.778823529411765	1.27	1.254	1.38	1.778	0.0478947368421032	1.226	0.833636363636366	1.35277777777778	0.489999999999998	0.406874999999999	0.347619047619048	5.15	0	-1.99	2.72	5.15	-4	-4	-0.61	-0.0600000000000001	-3.75	-3.61	0.58	3.91	-3.79	0.58	-0.31	1.67	4.22	-1.04	9.74	-0.58	0.27	4.18	-4	0.58	-1.08	-0.62	-0.76	-2.11	-1.37	3.4	-0.26	1.01	-3.35	2.38	-1.81	2.37	2.65	-0.740000000000001	0.529999999999998	-0.12	-0.569999999999999	0.58	1.14	2.12	5.14	0.579999999999998	2.19	5.15	0.89	0.58	2.14	1.19	-0.3	0	1.35	-1.02	1.7	-0.539999999999999	0.579999999999998	4.28	-1.97	4.96	-0.45	-3.36	-1.16	-2.56	0.56	-0.98	-1.46	-3.07999999999999	0.15	0.0499999999999998	-3.92	1.73	-0.82	-5.11	-0.59	0.0399999999999991	3.22	-2.02	5.83	2.38	-6.33	-0.220000000000002	5.29	0.58	0.579999999999998	4.39	-2.81	-0.42	4.26	0.94	-6.33	-0.640000000000001	3.24	0.580000000000002	-4.02	1.89	0.0299999999999994	-3.38	-1.75	7.48	-2.51	0	-1.71	-1.1	-0.37	-1.35	0.53	2.41	-3.09	-1.41	0.579999999999998	-1.51	3.24	-1.4	2.69	0.819999999999999	0.890000000000001	0.3	0.22	1.8	0.88	-1.25	6.5	-0.0700000000000003	4.64	-0.49	-3.17	-1.34	-4.82	0.309999999999997	-3.4	-3.36	0.579999999999997	7.48	-2.14	-1.53	-2.75	0.57	3.17	-3.73	2.27	-0.529999999999999	0.51	-0.140000000000001	3.01	-1.85	-1.34	4.26	0.58	-0.52	-1.77	-1.41	2.19	1.5	-1.14	-0.14	-3.55	-0.98	1.17	1.16	3.07	-1.14	3.66	3.73	-3.27	0.200000000000001	4.44	0.58	-0.410000000000001	-0.53	-0.03	-1.83	-1.66	-1.87	0.28	-1.15	-1.05	-3.81	3.4	0.0600000000000014	4.44	-2.15	-0.02	-0.96	-2.05	0.710000000000001	-0.0400000000000009	3.44	-1.13	0.580000000000001	-0.389999999999999	0.17	1.75	-0.0525000000000002	2.1925	0.272500000000001	-0.0199999999999996	-0.560714285714285	-0.595714285714287	-0.184999999999999	1.13083333333333	2.253	-0.142857142857142	-0.537857142857144	-0.673125000000001	2.13375	0.984285714285713	0.700555555555557	1.43285714285714	2.634	3.71	1.83785714285714	1.32054945054945	1.30416666666667	1.268125	1.42571428571429	0.161666666666667	1.629	0.527857142857142	2.08083333333333	1.07071428571428	0.290624999999999	-1.11625	1.59333333333333	-0.0750000000000011	0.688823529411767	0.620384615384616	0.764444444444443	0.1525	1.155	0.200625	0.0355555555555558	1.02333333333333	0.3825	0.669999999999998	-0.123928571428571	2.12807692307692	0.319999999999999	1.44	0.910416666666666	0.168749999999999	0.356999999999999	1.27875	0.0899999999999999	-0.0906250000000011	1.34125	-0.420624999999999	-0.743000000000001	-0.0788888888888888	0.377222222222223	1.10266666666666	-1.55958333333333	1.50111111111111	1.51357142857143	0.256153846153847	0.885714285714284	0.824375	-1.50318181818182	0.509	-0.0584999999999987	2.2885	-2.45333333333333	-0.964545454545455	0.0746428571428552	0.351999999999997	0.695	0.16375	0.8485	-0.646666666666668	0.774374999999999	1.41277777777778	-1.50625	0.505714285714284	-0.610833333333334	-1.0085	-0.14625	3.0225	-0.243666666666662	-2.35166666666667	-0.0535714285714288	0.228000000000002	0.296666666666667	0.686818181818182	0.0632142857142846	0.0154999999999959	-0.695500000000001	0.248750000000001	-0.255625000000002	1.79647058823529	1.09433333333333	-1.18875	0.993124999999999	1.73375	0.0566666666666666	0.930833333333334	-0.535625	1.93454545454546	-0.889166666666668	-0.180416666666666	0.947083333333333	0.953846153846154	-0.1105	0.786470588235294	0.762727272727273	0.649999999999999	0.790000000000001	-0.0875000000000004	0.344	-0.452857142857143	1.345	1.231875	1.3409375	0.883461538461535	-0.298	1.068	0.370714285714286	1.34545454545455	-0.31818181818182	3.22529411764705	0.675333333333334	0.396000000000001	0.131363636363634	-1.58777777777778	-2.71176470588235	-2.13545454545455	1.67222222222222	0.57	0.800000000000001	-0.439545454545453	0.899999999999999	0.33	-0.920000000000002	0.0972727272727276	1.46714285714286	1.01285714285714	0.356111111111112	0.658333333333333	0.904999999999999	0.718214285714286	1.509	0.317222222222222	1.08214285714286	1.225625	1.223125	1.106875	-1.21681818181818	0.834444444444445	0.796111111111111	0.25923076923077	0.0806249999999995	1.055	-0.0515000000000008	-0.307500000000001	2.366	1.63083333333333	0.535833333333334	1.65933333333333	0.84	1.008	1.66538461538461	0.723125	0.458333333333334	-0.0786363636363632	1.38805555555555	0.0627777777777769	1.03318181818182	1.12545454545455	-0.00409090909090892	-1.409	-0.861666666666667	0.321666666666665	-1.11076923076923	1.20142857142857	2.3875	-0.103333333333333	-0.909166666666668	0.188888888888888	-0.507941176470588	1.79	0.714500000000001	0.164375	1.782	-0.0357894736842113	1.0565	0.522272727272727	1.36055555555556	0.0577272727272717	0.202500000000001	0.403095238095238
chrI_130613_C_CT_+	YAL012W_5UTR_0_2	NA	0.130312895590874	TSS	FALSE	TRUE	FALSE	FALSE	TRUE	FALSE	TRUE	NA	1.58772991801532	1	14	1	1	0	1	0	0	0	0	0.38562091503268	0.993464052287582	8.80820590751157	0.032911109	0.0156176	20	682	155	71	186	0.32	0.984252	0.14	NA	0	0	0	0	0	0	0	0	0	0	0	0	0	0	0	0	0	0	0	0	0	0	0	0	0	0	0	0	0	0	0	0	0	0	0	0	0	0	0	0	0	0	0	0	0	0	0	0	0	0	0	0	0	0	0	0	0	0	0	0	0	0	0	0	0	0	0	0	0	0	0	0	0	0	0	0	0	0	0	0	0	0	0	0	0	0	0	0	0	0	0	0	0	0	0	0	0	0	0	0	0	0	0	0	0	0	0	0	0	0	0	0	0	0	0	0	0	0	0	0	0	0	0	0	0	0	0	0	0	0	0	0	0	0	0	0	0	0	0	0	0	0	0	0	0	0	0	0	0	0	0	0	0	0	0	0	0	0	0	0	0	0	0	0	0	0	0	0	0	0	0	0	0	0	0	0	0	0	0	0	0	0	0	0	0	0	0	0	0	0	0	0	0	0	0	0	0	0	0	0	0	0	0	0	0	0	0	0	0	0	0	0	0	0	0	0	0	0	0	0	0	0	0	0	0	0	0	0	0	0	0	0	0	0	0	0	0	0	0	0	0	0	0	0	0	0	0	0	0	0	0	0	0	0	0	0	0	0	0	0	0	0	0	0	0	0	0	0	0	0	0	0	0	0	0	0	0	0	0	0	0	0	0	0	0	0	0	0	0	0	0	0	0	0	0	0	0	0	0	0	0	0	0	0	0	0	0	0	0	0	0	0	0	0	0	0	0	0	0	0	0	0	0	0	0	0	0	0	0	0	0	0	0	0	0	0	0	0	0	0	0	0	0	0	0	0	0	0	0	0	0	0	0	0	0	0	0	0	0	0	0	0	0	0	0	0	0	0	0	0	0	0	0	0	0	0	0	0	0	0	0	0	0	0	0	0	0	0	0	0	0	0	0	0	0	0	0	0	0	0	0	0	0	0	0	0	0	0	0	0	0	0	0	0	0	0	0	0	0	0	0	0	0	0	0	0	0	0	0	0	0	0	0	0	0	0	0	0	0	0	0	0	0	0	0	0	0	0	0	0	0	0	0	0	0	0	0	0	0	0	0	0	0	0	0	0	0	0	0	0	0	0	0	0	0	0	0	0	0	0	0	0	0	0	0	0	0	0	0	0	0	0	0	0	0	0	0	0	0	0	0	0	0	0	0	0	0	0	0	0	0	0	0	0	0	0	0	0	0	0	0	0	0	0	0	0	0	0	0	0	0	0	0	0	0	0	0	0	0	0	0	0	0	0	0	0	0	0	0	0	0	0	0	0	0	0	0	0	0	0	0	0	0	0	0	0	0	0	0	0	0	0	0	0	0	0	0	0	0	0	0	0	0	0	0	0	0	0	0	0	0	0	0	0	0	0	0	0	0	0	0	0	0	0	0	0	0	0	0	0	0	0	0	0	0	0	0	0	0	0	0	0	0	0	0	0	0	0	0	0	0	0	0	0	0	0	0	0	0	0	0	0	0	0	0	0	0	0	0	0	0	0	0	0	0	0	0	0	0	0	0	0	0	0	0	0	0	0	0	0	0	0	0	0	0	0	0	0	0	0	0	0	0	0	0	0	0	0	0	0	0	0	0	0	0	0	0	0	0	0	0	0	0	0	0	0	0	0	0	0	0	0	0	0	0	0	0	0	0	0	0	0	0	0	0	0	0	0	0	0	0	0	0	0	0	0	0	0	0	0	0	0	0	0	0	0	0	0	0	0	0	0	0	0	0	0	0	0	0	0	0	0	0	0	0	0	0	0	0	0	0	0	0	0	0	0	0	0	0	0	0	0	0	0	0	0	0	0	0	0	0	0	0	0	0	0	0	0	0	0	0	0	0	0	0	0	0	0	0	0	0	0	0	0	0	0	0	0	0	0	0	0	0	0	0	0	0	0	0	0	0	0	0	0	0	0	0	0	0	0	0	0	0	0	0	0	0	0	0	0	0	0	0	0	0	0	0	0	0	0	0	0	0	0	0	0	0	0	0	0	0	0	0	0	0	0	0	0	0	0	0	0	0	0	0	0	0	0	0	0	0	0	0	0	0	0	0	0	0	0	0	0	0	0	0	0	0	0	0	0	0	0	0	0	0	0	0	0	0	0	0	0	0	0	0	0	0	0	0	0	0	0	0	0	0	0	0	0	0	0	0	0	0	0	0	0	0	0	0	0	0	0	0	0	0	0	0	0	0	0	0	0	0	0	0	0	0	0	0	0	0	0	0	0	0	0	0	0	0	0	0	0	0	0	0	0	0	0	0	0	0	0	0	0	0	0	0	0	0	0	0	0	0	0	0	0	0	0	0	0	0	0	0	0	0	0	0	0	0	0	0	0	0	0	0	0	0	0	0	0	0	0	0	0	0	0	0	0	0	0	0	0	0	0	0	0	0	0	0	0	0	0	0	0	0	0	0	0	0	0	0	0	0	0	0	0	0	0	0	0	0	0	0	0	0	0	0	0	0	0	0	0	0	0	0	0	0	0	0	0	0	0	0	0	0	0	0	0	0	0	0	0	0	0	0	0	0	0	0	0	0	0	0	0	0	0	0	0	0	0	0	0	0	0	0	0	0	0	0	0	0	0	0	0	0	0	0	0	0	0	0	0	0	0	0	0	0	0	0	0	0	0	0	0	0	0	0	0	0	0	0	0	0	0	0	0	0	0	0	0	0	0	0	0	0	0	0	0	0	0	0	0	0	0	0	0	0	0	0	0	0	0	0	0	0	0	0	0	0	0	0	0	0	0	0	0	0	0	0	0	0	0	0	0	0	0	0	0	0	0	0	0	0	0	0	0	0	0	0	0	0	0	0	0	0	0	0	0	0	0	0	0	0	0	0	0	0	0	0	0	0	0	0	0	0	0	0	0	0	0	0	0	0	0	0	0	0	0	0	0	0	0	0	0	0	0	0	0	0	0	0	0	0	0	0	0	0	0	0	0	0	0	0	0	0	0	0	0	0	0	0	0	0	0	0	0	0	0	0	0	0	0	0	0	0	0	0	0	0	0	0	0	0	0	0	0	0	0	0	0	0	0	0	0	0	0	0	0	0	0	0	0	0	0	0	0	0	0	0	0	0	0	0	0	0	0	0	0	0	0	0	0	0	0	0	0	0	0	0	0	0	0	0	0	0	0	0	0	0	0	0	0	0	0	0	0	0	0	0	0	0	0	0	0	0	0	0	0	0	0	0	0	0	0	0	0	0	0	0	0	0	0	0	0	0	0	0	0	0	0	0	0	0	0	0	0	0	0	0	0	0	0	0	0	0	0	0	0	0	0	0	0	0	0	0	0	0	0	0	0	0	0	0	0	0	0	0	0	0	0	0	0	0	0	0	0	0	0	0	0	0	0	0	0	0	0	0	0	0	0	0	0	0	0	0	0	0	0	0	0	0	0	0	0	0	0	0	0	0	0	0	0	0	0	0	0	0	0	0	0	0	0	0	0	0	0	0	0	0	0	0	0	0	0	0	0	0	0	0	0	0	0	0	0	0	0	0	0	0	0	0	0	0	0	0	0	0	0	0	0	0	0	0	0	0	0	0	0	0	0	0	0	0	0	0	0	0	0	0	0	0	0	0	0	0	0	0	0	0	0	0	0	0	0	0	0	0	0	0	0	0	0	0	0	0	0	0	0	0	0	0	0	0	0	0	0	0	0	0	0	0	0	0	0	0	0	0	0	0	0	0	0	0	0	0	0	0	0	0	0	0	0	0	0	0	0	0	0	0	0	0	0	0	0	0	0	0	0	0	0	0	0	0	0	0	0	0	0	0	0	0	0	0	0	0	0	0	0	0	0	0	0	0	0	0	0	0	0	0	0	0	0	0	0	0	0	0	0	0	0	0	0	0	0	0	0	0	0	0	0	0	0	0	0	0	0	0	0	0	0	0	0	0	0	0	0	0	0	0	0	0	0	0	0	0	0	0	0	0	0	0	0	0	0	0	0	0	0	0	0	0	0	0	0	0	0	0	0	0	0	0	0	0	0	0	0	0	0	0	0	0	0	0	0	0	0	0	0	0	0	0	0	0	0	0	0	0	0	0	0	0	0	0	0	0	0	0	0	0	0	0	0	0	0.41	0	1.99	0	0	0	-3.24	0	0	0	0	0	-3.06	0	0	0	0	0	0	0	0	0	0	0	0	0	0	0	1.43	0	0	0	0	0	0	0.529999999999999	0	0	0	6.33	0	-2.87	0	0	0	0	2.12	0	0.140000000000001	1.44	0	0	0	0	0	0	6.13	0	-1.37	0	0	0	0	0	0	0	0	0	0	0	0	0	0	-2.92	0	0	6.27	0	2.27	0	0	0	0	0	1.25	0	1.53	0	0	0	0	0	0	0	0	0	0	0	0	0	0	0.700000000000001	0.73	0	0	0	0	0	0	-1.86	-0.3	0	0	0	0	0	0.710000000000003	0	1.19	0	0	0	0	-0.17	0	0	-1.24	0	0	0	0	0	0	0	0	0	0	0	0	0	0	0	0	0	0	0	0	1	2	0.58	0	0	0	0	0	1.21	0	0	0	0	-0.98	0	0	0	0	0	0	0.134285714285713	-1.09666666666667	0.341904761904763	-0.451000000000001	-0.417142857142856	-0.357321428571428	-0.069285714285714	-0.760000000000001	-1.038	-0.093571428571428	-0.864999999999999	0.2425	-0.615416666666667	-0.824464285714285	0.128444444444446	-0.786250000000001	-0.731	-1.34482142857143	-1.21	-0.104464285714286	0.00928571428571345	-0.240694444444443	0.181785714285715	0.323571428571428	-0.679333333333334	-0.544285714285714	-0.232619047619048	-0.665714285714285	-0.240833333333335	0.6775	-1.25714285714286	0.525666666666666	-0.507908496732028	-0.183351648351648	-0.168555555555555	0.365	-0.475047619047618	-0.46763888888889	-0.674777777777777	-0.682628205128204	-0.205454545454545	-0.380438596491228	0.294999999999998	-1.30631868131868	-0.202756410256409	-0.672948717948717	-0.0471153846153847	0.0234615384615395	-0.0441818181818157	0.0468055555555562	0.0426388888888889	-0.145694444444445	-0.190277777777778	-0.384444444444446	-0.170999999999999	-0.255888888888888	-0.636333333333334	-0.774458333333328	-0.247564102564102	0.192555555555558	-0.736964285714286	-0.0893406593406603	-0.18410714285714	-0.45875	0.529393939393941	-0.637454545454545	-0.156181818181818	-0.917	1.63160256410256	0.0209090909090932	-0.0342857142857156	-0.195833333333333	-0.981666666666666	0.0895833333333336	0.00727272727272776	1.33763157894737	-0.135555555555555	-0.513333333333335	0.678055555555554	0.176250000000001	0.103809523809524	0.0325454545454562	-0.388333333333334	-1.49666666666667	-0.124916666666664	1.31833333333334	-1.08660714285714	0.762636363636364	-0.297142857142855	-0.59689393939394	0.242428571428572	-0.604818181818182	0.124000000000002	0.0355555555555576	-0.371805555555557	-1.11127450980392	-0.585750000000004	-0.24111111111111	-0.455555555555556	-0.632361111111109	-0.904222222222222	-0.630238095238095	-0.246617647058827	-0.418181818181818	0.553571428571429	0.837820512820514	-0.0496153846153851	-0.288186813186813	0.0660909090909092	-0.290882352941177	-0.449166666666667	-0.0289999999999999	-0.240833333333333	0.0613970588235304	0.0967272727272723	0.557857142857143	-0.262678571428571	-0.755416666666665	-0.588823529411764	-0.953296703296704	0.160363636363636	-0.529909090909091	0.134285714285714	-0.456136363636363	-1.14545454545455	-1.35431372549019	0.119208333333333	-0.938000000000002	-0.35409090909091	0.570222222222224	2.05705882352941	0.968863636363636	-0.498555555555559	-0.772803030303031	0.124487179487179	0.764015151515153	0.184909090909088	0.450909090909091	0.49972727272727	0.0686363636363652	-0.0669642857142865	-0.634821428571428	-0.0616666666666656	-0.186	-0.351893939393941	0.331333333333333	-0.515545454545455	0.602333333333333	-0.419821428571429	0.236388888888889	-0.696527777777778	-0.377777777777778	0.402045454545453	-0.871555555555556	-0.143333333333334	0.185659340659338	-0.350555555555555	-0.526999999999999	0.189090909090909	0.138818181818182	-0.594666666666667	-0.48952380952381	-0.632619047619047	-0.602625	-0.366761904761905	-0.368090909090908	-0.762582417582415	-0.703194444444444	0.229777777777779	-0.0149999999999988	-0.496432748538011	0.311111111111112	-0.77090909090909	-0.832651515151515	-0.872272727272728	0.384727272727273	0.3865	0.31711111111111	0.658241758241758	-0.569999999999999	-0.410416666666666	-0.412875	0.120128205128205	-0.349444444444442	0.461372549019607	-0.342222222222222	-0.457454545454546	-0.823055555555555	-0.673272727272728	0.0022631578947383	-0.404181818181817	-0.879393939393939	-0.48204678362573	-0.229924242424243	-0.167573529411765	-0.284675324675325	0	0	0	0	3.84	4	0	0	0	0	1.08	0	0	0.129999999999997	0	0	0	0	0	1.17	0	0	0	0	0	0	0	0	0.509999999999998	0	0	0	0	0	0	0	0	0	0	0	0	1.31	-2.18	0	0.520000000000001	0	0	-0.0899999999999999	0	0	0	0.18	0	0	3.81	0.75	2.32	0	6.26	0	0	-0.6	0	0	0	0.640000000000001	0	0	0	0	0	-0.790000000000003	0	0	0	0	0	1.56	0	0	0.719999999999999	0	0	0	0.190000000000001	6.13	0	0	0	0	0	6.33	1.78	0	0	0	0	0	0	0	0.32	0	0	0	0	0	0	0	0	-1.56	0	0	0	2.49	0	0	0	0	0	0	0	0	0	0	1.04	0	-2.19	0	0	0	0.27	0	0	0	0	0	0	0	0	0	0	0	0	0	-2.99	0	0	0	0	0	0	0	-0.859999999999999	0	0	4.32	0	0	0	-1.53	0	0	0	0	-1.78	0	0	0.799999999999999	0	0	-0.340000000000001	0	0	0	1.43	0.89	0.98	0	0	0	0	1.75	0	0	-1.19	0	0	0.259999999999998	0	0.319999999999999	0	0.69	0	0	0	-1.33	0.408095238095239	-0.303333333333335	-0.356190476190475	-0.0649999999999995	1.15375	1.25232142857143	0.474761904761904	-0.386190476190476	-0.357666666666667	0.436607142857143	1.08035714285714	0.384166666666667	-0.853194444444444	0.342678571428571	-0.534777777777778	-0.523035714285713	-0.873666666666667	-1.27910714285714	-0.0864285714285717	1.01464285714286	-0.918333333333333	-0.750416666666668	-1.25785714285714	0.408809523809524	-1.033	-0.0966071428571418	-0.272857142857143	-0.0767857142857142	0.295694444444445	0.207083333333333	0.430238095238096	-0.451111111111111	-0.135294117647057	-0.454780219780218	-0.158111111111111	-0.412628205128204	-0.566476190476191	-0.403472222222222	0.622777777777777	0.251217948717947	-0.0636363636363644	-0.122923976608188	-0.327238095238098	-0.314010989010988	0.046153846153846	-0.446282051282052	-0.851602564102564	-0.10923076923077	0.260000000000002	-1.05277777777778	-0.210416666666667	0.300416666666667	-0.473888888888888	0.394166666666666	1.14266666666667	0.336777777777778	0.435222222222222	-0.286714285714282	1.6525641025641	-1.72166666666667	-0.823928571428571	0.0306043956043958	0.285178571428574	0.0280555555555555	0.768712121212122	0.358454545454546	0.18209090909091	-0.59990909090909	0.375064102564103	0.779848484848484	0.0117619047619044	0.0310416666666669	0.287777777777777	-0.0151388888888881	-0.746818181818181	-0.90453216374269	-0.789027777777777	-0.636871345029242	0.215277777777779	-0.696428571428569	1.02785714285714	0.810272727272729	0.288194444444445	-0.393472222222222	0.22775	1.31833333333334	0.755178571428571	-1.31866666666667	0.142380952380952	0.504393939393939	-0.08642857142857	1.52990909090909	0.905454545454544	0.261111111111113	0.952500000000001	-0.386633986928103	-0.429041666666667	0.706388888888889	0.232638888888889	-0.766527777777775	0.936666666666667	0.230952380952381	0.797500000000003	-0.680681818181817	-0.490238095238094	-0.42096153846154	-0.427371794871795	-0.517692307692307	0.00672727272727247	-0.308006535947713	-0.115681818181819	-0.367636363636364	-0.478472222222223	0.23158088235294	-0.342000000000001	0.201607142857142	-0.796785714285714	-0.470416666666667	-0.512904411764707	0.178296703296706	-0.135818181818182	-0.306181818181818	0.0844642857142865	-0.348484848484851	1.76189393939394	-1.30686274509804	-0.62275	0.627541666666666	0.578333333333333	0.573444444444448	-0.0178431372548999	0.834696969696967	-0.148999999999997	0.712803030303029	-0.451153846153844	0.276060606060607	-0.173090909090906	-0.61409090909091	0.148181818181818	0.137272727272727	-0.980714285714285	0.211071428571429	-0.120111111111111	-0.196333333333333	-0.57280303030303	-0.747333333333334	-0.556181818181818	-0.913222222222222	-0.62125	-0.772083333333335	-0.497638888888888	-0.20736111111111	0.574166666666667	0.201777777777778	0.252222222222223	-0.0537362637362655	-0.445416666666667	-0.349818181818181	0.162818181818182	0.301818181818183	-0.738333333333333	-0.396428571428571	0.0983333333333327	-0.699166666666667	-0.302738095238094	-0.403454545454546	-0.493296703296703	0.364861111111111	-0.55777777777778	-0.000303030303030027	-0.511315789473684	-0.741888888888889	0.187045454545455	0.149318181818185	0.833636363636364	0.669545454545454	0.389749999999999	-0.36188888888889	0.216978021978021	0.147142857142857	-0.410416666666666	0.379875	0.0205128205128204	0.201222222222222	-0.0724836601307182	-0.693555555555557	-0.0939999999999994	0.568611111111112	-0.703636363636363	0.0307631578947358	-0.404909090909092	0.384242424242425	-0.503216374269007	0.280606060606061	0.00654411764705642	-0.0197402597402601	0	0	0	0	2.22	4	0	0	0	0	0	0	0	0	0	0	0	0	0	0.98	0	0	0	0	0	0	0	0	0	0.41	0	0	0	0	0	-3.24	0	0	0	0	0	-1.03	0	0	0.520000000000001	0	0	-0.0899999999999999	0	0	0	0	0	0	2.67	0.75	0	0	6.26	0	0	-0.6	0	0	0.529999999999999	0.640000000000001	0	0	6.33	0	-2.87	0	0	0	0	2.12	0	1.56	0	0	0.719999999999999	0	0	0	0.190000000000001	6.13	0	0	0	0	0	0	1.78	0	0	0	0	0	0	0	0	0	0	0	0	6.27	0	1.25	0	0	0	0	0	2.49	0	0	0	0	0	0	0	0	0	0	1.04	0	0	0	0	0	0.700000000000001	0	0	0	0	0	0	0	-0.430000000000001	0	0	0	0	0	-0.95	0.710000000000003	0	0.52	0	0	0	0	-0.859999999999999	0	0	-0.440000000000001	0	0	0	0	0	0	0	0	-1.78	0	0	0	0	0	0	0	0	0	1.41	0	0.98	0	0	0	0	1.75	0	0	1.21	0	0	0	0	0.319999999999999	0	0	0	0	0	-1.33	0.271190476190476	-0.700000000000001	-0.00714285714285801	-0.258	0.368303571428571	0.4475	0.202738095238095	-0.57309523809524	-0.697833333333334	0.171517857142856	0.107678571428571	0.313333333333333	-0.734305555555556	-0.240892857142857	-0.203166666666668	-0.654642857142857	-0.802333333333333	-1.31196428571429	-0.648214285714285	0.455089285714285	-0.45452380952381	-0.495555555555557	-0.538035714285714	0.366190476190475	-0.856166666666667	-0.320446428571429	-0.252738095238096	-0.371250000000002	0.0274305555555561	0.442291666666668	-0.413452380952382	0.0372777777777777	-0.321601307189542	-0.319065934065934	-0.163333333333334	-0.0238141025641028	-0.520761904761905	-0.435555555555554	-0.0259999999999998	-0.215705128205126	-0.134545454545455	-0.251681286549704	-0.0161190476190498	-0.810164835164837	-0.0783012820512816	-0.559615384615384	-0.449358974358976	-0.0428846153846152	0.107909090909093	-0.502986111111111	-0.0838888888888896	0.0773611111111112	-0.332083333333333	0.00486111111111143	0.485833333333334	0.0404444444444447	-0.100555555555555	-0.528954393770853	0.702500000000001	-0.764555555555557	-0.780446428571429	-0.0293681318681323	0.050535714285715	-0.215347222222222	0.64905303030303	-0.1395	0.0129545454545461	-0.758454545454546	1.00333333333333	0.40037878787879	-0.011261904761902	-0.0823958333333366	-0.346944444444444	0.0372222222222209	-0.369772727272727	0.21654970760234	-0.462291666666669	-0.575102339181285	0.446666666666665	-0.260089285714285	0.565833333333334	0.421409090909091	-0.0500694444444445	-0.945069444444446	0.0514166666666682	1.31833333333334	-0.165714285714285	-0.211027568922304	-0.0773809523809526	-0.0462500000000006	0.0779999999999994	0.462545454545456	0.514727272727271	0.148333333333333	0.29034722222222	-0.748954248366012	-0.50739583333333	0.232638888888889	-0.111458333333331	-0.699444444444442	0.0162222222222219	-0.199642857142857	0.275441176470586	-0.549431818181816	0.0316666666666663	0.208429487179487	-0.238493589743589	-0.40293956043956	0.0364090909090908	-0.299444444444444	-0.282424242424242	-0.198318181818181	-0.359652777777779	0.146488970588234	-0.122636363636364	0.379732142857144	-0.529732142857142	-0.612916666666667	-0.550863970588235	-0.387500000000003	0.0122727272727268	-0.418045454545455	0.109375	-0.402310606060606	0.308219696969694	-1.33058823529412	-0.251770833333332	-0.155229166666668	0.112121212121213	0.571833333333334	1.01960784313726	0.901780303030304	-0.323777777777778	-0.0300000000000011	-0.163333333333334	0.520037878787878	0.00590909090909264	-0.0815909090909095	0.323954545454546	0.102954545454544	-0.523839285714287	-0.211875000000001	-0.0908888888888892	-0.191166666666666	-0.462348484848485	-0.208000000000002	-0.535863636363636	-0.155444444444444	-0.520535714285714	-0.267847222222223	-0.597083333333334	-0.292569444444446	0.488106060606061	-0.334888888888889	0.0544444444444423	0.0659615384615364	-0.397986111111111	-0.43840909090909	0.175954545454546	0.220318181818183	-0.666500000000001	-0.44297619047619	-0.267142857142857	-0.650895833333333	-0.33475	-0.385772727272728	-0.627939560439561	-0.169166666666667	-0.164	-0.0076515151515153	-0.503874269005848	-0.215388888888889	-0.291931818181819	-0.341666666666665	-0.019318181818182	0.527136363636363	0.388125	-0.022388888888889	0.437609890109891	-0.211428571428572	-0.410416666666666	-0.0165000000000006	0.0703205128205138	-0.0741111111111117	0.194444444444445	-0.517888888888889	-0.275727272727272	-0.127222222222223	-0.688454545454547	0.0165131578947388	-0.404545454545456	-0.247575757575756	-0.492631578947369	0.0253409090909074	-0.0805147058823543	-0.152207792207792
chrI_136667_G_A_+	YAL008W_chrI_136667_G_A_72_2	NA	-0.163847345509583	UpStream	TRUE	TRUE	FALSE	FALSE	FALSE	FALSE	TRUE	TRUE	-2.42688076639757	1	73	1	0	1	0	-1	0	0	0	0.375	0.982758620689655	6.53389954671257	0.164169332	0.114917	6	739	94	20	247	4.83	0.00787402	0.375	0.625	0	0	0	6.17	0	0	0	0	0	0	0	0	0	0	0	0	0	0	0	0	0	0	0	0	0	0	0	0	0	0	0	0	0	0	0	0	0	0	0	0	0	0	0	0	0	0	0	0	0	0	0	0	0	0	0	0	0	0	0	0	0	0	0	0	0	0	0	0	0	0	0	0	0	0	0	0	0	0	0	0	0	0	0	0	0	0	0	0	0	0	0	0	0	0	0	0	0	0	0	0	0	0	0	0	0	0	0	0	0	0	0	0	0	0	0	0	0	0	0	0	0	0	0	0	0	0	0	0	0	0	0	0	0	0	0	0	0	0	0	0	0	0	0	0	0	0	0	0	0	0	0	0	0	0	0	0	0	0	0	0	0	0	0	0	0	0	0	0	0	0	0	0	0	0	0	0	0	0	0	0	0	0	0	0	0	0	0	0	0	0	0	0	0	0	0	0	0	0	0	6.17	0	0	0	0	0	0	0	0	0	0	0	0	0	0	0	0	0	0	0	0	0	0	0	0	0	0	0	0	0	0	0	0	0	0	0	0	0	0	0	0	0	0	0	0	0	0	0	0	0	0	0	0	0	0	0	0	0	0	0	0	0	0	0	0	0	0	0	0	0	0	0	0	0	0	0	0	0	0	0	0	0	0	0	0	0	0	0	0	0	0	0	0	0	0	0	0	0	0	0	0	0	0	0	0	0	0	0	0	0	0	0	0	0	0	0	0	0	0	0	0	0	0	0	0	0	0	0	0	0	0	0	0	0	0	0	0	0	0	0	0	0	0	0	0	0	0	0	0	0	0	0	0	0	0	0	0	0	0	0	0	0	0	0	0	0	0	0	0	0	0	0	0	0	0	0	0	0	0	0	0	0	0	0	0	0	0	0	0	0	0	0	0	0	0	0	1	0	0	0	0	0	0	0	0	0	0	0	0	0	0	0	0	0	0	0	0	0	0	0	0	0	0	0	0	0	0	0	0	0	0	0	0	0	0	0	0	0	0	0	0	0	0	0	0	0	0	0	0	0	0	0	0	0	0	0	0	0	0	0	0	0	0	0	0	0	0	0	0	0	0	0	0	0	0	0	0	0	0	0	0	0	0	0	0	0	0	0	0	0	0	0	0	0	0	0	0	0	0	0	0	0	0	0	0	0	0	0	0	0	0	0	0	0	0	0	0	0	0	0	0	0	0	0	0	0	0	0	0	0	0	0	0	0	0	0	0	0	0	0	0	0	0	0	0	0	0	0	0	0	0	0	0	0	0	0	0	0	0	0	0	0	0	0	0	0	0	0	0	0	0	0	0	0	0	0	0	0	0	0	0	0	0	0	0	0	0	0	0	0	0	0	0	0	0	0	0	0	0	0	0	0	0	0	0	0	0	0	0	0	0	0	0	0	0	0	0	0	0	0	0	0	0	0	0	0	0	0	0	0	0	0	0	0	0	0	0	0	0	0	0	0	0	0	0	0	0	0	0	0	0	0	0	0	0	0	0	0	0	0	0	0	0	0	0	0	0	0	0	0	0	0	0	0	0	0	0	0	0	0	0	0	0	0	0	0	0	0	0	0	0	0	0	0	0	0	0	0	0	0	0	0	0	0	0	0	0	0	0	0	0	0	0	0	0	0	0	0	0	0	0	0	0	0	0	0	0	0	0	0	0	0	0	0	0	0	0	0	0	0	0	0	0	0	0	0	0	0	0	0	0	0	0	0	0	0	0	0	0	0	0	0	0	0	0	0	0	0	0	0	0	0	0	0	0	0	0	0	0	0	0	0	0	0	0	0	0	0	0	0	0	0	0	0	0	0	0	0	0	0	0	0	0	0	0	0	0	0	0	0	0	0	0	0	0	0	0	0	0	0	0	0	0	0	0	0	0	0	0	0	0	0	0	0	0	0	0	0	0	0	0	0	0	0	0	0	0	0	0	0	0	0	0	0	0	0	0	0	0	0	0	0	0	0	0	0	0	0	0	0	0	0	0	0	0	0	0	0	0	0	0	0	0	0	0	0	0	0	0	0	0	0	0	0	0	0	0	0	0	0	0	0	0	0	0	0	0	0	0	0	0	0	0	0	0	0	0	0	0	0	0	0	0	0	0	0	0	0	0	0	0	0	0	0	0	0	0	0	0	0	0	0	0	0	0	0	0	0	0	0	0	0	0	0	0	0	0	0	0	0	0	0	0	0	0	0	0	0	0	0	0	0	0	0	0	0	0	0	0	0	0	0	0	0	0	0	0	0	0	0	0	0	0	0	0	0	0	0	0	0	0	0	0	0	0	0	0	0	0	0	0	0	0	0	0	0	0	0	0	0	0	0	0	0	0	0	0	0	0	0	0	0	0	0	0	0	0	0	0	0	0	0	0	0	0	0	0	0	0	0	0	0	0	0	0	0	0	0	0	0	0	0	0	0	0	0	0	0	0	0	0	0	0	0	0	0	0	0	0	0	0	0	0	0	0	0	0	0	0	0	0	0	0	0	0	0	0	0	0	0	0	0	0	0	0	0	0	0	0	0	0	0	0	0	0	0	0	0	0	0	0	0	0	0	0	0	0	0	0	0	0	0	0	0	0	0	0	0	0	0	0	0	0	0	0	0	0	0	0	0	0	0	0	0	0	0	0	0	0	0	0	0	0	0	0	0	0	0	0	0	0	0	0	0	0	0	0	0	0	0	6.17	0	0	0	0	0	0	0	0	0	0	0	0	0	0	0	0	0	0	0	0	0	0	0	0	0	0	0	0	0	0	0	0	0	0	0	0	0	0	0	0	0	0	0	0	0	0	0	0	0	0	0	0	0	0	0	0	0	0	0	0	0	0	0	0	0	0	0	0	0	0	0	0	0	0	0	0	0	0	0	0	0	0	0	0	0	0	0	0	0	0	0	0	0	0	0	0	0	0	0	0	0	0	0	0	0	0	0	0	0	0	0	0	0	0	0	0	0	0	0	0	0	0	0	0	0	0	0	0	0	0	0	0	0	0	0	0	0	0	0	0	0	0	0	0	0	0	0	0	0	0	0	0	0	0	0	0	0	0	0	0	0	0	0	0	0	0	0	0	0	0	0	0	0	0	0	0	0	0	0	0	0	0	0	0	0	0	0	0	0	0	0	0	0	0	0	6.17	0	0	0	0	0	0	0	0	0	0	0	0	0	0	0	0	0	0	0	0	0	0	0	0	0	0	0	0	0	0	0	0	0	0	0	0	0	0	0	0	0	0	0	0	0	0	0	0	0	0	0	0	0	0	0	0	0	0	0	0	0	0	0	0	0	0	0	0	0	0	0	0	0	0	0	0	0	0	0	0	0	0	0	0	0	0	0	0	0	0	0	0	0	0	0	0	0	0	0	0	0	0	0	0	0	0	0	0	0	0	0	0	0	0	0	0	0	0	0	0	0	0	0	0	0	0	0	0	0	0	0	0	0	0	0	0	0	0	0	0	0	0	0	0	0	0	0	0	0	0	0	0	0	0	0	0	0	0	0	0	0	0	0	0	0	0	0	0	0	0	0	0	0	0	0	0	0	0	0	0	0	0	0	0	0	0	0	0	0	0	0	0	0	0	0	1	0	0	0	0	0	0	0	0	0	0	0	0	0	0	0	0	0	0	0	0	0	0	0	0	0	0	0	0	0	0	0	0	0	0	0	0	0	0	0	0	0	0	0	0	0	0	0	0	0	0	0	0	0	0	0	0	0	0	0	0	0	0	0	0	0	0	0	0	0	0	0	0	0	0	0	0	0	0	0	0	0	0	0	0	0	0	0	0	0	0	0	0	0	0	0	0	0	0	0	0	0	0	0	0	0	0	0	0	0	0	0	0	0	0	0	0	0	0	0	0	0	0	0	0	0	0	0	0	0	0	0	0	0	0	0	0	0	0	0	0	0	0	0	0	0	0	0	0	0	0	0	0	0	0	0	0	0	0	0	0	0	0	0	0	0	0	0	0	0	0	0	0	0	0	0	0	0	0	0	0	0	0	0	0	0	0	0	0	0	0	0	0	3.28	-1.34	-3.5	-5.05	3.67	4	4	-0.58	-3.22	4	2.13	-3.09	-2.33	1.77	-1.22	0.0999999999999996	-1.67	-2.67	-0.58	1.17	-3.32	-1.38	-0.580000000000002	-5.15	-5.15	-0.58	-2.18	0.95	3.9	-1.23	-0.58	-2.22	4	-0.580000000000001	-0.710000000000001	1.72	-0.580000000000002	-0.58	-0.279999999999999	-0.0499999999999989	-0.13	-5.15	-0.58	-0.33	2.81	-1.44	-3.15	-0.0899999999999999	-1.09	-5.15	-0.21	-2.72	-5.15	-0.68	3.81	0.75	3.09	-1.57	3.31	-7.48	-4.96	-4.47	-4.39	-3.26	-5.51	-1.27	-3.35	-1.66	3.76	1.26	-7.48	0.260000000000001	-2.27	-0.58	-0.58	0.119999999999999	-1.68	-1.28	-4.51	1.06	4.02	-2.29	3.55	-2.05	5.99	1.91	3.79	-7.48	-1.54	1.39	-2.8	-6.94	-1.07	0.320000000000002	-2.65	5.04000000000001	-0.580000000000002	6.15	-2.93	-2.89	3.1	-1.1	4.81	-3.9	-0.57	1.1	-4.04	-0.16	1.35	-0.15	0.77	-3.11	-1.19	1.43	-3.45	3.41	-3.77	-2.69	-1.3	-0.18	-0.93	-3.6	-0.97	-1.83	-0.569999999999999	-7.48	-1.21	0	1.36	-2.77	2.82	0.31	-0.790000000000001	2.16	-0.579999999999998	-1.08	-4.16	1.14	3.73	-0.66	-5.05	0.75	-0.129999999999999	0.17	-2.42	-2.97	-3.85	-1.3	-1.25	-5.15	2.92	-0.58	-1	0.0999999999999996	-5.15	-3.24	-0.58	-3.2	-1.19	0.0500000000000016	-0.93	-2.14	1.75	-3.47	-1.78	-2.48	-4.43	-2.93	-2.45	3.82	-1.41	-0.82	-0.58	-0.58	0.130000000000001	0.999999999999999	0.77	0.379999999999999	-1.51	-1.75	-5.14	0.889999999999999	-0.13	1.99	-0.0300000000000002	-5.15	-3.91	0.300000000000001	2.32	1.85	-2.82	-2.33	-0.58	4	4	-1.02	0.316666666666666	-1.89	-1.055	-2.5165	0.894285714285713	1.77	0.946666666666667	-0.381666666666666	-1.904	0.619999999999999	2.38285714285714	0.282500000000001	-2.83625	-0.800000000000001	-0.724444444444444	-0.869999999999999	-2.948	-3.62	-0.494285714285713	0.98	-1.82166666666667	-1.5725	-2.96285714285714	-0.210000000000001	-2.678	-0.0571428571428569	-2.11833333333333	-1.40285714285714	-0.6525	0.678750000000001	0.635	0.00111111111111128	-0.521764705882351	-0.563076923076922	-0.113333333333333	-0.482500000000002	-1.09071428571429	-0.63125	1.08333333333333	0.110833333333332	-0.265000000000001	-0.342222222222222	-0.450714285714284	-1.22384615384615	-0.634166666666667	-1.32	-1.3725	-0.226666666666668	-0.329000000000001	-2.56	-0.37	0.16625	-1.96125	1.26	1.18	0.101111111111113	0.326666666666666	-1.05066666666666	2.89416666666667	-3.73333333333333	-1.92571428571429	-0.286153846153846	-0.572857142857144	-0.805	1.92181818181819	0.0859999999999994	-0.201000000000001	-2.494	2.24416666666666	0.83	0.387857142857143	0.0226666666666659	0.65	0.0837500000000002	-1.831	-0.689444444444447	-1.4225	-1.34388888888889	1.58875	-0.525714285714287	1.86	1.558	0.681249999999999	-2.69375	-0.0973333333333315	2.35166666666667	1.30571428571429	-1.734	-0.0216666666666665	-0.36090909090909	-0.548571428571432	0.378999999999998	0.746	0.18	1.38375	-1.39	-0.972666666666669	1.715	-0.998749999999998	-2.48375	0.784444444444443	-0.254999999999999	1.345625	-1.76090909090909	0.158333333333333	0.144166666666663	-1.15	-1.21846153846154	0.177999999999999	-0.948235294117647	-0.187272727272727	-1.603	-0.958749999999998	0.185624999999998	-0.649999999999999	0.411428571428571	-1.63428571428572	-1.15875	-1.0875	0.670000000000002	0.236000000000001	-1.022	-0.170000000000001	-1.01454545454546	1.78818181818182	-3.27882352941176	-1.41066666666667	0.288	-0.173636363636366	2.19222222222222	1.56411764705883	3.03818181818182	-1.17	0.494545454545456	-0.445833333333333	-0.643636363636364	-0.687000000000001	-0.898	0.931000000000001	0.123636363636365	-2.73857142857143	-0.668571428571429	-0.396666666666665	-0.575555555555555	-1.12272727272727	-1.50142857142857	-1.652	-0.997777777777777	-1.12428571428572	-2.4475	-1.07125	-0.960000000000001	1.25181818181818	0.350000000000001	-1.25111111111111	-0.868461538461538	0.3325	-0.782999999999999	0.247	0.286999999999999	-2.23	-2.11	1.155	-1.828	-0.9015	-0.946	-1.91230769230769	-0.0587499999999999	-1.04222222222222	0.149090909090908	-1.39722222222222	-0.10888888888889	-0.00636363636363413	-0.0209090909090932	1.31909090909091	1.581	0.86	-0.331111111111111	0.973846153846154	-1.49285714285714	-2.3875	0.439333333333333	0.925000000000001	0.357777777777779	0.237058823529411	-2.31	-0.175000000000001	1.05125	-1.786	0.119473684210526	-0.887	-0.210909090909091	-1.36833333333333	0.374545454545455	0.00187500000000007	-0.458571428571428	1.61	-1.55	-5.15	3.98	2.13	-0.58	4	-4.03	-3.45	4	-0.58	-1.54	-2.83	-2.66	-5.15	-3.5	-0.58	-2.66	-5.15	-0.58	-0.58	-0.340000000000001	-0.58	-0.57	-0.58	-4.44	-3.64	-3.22	1.65	0.409999999999998	-2.74	-5.09	-4	-3.95	-1.16	3.88	0.120000000000001	-0.58	-1.21	-5.06	-2.53	1.08	-0.58	-4.1	2.84	-0.66	-5.15	-2.19	-0.44	2.22	-0.11	-4.44	-0.31	-0.609999999999999	3.81	0.879999999999999	-3.37	-4.04	-3.22	-0.579999999999998	-0.569999999999999	1.38	-4.96	-0.109999999999999	-2.35	-0.32	-0.96	-1.84	-0.140000000000001	-0.120000000000001	1.16	-1.33	-0.4	-2.53	2.36	2.3	-3.47	-0.530000000000001	4.27	-3.8	-0.58	-2.81	-2.6	-7.48	4.92	1.91	2.65	-2.93	-0.57	-2.49	-1.62	-2.98	3.62	-7.48	-3	-0.589999999999989	-7.48	-0.579999999999999	2.55	-7.48	-0.59	-1.92	-0.579999999999998	-1.58	3.24	1.3	1.65	-0.31	0.79	-0.59	-1.8	-0.98	1.41	-1.89	-3.27	1.59	-1.46	-1.42	-0.820000000000001	-1.37	1.11	-0.859999999999999	0.92	0.48	4	-6.05	-1.49	-0.580000000000002	-0.58	-1.15	6.3	0.97	-5.4	-6.78	-7.48	3.42	-7.48	-1.72	2.57	-1.6	-0.77	-0.57	-0.769999999999999	-4.01	-1.87	1.89	-2.51	1.7	-2.02	-3.62	1.39	-0.58	2	-4.5	0.19	-4.04	-0.58	-4.06	-1.03	2.19	-4.33	-0.38	-2.91	-1.78	-0.759999999999999	2.23	-1.18	0.0899999999999999	4	0.86	-1.41	-1.42	-5.15	-5.15	-3.33	0.6	0.74	-0.49	-0.25	1.05	-5.14	0.11	-0.65	3.96	0.359999999999999	-1.3	0.120000000000001	-0.58	2.82	-0.58	2.3	-3.18	-0.58	-0.0899999999999999	0.450000000000001	-1.79	-0.211666666666666	-2.495	0.51	-0.264	0.227142857142859	-0.578571428571427	-0.576666666666666	-1.88	-2.602	-0.334285714285713	-1.30714285714286	1.06375	-1.43125	-1.16857142857143	-0.676666666666668	-1.99571428571429	-2.32	-3.8	-3.18142857142857	-0.578571428571429	-0.786666666666665	-0.963749999999999	0.11142857142857	-0.113333333333333	-0.58	-0.998571428571429	-2.04333333333333	-0.738571428571428	0.0712500000000009	1.55375	-3.82166666666667	0.148888888888889	-0.85588235294118	-0.677692307692308	-1.41555555555555	0.1775	-1.21928571428571	0.229999999999999	-1.15444444444444	-2.1575	-0.500000000000002	-0.997777777777777	0.69857142857143	-3.03230769230769	-0.00583333333333158	-1.56	-0.448333333333334	-0.110833333333334	-0.384999999999998	0.0024999999999995	0.19	0.0150000000000006	-0.72125	-0.418750000000001	0.306000000000001	0.0566666666666666	-1.08111111111111	-1.15466666666666	0.225000000000001	0.731111111111112	-1.10142857142857	-0.226153846153846	-1.19857142857143	-0.84375	1.08454545454546	-1.104	0.318	-2.083	2.6625	1.09909090909091	-0.537142857142861	-0.726666666666667	-2.04	-0.411250000000001	0.133999999999997	1.98277777777778	-0.126250000000002	-1.48166666666667	1.42375	-0.485714285714286	-0.638333333333332	0.459	-0.388749999999998	-3.35125	0.584666666666671	2.35166666666667	-1.19857142857143	1.278	-0.571666666666667	-1.01272727272727	0.422142857142859	-0.410000000000004	0.645	-0.677499999999998	-0.872499999999999	-2.20294117647059	-1.216	0.6625	-0.987500000000001	-0.983749999999997	-0.897777777777776	-1.60666666666667	-0.274375000000003	-2.10818181818182	1.62	0.216666666666665	-0.744166666666666	-0.689230769230769	0.0430000000000001	-0.624705882352941	-1.33818181818182	0.303	-0.62125	-0.0106249999999974	-0.0380000000000003	0.494285714285715	-1.05571428571429	-1.305	-1.594375	-2.43692307692308	0.360000000000001	-1.114	-0.571428571428571	-1.67636363636364	-1.15181818181819	-3.17176470588235	0.0599999999999987	-1.08	-0.0890909090909098	0.983333333333334	3.85941176470588	1.23272727272727	-2.17444444444444	-1.63454545454546	-1.15416666666667	1.52272727272727	-1.113	0.238	0.909000000000001	-0.318181818181817	-0.195714285714287	-1.35714285714286	-0.315555555555555	-0.741111111111111	-0.687272727272726	0.0649999999999977	-1.366	0.363333333333333	-1.04	-0.00375000000000014	-1.375	-1.25375	1.18181818181818	-2.01888888888889	-0.341111111111113	0.350000000000001	-0.49375	-1.327	-0.144	0.327999999999999	-2.502	-1.15166666666667	-2.22666666666667	-1.49066666666667	-0.778499999999999	-1.07	-1.41846153846154	-1.3875	0.125555555555556	0.00818181818181785	-1.37888888888889	-0.0166666666666675	-2.06	-2.23	-1.31090909090909	1.237	0.863333333333333	-0.312222222222223	1.24769230769231	-0.909999999999998	-2.3875	-0.232666666666667	0.893333333333334	-0.735555555555555	0.778823529411763	-1.27	-1.254	-1.38	-1.778	-0.0478947368421032	-1.226	-0.833636363636364	-1.35277777777778	-0.489999999999998	-0.406874999999999	-0.347619047619048	3.27	-1.34	-5.15	1.67	3.67	1.87	4	-4.03	-3.22	4	1.68	-1.75	-2.33	1.77	-5.15	-3.5	-1.67	-2.67	-5.15	1.17	-3.32	-1.38	-0.580000000000002	-5.15	-5.15	-4.44	-2.18	0.95	3.9	-1.23	-2.74	-5.09	0.300000000000001	-3.95	-1.16	3.71	0.120000000000001	-0.58	-0.279999999999999	-4.37	-0.7	-4.64	-0.58	-0.33	2.81	-0.66	-5.15	-2.06	-1.09	-2.83	-0.21	-2.72	-4.95	-0.68	3.81	0.75	-1.72	-4.04	3.31	-7.48	-4.96	-1.41	-4.96	-3.26	-5.51	-1.27	-3.35	-1.66	-0.140000000000001	1.26	-7.48	0.260000000000001	-0.53	-2.53	1.89	2.3	-1.68	-1.28	-2.75	-3.8	1.61	-2.81	-1.74	-7.48	5.99	1.91	3.22	-2.93	-1.54	-2.49	-2.8	-6.94	2.97	-7.48	-2.65	-0.589999999999989	-6.37	1.85	-2.93	-4.73	3.1	-1.1	2.78	-1.58	3.24	1.3	1.65	-0.31	1	-0.15	0.77	-2.9	-0.84	1.43	-3.27	2.86	-3.77	-2.69	-0.820000000000001	-0.18	1.11	-3.6	0.92	0.48	-0.569999999999999	-6.05	-1.49	-0.580000000000002	1.36	-2.77	2.82	0.97	-0.790000000000001	0.83	-5.5	3.24	-4.16	-1.72	3.73	-1.6	-4.02	-0.57	-0.769999999999999	-2.7	-1.87	0.610000000000001	-3.85	1.7	-1.36	-3.62	1.39	-0.58	2	-4.5	-4.5	-4.04	-0.58	-4.06	-1.03	2.19	-4.33	-2.14	-2.91	-3.47	-1.78	0.179999999999999	-4.43	-1.85	2.49	0.86	-1.41	-1.42	-5.15	-5.15	-0.53	0.999999999999999	0.74	-0.49	-0.99	-1.75	-5.14	0.889999999999999	-0.13	3.96	-0.0300000000000002	-1.3	0.120000000000001	-0.58	2.82	-0.58	-0.24	-2.33	-0.58	3.48	3.85	-1.79	0.0524999999999984	-2.1925	-0.272499999999999	-1.26388888888889	0.560714285714287	0.595714285714287	0.185	-1.13083333333333	-2.253	0.142857142857142	0.537857142857144	0.673125000000001	-2.13375	-0.984285714285715	-0.700555555555555	-1.43285714285714	-2.634	-3.71	-1.83785714285714	0.200714285714286	-1.30416666666667	-1.268125	-1.42571428571429	-0.161666666666665	-1.629	-0.527857142857142	-2.08083333333333	-1.07071428571428	-0.290625	1.11625	-1.59333333333333	0.0750000000000011	-0.688823529411767	-0.620384615384616	-0.764444444444445	-0.1525	-1.155	-0.200625	-0.0355555555555558	-1.02333333333333	-0.3825	-0.670000000000002	0.123928571428571	-2.12807692307692	-0.32	-1.44	-0.910416666666666	-0.168749999999999	-0.356999999999999	-1.27875	-0.0899999999999999	0.0906250000000002	-1.34125	0.420624999999999	0.743	0.0788888888888906	-0.377222222222222	-1.10266666666666	1.55958333333334	-1.50111111111111	-1.51357142857143	-0.256153846153845	-0.885714285714284	-0.824375	1.50318181818182	-0.509	0.0585000000000004	-2.2885	2.45333333333333	0.964545454545455	-0.0746428571428552	-0.352	-0.695	-0.163749999999999	-0.848499999999998	0.646666666666665	-0.774374999999999	-1.41277777777778	1.50625	-0.505714285714287	0.610833333333336	1.0085	0.14625	-3.0225	0.24366666666667	2.35166666666667	0.0535714285714288	-0.227999999999998	-0.296666666666669	-0.686818181818182	-0.0632142857142846	-0.015500000000003	0.695499999999999	-0.248749999999998	0.255625	-1.79647058823529	-1.09433333333333	1.18875	-0.993124999999999	-1.73375	-0.0566666666666666	-0.930833333333334	0.535625	-1.93454545454545	0.889166666666668	0.180416666666666	-0.947083333333333	-0.953846153846154	0.1105	-0.786470588235294	-0.762727272727274	-0.649999999999999	-0.789999999999999	0.0875000000000021	-0.343999999999999	0.452857142857143	-1.345	-1.231875	-1.3409375	-0.883461538461539	0.298	-1.068	-0.370714285714286	-1.34545454545455	0.31818181818182	-3.22529411764705	-0.675333333333334	-0.396000000000001	-0.131363636363634	1.58777777777778	2.71176470588235	2.13545454545455	-1.67222222222222	-0.57	-0.800000000000001	0.439545454545453	-0.899999999999999	-0.330000000000002	0.92	-0.0972727272727276	-1.46714285714286	-1.01285714285714	-0.356111111111112	-0.658333333333333	-0.904999999999999	-0.718214285714286	-1.509	-0.317222222222222	-1.08214285714286	-1.225625	-1.223125	-1.106875	1.21681818181818	-0.834444444444445	-0.796111111111111	-0.259230769230772	-0.0806249999999995	-1.055	0.0515000000000008	0.307499999999999	-2.366	-1.63083333333333	-0.535833333333333	-1.65933333333333	-0.840000000000002	-1.008	-1.66538461538461	-0.723125	-0.458333333333334	0.0786363636363632	-1.38805555555556	-0.0627777777777787	-1.03318181818182	-1.12545454545455	0.00409090909090892	1.409	0.861666666666666	-0.321666666666667	1.11076923076923	-1.20142857142857	-2.3875	0.103333333333333	0.909166666666667	-0.188888888888888	0.507941176470588	-1.79	-0.714499999999999	-0.164375	-1.782	0.0357894736842113	-1.0565	-0.522272727272728	-1.36055555555556	-0.0577272727272735	-0.202500000000001	-0.403095238095236
chrI_136814_T_C_+	YAL008W_chrI_136814_T_C_72_2	NA	0.131812117293686	UpStream	TRUE	TRUE	FALSE	FALSE	FALSE	FALSE	TRUE	TRUE	-0.463009370503411	1	73	1	0	0	-1	0	1	0	0	0.401315789473684	1.01666666666667	6.53389954671257	0.164169332	0.114917	6	739	94	20	100	3.38	0.874016	0.378	0.622	0	0	0	0	0	0	0	0	0	0	0	0	0	0	0	0	0	0	0	0	0	0	0	0	0	0	0	0	0	0	0	0	0	0	0	0	0	0	0	0	0	0	0	0	0	0	0	0	0	0	0	0	0	0	0	0	0	0	0	0	8.57	0	0	0	0	0	0	0	0	0	0	0	0	0	0	0	0	0	0	0	0	0	0	0	0	0	0	0	0	0	0	0	0	0	0	0	0	0	0	0	0	0	0	0	0	0	0	0	0	0	0	0	0	0	0	0	0	0	0	0	0	0	0	0	0	0	0	0	0	0	0	0	0	0	0	0	0	0	0	0	0	0	0	0	0	0	0	0	0	0	0	0	0	0	0	0	0	0	0	0	0	0	0	0	0	0	0	0	0	0	0	0	0	0	0	0	0	0	0	0	0	0	0	0	0	0	0	0	0	0	0	0	0	0	0	0	0	0	0	0	0	0	0	0	0	0	0	0	0	0	0	0	0	0	0	0	0	0	0	0	0	0	0	0	0	0	0	0	0	0	0	0	0	0	0	0	0	0	0	0	0	0	0	0	0	0	0	0	0	0	0	0	0	0	0	0	8.57	0	0	0	0	0	0	0	0	0	0	0	0	0	0	0	0	0	0	0	0	0	0	0	0	0	0	0	0	0	0	0	0	0	0	0	0	0	0	0	0	0	0	0	0	0	0	0	0	0	0	0	0	0	0	0	0	0	0	0	0	0	0	0	0	0	0	0	0	0	0	0	0	0	0	0	0	0	0	0	0	0	0	0	0	0	0	0	0	0	0	0	0	0	0	0	0	0	0	0	0	0	0	0	0	0	0	0	0	0	0	0	0	0	0	0	0	0	0	0	0	0	0	0	0	0	0	0	0	0	0	0	0	0	0	0	0	0	0	0	0	0	0	0	0	0	0	0	0	0	0	0	0	0	0	0	0	0	0	0	0	0	0	0	0	0	0	0	0	0	0	0	0	0	0	0	0	0	0	0	0	0	0	0	0	0	0	0	0	0	0	0	0	0	0	0	1	0	0	0	0	0	0	0	0	0	0	0	0	0	0	0	0	0	0	0	0	0	0	0	0	0	0	0	0	0	0	0	0	0	0	0	0	0	0	0	0	0	0	0	0	0	0	0	0	0	0	0	0	0	0	0	0	0	0	0	0	0	0	0	0	0	0	0	0	0	0	0	0	0	0	0	0	0	0	0	0	0	0	0	0	0	0	0	0	0	0	0	0	0	0	0	0	0	0	0	0	0	0	0	0	0	0	0	0	0	0	0	0	0	0	0	0	0	0	0	0	0	0	0	0	0	0	0	0	0	0	0	0	0	0	0	0	0	0	0	0	0	0	-0.609999999999999	0	0	0	0	0	0	0	9.64	0	0	0	0	0	0	0	0	0	-6.85	0	0	0	0	0	0	0	0	0	0	0	0	0	0	0	0	0	0	0	0	0	0	0	0	0	0	0	0	0	0	0	0	0	0	0	0	0	0	0	0	0	0	0	0	0	0	0	0	0	0	0	0	0	0	0	0	0	0	0	0	0	0	0	0	0	0	0	0	0	0	0	0	0	0	0	0	0	0	0	0	0	0	0	0	0	0	0	0	0	0	0	0	0	0	0	0	0	0	0	0	0	0	0	0	0	0	0	0	0	0	0	0	0	0	0	0	0	0	0	0	0	0	0	0	0	0	0	0	0	0	0	0	0	0	0	0	-0.13	0	0	0	0	0	0	0	0	0	0	0	0	0	0	0	0	0	0	0	0	0	0	0	0	0	0	0	0	0	0	0	0	0	0	0	0	0	0	0	0	-0.609999999999999	0	0	0	0	0	0	0	9.64	0	0	0	0	0	0	0	0	0	-6.85	0	0	0	0	0	0	0	0	0	0	0	0	0	0	0	0	0	0	0	0	0	0	0	0	0	0	0	0	0	0	0	0	0	0	0	0	0	0	0	0	0	0	0	0	0	0	0	0	0	0	0	0	0	0	0	0	0	0	0	0	0	0	0	0	0	0	0	0	0	0	0	0	0	0	0	0	0	0	0	0	0	0	0	0	0	0	0	0	0	0	0	0	0	0	0	0	0	0	0	0	0	0	0	0	0	0	0	0	0	0	0	0	0	0	0	0	0	0	0	0	0	0	0	0	0	0	0	0	0	0	0	0	0	0	0	0	-0.13	0	0	0	0	0	0	0	0	0	0	0	0	0	0	0	0	0	0	0	0	0	0	0	0	0	0	0	0	0	0	0	0	0	0	0	0	0	0	0	0	0	0	0	0	0	0	0	0	1	0	0	0	0	0	0	0	0	0	-1	0	0	0	0	0	0	0	0	0	0	0	0	0	0	0	0	0	0	0	0	0	0	0	0	0	0	0	0	0	0	0	0	0	0	0	0	0	0	0	0	0	0	0	0	0	0	0	0	0	0	0	0	0	0	0	0	0	0	0	0	0	0	0	0	0	0	0	0	0	0	0	0	0	0	0	0	0	0	0	0	0	0	0	0	0	0	0	0	0	0	0	0	0	0	0	0	0	0	0	0	0	0	0	0	0	0	0	0	0	0	0	0	0	0	0	0	0	0	0	0	0	0	0	0	0	0	0	0	0	0	0	0	0	0	0	0	0	0	0	0	0	0	0	0	0	0	0	0	0	0	0	0	0	0	0	0	0	0	0	0	0	0	0	0	0	0	0	0	0	0	0	0	0	0	0	0	0	-0.609999999999999	0	0	0	0	0	0	0	9.64	0	0	0	0	0	0	0	0	0	-6.85	0	0	0	0	0	0	0	0	0	0	0	0	0	0	0	0	0	0	0	0	0	0	0	0	0	0	0	0	0	0	0	0	0	0	8.57	0	0	0	0	0	0	0	0	0	0	0	0	0	0	0	0	0	0	0	0	0	0	0	0	0	0	0	0	0	0	0	0	0	0	0	0	0	0	0	0	0	0	0	0	0	0	0	0	0	0	0	0	0	0	0	0	0	0	0	0	0	0	0	0	0	0	0	0	0	0	0	0	0	0	0	0	0	0	0	0	0	0	0	0	0	0	0	0	0	0	0	0	0	0	0	0	0	0	0	0	0	-0.13	0	0	0	0	0	0	0	0	0	0	0	0	0	0	0	0	0	0	0	0	0	0	0	0	0	0	0	0	0	0	0	0	0	0	0	0	0	0	0	0	-0.609999999999999	0	0	0	0	0	0	0	9.64	0	0	0	0	0	0	0	0	0	-6.85	0	0	0	0	0	0	0	0	0	0	0	0	0	0	0	0	0	0	0	0	0	0	0	0	0	0	0	0	0	0	0	0	0	0	8.57	0	0	0	0	0	0	0	0	0	0	0	0	0	0	0	0	0	0	0	0	0	0	0	0	0	0	0	0	0	0	0	0	0	0	0	0	0	0	0	0	0	0	0	0	0	0	0	0	0	0	0	0	0	0	0	0	0	0	0	0	0	0	0	0	0	0	0	0	0	0	0	0	0	0	0	0	0	0	0	0	0	0	0	0	0	0	0	0	0	0	0	0	0	0	0	0	0	0	0	0	0	-0.13	0	0	0	0	0	0	0	0	0	0	0	0	0	0	0	0	0	0	0	0	0	0	0	0	0	0	0	0	0	0	0	0	0	0	0	0	0	0	0	0	0	0	0	0	0	0	0	0	1	0	0	0	0	0	0	0	0	0	-1	0	0	0	0	0	0	0	0	0	0	0	0	0	0	0	0	0	0	0	0	0	0	0	0	0	0	0	0	0	0	0	0	0	0	1	0	0	0	0	0	0	0	0	0	0	0	0	0	0	0	0	0	0	0	0	0	0	0	0	0	0	0	0	0	0	0	0	0	0	0	0	0	0	0	0	0	0	0	0	0	0	0	0	0	0	0	0	0	0	0	0	0	0	0	0	0	0	0	0	0	0	0	0	0	0	0	0	0	0	0	0	0	0	0	0	0	0	0	0	0	0	0	0	0	0	0	0	0	0	0	0	0	0	0	0	0	0	0	0	0	0	0	0	0	0	0	0	0	0	0	0	0	0	0	0	0	0	0	0	0	0	0	0	0	0	0	0	0	0	0	-4	5.15	-2.88	2.13	-2.02	0.58	-4	0.65	3.5	-2.65	0.77	1.67	4.22	2.52	2.28	4.57	0.58	2.66	5.15	0.580000000000001	-4	-4	1.15	1.8	0.58	-0.359999999999999	2.83	3.95	-1.55	-3.81	5.15	4.27	4.03	-1.62	2	-3.99	0.58	0.399999999999999	-0.26	5.15	-0.14	2.47	-0.199999999999999	3.39	0.99	0.720000000000001	0.340000000000003	2.19	-3.98	1.04	0.65	-1.47	1.35	-0.12	-3.81	-1.1	0.56	-3.57	-0.390000000000001	0.909999999999999	-3.91	-0.710000000000003	1.14	5.1	2.74	2.29	3.03	2.49	-6.33	-3.85	-6.32999999999999	-0.239999999999998	2.16	4.18	3.37	1.82	0.720000000000001	2.58	-0.0900000000000016	0.529999999999998	2.77	-6.16	-3.41	0.58	0.230000000000002	-3.64	4.96	1.37	0.569999999999999	-2.05	2.33	0.390000000000001	0.48	4.38	-2.07	0.579999999999998	3.22	0.66	-1.7	0.0299999999999994	1.08	4.64	-2.19	3.85	-3.81	2.76	0.640000000000001	-1.7	1.09	1.29	1.8	1.67	4.45	0.81	-1.01	-2.95	2.35	0.32	1.68	3.74	-3.37	3.15	-0.39	2.67	-5.74	0.359999999999996	1.07	3.54	-3.6	3.58	-2.9	-0.120000000000001	2.85	2.08	2.32	0.339999999999996	7.42	3.75	1.51	-3.2	0.69	0.92	4.8	-1.31	-0.62	1.19	3.35	-1.19	0.0499999999999989	0.279999999999998	2.87	2.71	-3.57	1.51	0.25	0.0700000000000003	0.13	2.48	-1.84	3.82	-0.25	0.33	3.59	2.18	-0.62	5.15	1.18	5.15	-3.98	-1.22	0.58	5.15	5.15	5.15	2.29	-2.5	-1.03	3.95	1.34	2.81	1.38	-0.44	-2.3	-3.12	0.789999999999999	-0.749999999999999	5.15	-3.3	1.67	1.37	5.15	4.1	0.58	2.59	-0.45	-0.2	0.211666666666666	2.495	-0.51	0.264000000000001	-0.227142857142857	0.578571428571427	0.576666666666666	1.88	2.602	0.334285714285715	1.30714285714286	-1.06375	1.43125	1.16857142857143	0.676666666666666	1.99571428571429	2.32	3.8	3.18142857142857	0.578571428571427	0.786666666666667	0.963749999999999	-0.11142857142857	0.113333333333333	0.58	0.998571428571429	2.04333333333333	0.738571428571429	-0.0712499999999991	-1.55375	3.82166666666667	-0.148888888888888	0.855882352941176	0.677692307692308	1.41555555555556	-0.177500000000002	1.21928571428571	-0.23	1.15444444444445	2.1575	0.5	0.997777777777777	-0.69857142857143	3.03230769230769	0.00583333333333336	1.56	0.448333333333331	0.110833333333334	0.385	-0.00250000000000128	-0.19	-0.0150000000000006	0.72125	0.41875	-0.305999999999999	-0.0566666666666666	1.08111111111111	1.15466666666667	-0.225000000000001	-0.73111111111111	-1.13333333333333	0.226153846153847	1.19857142857143	0.84375	-1.08454545454546	1.104	-0.318	2.083	-2.6625	-1.09909090909091	0.537142857142861	0.726666666666667	2.04	0.411250000000001	-0.133999999999999	-1.98277777777778	0.126249999999999	1.48166666666667	-1.42375	0.485714285714284	0.638333333333334	-0.459000000000003	0.38875	3.35125	-0.584666666666667	-2.35166666666667	1.19857142857143	-1.278	0.571666666666667	1.01272727272727	-0.422142857142859	0.409999999999997	-0.645	0.677499999999998	0.8725	2.20294117647058	1.216	-0.6625	0.987499999999997	0.983750000000001	0.897777777777778	1.60666666666667	0.274374999999999	2.10818181818182	-1.62	-0.216666666666669	0.744166666666668	0.689230769230769	-0.0430000000000001	0.624705882352941	1.33818181818182	-0.303	0.62125	0.010625000000001	0.0380000000000003	-0.494285714285715	1.05571428571429	1.305	1.594375	2.43692307692308	-0.359999999999999	1.114	0.571428571428571	1.67636363636364	1.15181818181818	3.17176470588235	-0.0599999999999987	1.08	0.0890909090909098	-0.983333333333334	-3.85941176470588	-1.23272727272727	2.17444444444444	1.63454545454546	1.15416666666667	-1.52272727272727	1.113	-0.238	-0.908999999999999	0.318181818181818	0.195714285714287	1.35714285714286	0.315555555555555	0.741111111111111	0.687272727272727	-0.0650000000000013	1.366	-0.363333333333333	1.04	0.00374999999999837	1.375	1.25375	-1.18181818181818	2.01888888888889	0.341111111111111	-0.350000000000001	0.49375	1.327	0.143999999999998	-0.328000000000001	2.502	1.15166666666667	2.22666666666667	1.49066666666667	0.778500000000001	1.07	1.41846153846154	1.3875	-0.125555555555557	-0.00818181818181962	1.37888888888889	0.0166666666666675	2.06	2.23	1.31090909090909	-1.237	-0.863333333333334	0.312222222222221	-1.24769230769231	0.910000000000002	2.3875	0.232666666666667	-0.893333333333334	0.735555555555555	-0.778823529411767	1.27	1.254	1.38	1.778	0.0478947368421068	1.226	0.833636363636362	1.35277777777778	0.489999999999998	0.406874999999999	0.347619047619046	-4	4.01	-1.97	-1.4	5.15	-4	-3.42	0.58	2.36	-4	-1.08	0.42	5.15	-0.0100000000000007	1.88	-4.04	1.57	3.36	0.58	1.87	-3.43	-3.43	5.15	8.88178419700125e-16	1.36	7.25	0.93	4.05	1.67	-3.59	0.57	3.83	1.7	1.69	-0.639999999999999	-1.72	1.69	0.399999999999999	-2.09	-1.03	0.57	2.84	2.53	0.830000000000002	-2.07	-0.100000000000001	0.58	1.68	-3.87	1.3	0.39	1.26	-1.11	-0.34	-3.81	-2.07	0.57	7.48	-6.33	4.06	4.96	-1.78	-3.81	1.34	-2.2	-1.7	1.35	0.19	-3.1	-2.48	-6.33	-4.01	-2.99	2.87	0.48	2.68	7.47	-0.59	-1.47	0.540000000000003	-2.73	-6.22	-5.14	6.32	7.27	-3.64	-0.68	2.03	-3.81	1.36	1.48	4.81	-6.18	1.52	-0.300000000000001	0.579999999999998	-0.290000000000001	-0.879999999999999	1.85	2.92	-2.18	1.81	-3.3	2.62	-2.66	-2.63	1.07	2.17	-0.58	-0.39	-1.12	3.11	3.69	-1.28	1.01	-2.74	1.95	3.3	0.22	-0.869999999999999	-3.41	0.320000000000001	-2.53	2.68	-0.68	7.48	4.31	4.9	5.1	2.77	-3.39	-5.16	-2.8	-5.2	2.3	6.7	2.42	0.95	0.24	-3.05	1.52	2.06	4.97	1.74	4.37	0.580000000000002	1.86	-0.15	1.09	5.15	2.31	3.27	1	0.640000000000001	2.13	3.39	-0.65	3.18	-2.58	1.97	-1.59	3.11	0.9	0.279999999999999	1.27	0.350000000000001	4.4	-1.96	-4	-1.22	0.58	3.59	1.97	1.96	-3.3	-2.82	-1.87	-0.34	0.8	4.28	1.38	-0.23	-1.55	-0.44	-0.72	0.58	-0.96	-3.3	1.25	4.75	0.58	5.12	0.58	-3.99	-1.37	3.97	-0.316666666666666	1.89	1.055	-0.304	-0.894285714285713	-1.77	-0.946666666666667	0.58	1.904	-0.619999999999999	-2.38285714285714	-0.282499999999999	2.83625	0.799999999999999	0.724444444444444	-1.6247619047619	2.948	3.62	0.494285714285715	-0.98	1.82166666666667	1.5725	2.96285714285714	0.210000000000001	2.678	2.02380952380952	2.11833333333333	1.40285714285714	0.6525	-0.678749999999999	-0.635	-0.00111111111111128	0.521764705882354	0.563076923076924	0.113333333333333	0.482500000000002	1.09071428571429	0.63125	-1.08333333333333	-0.110833333333336	0.264999999999999	0.342222222222222	0.450714285714287	1.22384615384615	0.634166666666667	1.32	1.3725	0.226666666666667	0.329000000000001	2.56	0.370000000000001	-0.16625	1.96125	-1.26	-1.18	-0.101111111111111	-0.326666666666666	1.05066666666667	-2.89416666666667	3.73333333333333	1.92571428571429	0.286153846153846	0.57285714285714	0.805000000000001	-1.92181818181818	-0.0860000000000003	0.201000000000001	2.494	-2.24416666666667	-0.830000000000002	-0.387857142857143	-0.0226666666666695	-0.650000000000001	-0.0837500000000002	1.831	0.689444444444444	1.4225	1.34388888888889	-1.58875	0.525714285714287	-1.86	-1.558	-0.68125	2.69375	0.0973333333333315	-2.35166666666667	-1.30571428571429	1.734	0.0216666666666665	0.36090909090909	0.548571428571432	-0.379000000000005	-0.746000000000002	-0.18	-1.38375	1.38999999999999	0.972666666666669	-1.715	0.998749999999998	2.48375	-0.784444444444446	0.255000000000001	-1.345625	1.76090909090909	-0.158333333333335	-0.144166666666671	1.15	1.21846153846154	-0.177999999999999	0.948235294117647	0.187272727272727	1.603	0.95875	-0.185625000000002	0.649999999999999	-0.411428571428573	1.63428571428571	1.15875	1.0875	-0.67	-0.236000000000001	1.022	0.17	1.01454545454545	-1.78818181818182	3.27882352941177	1.41066666666667	-0.288	0.173636363636366	-2.19222222222222	-1.56411764705882	-3.03818181818182	1.17	-0.494545454545456	0.445833333333329	0.643636363636361	0.686999999999998	0.898	-0.931000000000001	-0.123636363636363	2.73857142857143	0.668571428571429	0.396666666666667	0.575555555555555	1.12272727272727	1.50142857142857	1.652	0.997777777777777	1.12428571428571	2.4475	1.07125	0.96	-1.25181818181818	-0.35	1.25111111111111	0.868461538461538	-0.3325	0.783000000000001	-0.247000000000002	-0.287000000000001	2.23	2.11	-1.36	1.828	0.901500000000002	0.946000000000002	1.91230769230769	0.0587499999999999	1.04222222222222	-0.149090909090908	1.39722222222222	0.10888888888889	0.00636363636363591	0.0209090909090914	-1.31909090909091	-1.581	-0.86	0.331111111111111	-0.973846153846154	1.49285714285714	2.3875	-0.439333333333334	-0.925000000000001	-0.35777777777778	-0.237058823529411	2.31	0.175000000000001	-1.05125	1.786	-0.119473684210529	0.887	0.210909090909091	1.36833333333333	-0.374545454545455	-0.00187500000000185	0.458571428571428	-4	4.01	-1.97	-1.4	3.77	0.58	-4	0.58	2.36	-4	0.77	0.42	4.22	0.57	2.28	-4.04	1.57	2.66	0.58	0.580000000000001	-4	-4	5.15	8.88178419700125e-16	0.58	7.25	0.93	4.05	-1.55	-3.59	3.12	4.27	4.03	1.69	2	-1.72	1	0.399999999999999	-0.26	-1.03	-0.14	2.47	-0.199999999999999	0.830000000000002	-0.0099999999999989	0.720000000000001	0.340000000000003	2.19	-3.98	1.04	0.39	-0.670000000000001	1.35	-0.12	-3.81	-1.1	0.56	-3.57	-0.390000000000001	0.909999999999999	-3.91	-1.08	0	5.1	-2.2	-0.48	1.35	2.49	-3.1	-3.85	-6.32999999999999	-3.53	-2.29	4.18	3.2	2.68	6.22	0.469999999999999	-1.47	0.529999999999998	2.77	-6.16	-3.41	6.32	0.230000000000002	-3.64	3.7	1.37	-1.99	-1.95	1.48	4.81	0.27	4.38	-2.07	0.579999999999998	-0.290000000000001	0.66	1.85	0.0299999999999994	1.08	4.64	-2.19	2.62	-3.81	0.740000000000002	1.07	-1.16	0.85	-0.39	1.8	1.67	4.45	0.81	-0.5	-2.74	2.35	1.93	0.22	1.47	-3.41	3.15	-2.53	2.68	-5.74	7.48	1.07	3.54	-3.6	3.58	-3.39	-0.120000000000001	-2.23	-5.2	2.3	6.7	4.11	0.95	0.42	-3.2	1.52	0.92	4.97	-0.620000000000001	0.369999999999999	1.19	3.22	-0.15	1.09	2.83	2.31	3.27	1	0.640000000000001	0.489999999999998	3.39	0.13	3.18	-2.58	3.82	-1.59	0.33	1.91	0.279999999999999	-0.62	1.45	1.18	1.95	-4	-1.22	0.58	5.15	1.97	1.96	-0.61	-2.82	-1.87	0.68	1.34	3.81	1.38	-0.44	-2.3	-2.61	-0.72	-0.609999999999999	0.22	-3.3	1.67	1.39	1.27	4.86	0.58	2.46	-0.45	0.589999999999999	-0.0525000000000002	2.1925	0.272500000000001	-0.0199999999999996	-0.560714285714285	-0.595714285714287	-0.185	1.28909090909091	2.253	-0.142857142857142	-0.537857142857142	-0.673125000000001	2.13375	0.984285714285715	0.700555555555555	0.205769230769231	2.634	3.71	1.83785714285714	-0.200714285714286	1.30416666666667	1.268125	1.42571428571429	0.161666666666667	1.629	1.67686813186813	2.08083333333333	1.07071428571429	0.290625000000002	-1.11625	1.59333333333333	-0.0749999999999993	0.688823529411764	0.620384615384614	0.764444444444443	0.1525	1.155	0.200624999999999	0.0355555555555558	1.02333333333333	0.3825	0.670000000000002	-0.123928571428571	2.12807692307692	0.32	1.44	0.910416666666666	0.168750000000001	0.357000000000001	1.27875	0.0899999999999999	-0.0906249999999993	1.34125	-0.420624999999999	-0.743	-0.0788888888888888	0.377222222222222	1.10266666666667	-1.55958333333334	1.50111111111111	0.393406593406593	0.256153846153845	0.885714285714286	0.824375	-1.50318181818182	0.509	-0.0585000000000004	2.2885	-2.45333333333333	-0.964545454545455	0.0746428571428552	0.352	0.695	0.16375	0.848500000000001	-0.646666666666665	0.774375000000001	1.41277777777778	-1.50625	0.505714285714285	-0.610833333333332	-1.0085	-0.14625	3.0225	-0.24366666666667	-2.35166666666667	-0.053571428571427	0.228000000000002	0.296666666666667	0.686818181818182	0.0632142857142846	0.015500000000003	-0.695500000000001	0.248750000000001	-0.255625	1.79647058823529	1.09433333333333	-1.18875	0.993124999999999	1.73375	0.0566666666666666	0.930833333333332	-0.535625000000003	1.93454545454545	-0.889166666666666	-0.18041666666667	0.947083333333333	0.953846153846154	-0.1105	0.786470588235294	0.762727272727273	0.65	0.790000000000001	-0.0874999999999986	0.344	-0.452857142857143	1.345	1.231875	1.3409375	0.883461538461539	-0.298	1.068	0.370714285714286	1.34545454545455	-0.318181818181817	3.22529411764706	0.675333333333334	0.396000000000001	0.131363636363638	-1.58777777777778	-2.71176470588235	-2.13545454545455	1.67222222222222	0.57	0.800000000000001	-0.439545454545453	0.899999999999999	0.33	-0.920000000000002	0.0972727272727258	1.46714285714286	1.01285714285714	0.356111111111112	0.658333333333333	0.905000000000001	0.718214285714286	1.509	0.317222222222223	1.08214285714286	1.225625	1.223125	1.106875	-1.21681818181818	0.834444444444444	0.796111111111109	0.259230769230772	0.0806249999999995	1.055	-0.0515000000000008	-0.307500000000001	2.366	1.63083333333333	0.596363636363637	1.65933333333333	0.840000000000002	1.008	1.66538461538462	0.723125000000001	0.458333333333332	-0.0786363636363649	1.38805555555555	0.0627777777777769	1.03318181818182	1.12545454545455	-0.00409090909090892	-1.409	-0.861666666666666	0.321666666666667	-1.11076923076923	1.20142857142857	2.3875	-0.103333333333333	-0.909166666666668	0.188888888888888	-0.507941176470588	1.79	0.714499999999999	0.164375000000001	1.782	-0.0357894736842113	1.0565	0.522272727272727	1.36055555555556	0.0577272727272735	0.202499999999997	0.403095238095238
chrI_138499_G_A_+	tP(UGG)A_chrI_138499_G_A_72_2	NA	0.436065307713666	UpStream	TRUE	TRUE	FALSE	FALSE	FALSE	FALSE	TRUE	FALSE	-0.311536651932789	1	73	1	0	1	0	-1	0	0	0	0.388157894736842	0.983333333333333	NA	NA	NA	NA	NA	NA	NA	653	0.79	0.976378	0.035	0.035	0	0	0	0	0	0	0	0	0	0	0	0	0	0	0	0	0	0	0	0	0	0	0	0	0	0	0	0	0	0	0	0	0	0	0	0	0	0	0	0	0	0	0	0	0	0	0	0	0	0	0	0	0	0	0	0	0	0	0	0	0	0	0	0	0	0	0	0	0	0	0	0	0	0	0	0	0	0	0	0	0	0	0	0	0	0	0	0	0	0	0	0	0	0	0	0	0	0	0	0	0	0	0	0	0	0	0	0	0	0	0	0	0	0	0	0	0	0	0	0	0	0	0	0	0	0	0	0	0	0	0	0	0	0	0	0	0	0	0	0	0	0	0	0	0	0	0	0	0	0	0	0	0	0	0	0	0	0	0	0	0	0	0	0	0	0	0	0	0	0	0	0	0	0	0	0	0	0	0	0	0	0	0	0	0	0	0	0	0	0	0	0	0	0	0	0	0	0	0	0	0	0	0	0	0	0	0	0	0	0	0	0	0	0	0	0	0	0	0	0	0	0	0	0	0	0	0	0	0	0	0	0	0	0	0	0	0	0	0	0	0	0	0	0	0	0	0	0	0	0	0	0	0	0	0	0	0	0	0	0	0	0	0	0	0	0	0	0	0	0	0	0	0	0	0	0	0	0	0	0	0	0	0	0	0	0	0	0	0	0	0	0	0	0	0	0	0	0	0	0	0	0	0	0	0	0	0	0	0	0	0	0	0	0	0	0	0	0	0	0	0	0	0	0	0	0	0	0	0	0	0	0	0	0	0	0	0	0	0	0	0	0	0	0	0	0	0	0	0	0	0	0	0	0	0	0	0	0	0	0	0	0	0	0	0	0	0	0	0	0	0	0	0	0	0	0	0	0	0	0	0	0	0	0	0	0	0	0	0	0	0	0	0	0	0	0	0	0	0	0	0	0	0	0	0	0	0	0	0	0	0	0	0	0	0	0	0	0	0	0	0	0	0	0	0	0	0	0	0	0	0	0	0	0	0	0	0	0	0	0	0	0	0	0	0	0	0	0	0	0	0	0	0	0	0	0	0	0	0	0	0	0	0	0	0	0	0	0	0	0	0	0	0	0	0	0	0	0	0	0	0	0	0	0	0	0	0	0	0	0	0	0	0	0	0	0	0	0	0	0	0	0	0	0	0	0	0	0	0	0	0	0	0	0	0	0	0	0	0	0	0	0	0	0	0	0	0	0	0	0	0	0	0	0	0	0	0	0	0	0	0	0	0	0	0	0	0	0	0	0	0	0	0	0	0	0	0	0	0	0	0	0	0	0	0	0	0	0	0	0	0	0	0	0	0	0	0	0	0	0	0	0	0	0	0	0	0	0	0	0	0	0	0	0	0	0	0	0	0	0	0	0	0	0	0	0	0	0	0	0	0	0	0	0	0	0	0	0	0	0	0	0	0	0	0	0	0	0	0	0	0	0	0	0	0	0	0	0	0	0	0	0	0	0	0	0	0	0	0	0	0	0	0	0	0	0	0	0	0	0	0	0	0	0	0	0	0	0	0	0	0	0	0	0	0	0	0	0	0	0	0	0	0	0	0	0	0	0	0	0	0	0	0	0	0	0	0	0	0	0	0	0	0	0	0	0	0	0	0	0	0	0	0	0	0	0	0	0	0	0	0	0	0	0	0	0	0	0	0	0	0	0	0	0	0	0	0	0	0	0	0	0	0	0	0	0	0	0	0	0	0	0	0	0	0	0	0	0	0	0	0	0	0	0	0	0	0	0	0	0	0	0	0	0	0	0	0	0	0	0	0	0	0	0	0	0	0	0	0	0	0	0	0	0	0	0	0	0	0	0	0	0	0	0	0	0	0	0	0	0	0	0	0	0	0	0	0	0	0	0	0	0	0	0	0	0	0	0	0	0	0	0	0	0	0	0	0	0	0	0	0	0	0	0	0	0	0	0	0	0	0	0	0	0	0	0	0	0	0	0	0	0	0	0	0	0	0	0	0	0	0	0	0	0	0	0	0	0	0	0	0	0	0	0	0	0	0	0	0	0	0	0	0	0	0	0	0	0	0	0	0	0	0	0	0	0	0	0	0	0	0	0	0	0	0	0	0	0	0	0	0	0	0	0	0	0	0	0	0	0	0	0	0	0	0	0	0	0	0	0	0	0	0	0	0	0	0	0	0	0	0	0	0	0	0	0	0	0	0	0	0	0	0	0	0	0	0	0	0	0	0	0	0	0	0	0	0	0	0	0	0	0	0	0	0	0	0	0	0	0	0	0	0	0	0	0	0	0	0	0	0	0	0	0	0	0	0	0	0	0	0	0	0	0	0	0	0	0	0	0	0	0	0	0	0	0	0	0	0	0	0	0	0	0	0	0	0	0	0	0	0	0	0	0	0	0	0	0	0	0	0	0	0	0	0	0	0	0	0	0	0	0	0	0	0	0	0	0	0	0	0	0	0	0	0	0	0	0	0	0	0	0	0	0	0	0	0	0	0	0	0	0	0	0	0	0	0	0	0	0	0	0	0	0	0	0	0	0	0	0	0	0	0	0	0	0	0	0	0	0	0	0	0	0	0	0	0	0	0	0	0	0	0	0	0	0	0	0	0	0	0	0	0	0	0	0	0	0	0	0	0	0	0	0	0	0	0	0	0	0	0	0	0	0	0	0	0	0	0	0	0	0	0	0	0	0	0	0	0	0	0	0	0	0	0	0	0	0	0	0	0	0	0	0	0	0	0	0	0	0	0	0	0	0	0	0	0	0	0	0	0	0	0	0	0	0	0	0	0	0	0	0	0	0	0	0	0	0	0	0	0	0	0	0	0	0	0	0	0	0	0	0	0	0	0	0	0	0	0	0	0	0	0	0	0	0	0	0	0	0	0	0	0	0	0	0	0	0	0	0	0	0	0	0	0	0	0	0	0	0	0	0	0	0	0	0	0	0	0	0	0	0	0	0	0	0	0	0	0	0	0	0	0	0	0	0	0	0	0	0	0	0	0	0	0	0	0	0	0	0	0	0	0	0	0	0	0	0	0	0	0	0	0	0	0	0	0	0	0	0	0	0	0	0	0	0	0	0	0	0	0	0	0	0	0	0	0	0	0	0	0	0	0	0	0	0	0	0	0	0	0	0	0	0	0	0	0	0	0	0	0	0	0	0	0	0	0	0	0	0	0	0	0	0	0	0	0	0	0	0	0	0	0	0	0	0	0	0	0	0	0	0	0	0	0	0	0	0	0	0	0	0	0	0	0	0	0	0	0	0	0	0	0	0	0	0	0	0	0	0	0	0	0	0	0	0	0	0	0	0	0	0	0	0	0	0	0	0	0	0	0	0	0	0	0	0	0	0	0	0	0	0	0	0	0	0	0	0	0	0	0	0	0	0	0	0	0	0	0	0	0	0	0	0	0	0	0	0	0	0	0	0	0	0	0	0	0	0	0	0	0	0	0	0	0	0	0	0	0	0	0	0	0	0	0	0	0	0	0	0	0	0	0	0	0	0	0	0	0	0	0	0	0	0	0	0	0	0	0	0	0	0	0	0	0	0	0	0	0	0	0	0	0	0	0	0	0	0	0	0	0	0	0	0	0	0	0	0	0	0	0	0	0	0	0	0	0	0	0	0	0	0	0	0	0	0	0	0	0	0	0	0	0	0	0	0	0	0	0	0	0	0	0	0	0	0	0	0	0	0	0	0	0	0	0	0	0	0	0	0	0	0	0	0	0	0	0	0	0	0	0	0	0	0	0	0	0	0	0	0	0	0	0	0	0	0	0	0	0	0	0	0	0	0	0	0	0	0	0	0	0	0	0	0	0	0	0	0	0	0	0	0	0	0	0	0	0	0	0	0	0	0	0	0	0	0	0	0	0	0	0	0	0	0	0	0	0	0	0	0	0	0	0	0	0	0	0	0	0	0	0	0	0	0	0	0	0	0	0	0	0	0	0	0	0	0	0	0	0	0	0	0	0	0	0	0	0	0	0	0	0	0	0	0	0	0	0	0	0	0	0	0	0	0	-1.16	-4.57	-0.58	0.47	0.99	4	-0.58	0.390000000000001	-3.79	4	3.61	1.03	-0.58	-2.92	-4.66	-3.19	-1.67	-3.29	-1.6	-0.58	-3.47	-3.41	-5.15	1.63	1.48	-0.48	-5.15	-3.97	-2.64	1.82	-0.58	-2.85	-0.58	1.94	-0.58	-1.48	1.05	-4.44	4	-0.499999999999998	-0.83	-0.58	-2.87	-1.46	-1.39	-1.33	2.37	3.1	-1.39	-1.3	-0.42	1.45	-3.86	-2.34	0.58	2.38	-1.06	1.62	5.68	-4.33	-1.16	1	3.81	-3.58	-4.09	1.69	1.2	-1.92	-0.579999999999998	0.880000000000001	5.41	0.110000000000001	0.85	-0.58	-1.8	-1.07	-1.26	-3.33	1.28	-1.51	4.02	-0.579999999999998	2.87	-7.48	-1.08	-3.42	-0.57	6.24	0.569999999999999	-1.94	1.87	6.24	-1.78	4.83	1.75	-0.579999999999998	-1.23	4.02	1.7	-2.38	1.66	0.630000000000002	1.17	-1.86	3.81	-0.579999999999998	-0.430000000000001	-1.83	0.57	-1.14	-1.39	-1.23	-2.41	2.49	-0.72	-1.69	-3.77	-2.08	-1.92	-1.21	0.080000000000001	0.34	1.89	0.27	5.91	-2.93	-3.66	-0.92	1.36	4.78	0.27	4.21	-3.33	0.339999999999997	-0.579999999999998	4.94	-7.48	-3.35	-5.6	-1.25	-1.82	-4.3	-0.210000000000001	-0.57	-2	-0.82	0.0600000000000014	0.15	1.43	-0.26	-1.01	-2.4	3.4	0.859999999999999	4.29	-3.15	1.62	-2.12	0.689999999999999	0.49	-2.84	-2.84	-0.9	-1.62	1.45	-2.36	-1	1.26	-3.63	1.22	-3.38	1.76	-1.97	-2.51	0.12	1.52	1.18	-5.05	-0.72	-2.88	-5.15	-4.44	2.31	0.44	-0.31	-0.869999999999999	-5.15	-0.140000000000001	-3.91	-4.12	-1.12	-5.15	1.26	1.06	0.42	-0.67	0.316666666666666	-1.89	-1.055	0.304	0.894285714285715	1.77	0.946666666666665	-0.381666666666666	-1.904	0.620000000000001	2.38285714285714	0.282500000000001	-2.83625	-0.800000000000001	-0.724444444444444	-0.870000000000001	-2.948	-3.62	-0.494285714285715	0.98	-1.82166666666667	-1.5725	-2.96285714285714	-0.210000000000001	-2.678	-0.0571428571428569	-2.11833333333333	-1.40285714285714	-0.6525	0.678749999999999	0.635	0.00111111111110951	-0.521764705882354	-0.563076923076924	-0.113333333333332	-0.482500000000002	-1.09071428571428	-0.63125	1.08333333333333	0.110833333333332	-0.264999999999999	-0.342222222222222	-0.450714285714284	-1.22384615384615	-0.634166666666667	-1.32	-1.3725	-0.226666666666668	-0.329000000000001	-2.56	-0.37	0.16625	-1.96125	1.26	1.18	0.101111111111111	0.326666666666666	-1.05066666666666	2.89416666666667	-3.73333333333333	-1.92571428571429	-0.286153846153846	-0.572857142857142	-0.805	1.92181818181818	0.0859999999999994	-0.201000000000001	-2.494	2.24416666666667	0.83	0.387857142857143	0.0226666666666659	0.65	0.0837500000000002	-1.831	-0.689444444444444	-1.4225	-1.34388888888889	1.58875	-0.525714285714283	1.86	1.558	0.68125	-2.69375	-0.0973333333333315	2.35166666666667	1.30571428571429	-1.734	-0.0216666666666665	-0.360909090909091	-0.54857142857143	0.379000000000001	0.746	0.18	1.38375	-1.39	-0.972666666666669	1.715	-0.998750000000001	-2.48375	0.784444444444446	-0.254999999999999	1.345625	-1.76090909090909	0.158333333333335	0.144166666666667	-1.15	-1.21846153846154	0.177999999999999	-0.948235294117647	-0.187272727272727	-1.603	-0.95875	0.185625000000002	-0.65	0.411428571428572	-1.63428571428571	-1.15875	-1.0875	0.669999999999998	0.236000000000001	-1.022	-0.17	-1.01454545454545	1.78818181818182	-3.27882352941177	-1.41066666666667	0.287999999999997	-0.173636363636366	2.19222222222222	1.56411764705883	3.03818181818182	-1.17	0.494545454545456	-0.445833333333333	-0.643636363636364	-0.687000000000001	-0.898	0.930999999999999	0.123636363636365	-2.73857142857143	-0.668571428571427	-0.396666666666667	-0.575555555555557	-1.12272727272727	-1.50142857142857	-1.652	-0.997777777777777	-1.12428571428571	-2.4475	-1.07125	-0.959999999999999	1.25181818181818	0.35	-1.25111111111111	-0.868461538461538	0.3325	-0.782999999999999	0.247	0.287000000000001	-2.23	-2.11	1.155	-1.828	-0.9015	-0.946	-1.91230769230769	-0.0587499999999999	-1.04222222222222	0.149090909090908	-1.39722222222222	-0.108888888888888	-0.00636363636363591	-0.0209090909090914	1.31909090909091	1.581	0.86	-0.331111111111111	0.973846153846154	-1.49285714285714	-2.3875	0.439333333333334	0.924999999999999	0.357777777777779	0.237058823529411	-2.31	-0.174999999999997	1.05125	-1.786	0.119473684210526	-0.886999999999999	-0.210909090909091	-1.36833333333333	0.374545454545455	0.00187499999999829	-0.458571428571428	-1.16	-5.15	0.0399999999999991	-3.12	-0.58	2.59	-5.15	0.56	-4.59	-0.58	-0.77	1.11	-5.15	-5.15	-0.2	-0.369999999999999	-0.58	-2.66	-5.03	-0.58	0.43	-0.58	-5.15	1.06	-0.58	-2.57	-4.57	-5.15	-2.84	1.37	-5.15	2.28	-3.44	-3.99	-2	-1.93	-1.38	-0.269999999999999	0.26	1.91	-0.110000000000001	-3.84	3.64	-3.05	-0.579999999999998	-0.94	-1.52	1.96	-0.44	-0.58	-0.98	0.350000000000001	-0.58	-0.39	-0.569999999999999	-0.17	-2.38	-5.19	1.66	-0.579999999999998	-1.14	1.17	3.81	-0.73	6.21	0.54	0.46	-3.38	2.53	2.82	-0.579999999999998	-0.19	-2.37	-0.99	3.94	3.6	2.46	-4.63	4.54	-4.68	4.78	5	-2.05	-7.48	0.750000000000007	-3.42	-0.57	-0.580000000000002	-0.57	-2.49	1.1	-0.390000000000001	-0.28	-0.29	2.19	-6.78999999999998	-0.580000000000002	-1.01	-4.05	-5.14	-0.589999999999999	-0.919999999999999	1.41	-3.85	-0.56	3.39	0.84	-0.53	1.3	-2.32	-1.67	-0.84	-3.22	1.25	1.01	-3.92	-4.11	0.34	-0.24	-6.13	1.89	-1.78	1.76	0.48	-1.83	-7.26	0.590000000000003	-3.54	-0.73	6.33	6.33	-4.27	-5.89	-2.75	-0.440000000000001	-3.25	6.31	-3.75	-0.759999999999998	0.51	-0.909999999999998	-0.920000000000002	-1.21	-4.01	0.93	4.7	0.96	2.26	2.21	-0.58	-0.260000000000001	-2.56	1.42	-1.23	-0.25	-0.469999999999999	-4.21	-1.02	1.84	-2.62	-4.33	-0.33	-3.7	-0.930000000000001	-0.46	1.01	-0.929999999999998	-2.14	-0.58	1.22	-4.57	-5.15	0.370000000000001	-0.759999999999998	-3.36	1.16	0.59	2.54	-1.34	-1.62	-5.15	0.53	2.18	-2.82	3.23	1.03	-4.83	0.52	-3.88	-0.76	0.810000000000002	-0.49	0.450000000000001	-2.59	-3.24	0.68	-0.211666666666666	-2.495	0.51	-0.264	0.227142857142857	-0.578571428571429	-0.576666666666668	-1.88	-2.602	-0.334285714285715	-1.30714285714286	1.06375	-1.43125	-1.16857142857143	-0.676666666666666	-1.99571428571429	-2.32	-3.8	-3.18142857142857	-0.578571428571427	-0.786666666666665	-0.963750000000001	0.11142857142857	-0.113333333333333	-0.58	-0.998571428571429	-2.04333333333333	-0.738571428571429	0.0712499999999991	1.55375	-3.82166666666667	0.14888888888889	-0.855882352941176	-0.677692307692308	-1.41555555555556	0.177499999999998	-1.21928571428571	0.229999999999999	-1.15444444444445	-2.1575	-0.5	-0.997777777777777	0.69857142857143	-3.03230769230769	-0.00583333333333158	-1.56	-0.448333333333334	-0.110833333333334	-0.385000000000002	0.0024999999999995	0.19	0.0150000000000006	-0.72125	-0.418750000000001	0.305999999999999	0.0566666666666666	-1.08111111111111	-1.15466666666666	0.225000000000001	0.731111111111108	-1.10142857142857	-0.226153846153846	-1.19857142857143	-0.84375	1.08454545454545	-1.104	0.318	-2.083	2.6625	1.09909090909091	-0.537142857142854	-0.726666666666667	-2.04	-0.411249999999999	0.134000000000004	1.98277777777778	-0.126249999999999	-1.48166666666667	1.42375	-0.485714285714286	-0.638333333333332	0.459	-0.38875	-3.35125	0.584666666666664	2.35166666666667	-1.19857142857143	1.278	-0.571666666666667	-1.01272727272727	0.422142857142855	-0.41	0.645	-0.677499999999998	-0.872500000000002	-2.20294117647059	-1.216	0.662500000000001	-0.987500000000001	-0.983750000000001	-0.897777777777778	-1.60666666666667	-0.274374999999999	-2.10818181818182	1.62	0.216666666666665	-0.744166666666667	-0.68923076923077	0.0430000000000001	-0.624705882352941	-1.33818181818182	0.303	-0.62125	-0.010625000000001	-0.0379999999999994	0.494285714285714	-1.05571428571429	-1.305	-1.594375	-2.43692307692308	0.359999999999999	-1.114	-0.571428571428571	-1.67636363636364	-1.15181818181818	-3.17176470588235	0.0599999999999987	-1.08	-0.0890909090909098	0.983333333333331	3.85941176470588	1.23272727272727	-2.17444444444445	-1.63454545454545	-1.15416666666667	1.52272727272727	-1.113	0.238	0.909000000000001	-0.318181818181817	-0.195714285714285	-1.35714285714286	-0.315555555555557	-0.741111111111111	-0.687272727272726	0.0649999999999977	-1.366	0.363333333333334	-1.04	-0.00375000000000014	-1.375	-1.25375	1.18181818181818	-2.01888888888889	-0.341111111111111	0.350000000000001	-0.49375	-1.327	-0.144	0.327999999999999	-2.502	-1.15166666666667	-2.22666666666667	-1.49066666666667	-0.778500000000001	-1.07	-1.41846153846154	-1.3875	0.125555555555556	0.00818181818181785	-1.37888888888889	-0.0166666666666675	-2.06	-2.23	-1.31090909090909	1.237	0.863333333333333	-0.312222222222221	1.24769230769231	-0.91	-2.3875	-0.232666666666667	0.893333333333333	-0.735555555555553	0.778823529411765	-1.27	-1.254	-1.38	-1.778	-0.0478947368421032	-1.226	-0.833636363636364	-1.35277777777778	-0.49	-0.406874999999999	-0.347619047619048	-1.16	-4.57	-0.58	0.47	0.99	4	-5.15	0.56	-3.79	4	1.33	1.11	-0.58	-2.92	-0.2	-0.369999999999999	-1.67	-2.66	-3.59	-0.58	-3.47	-2.27	-5.15	1.63	1.48	-2.57	-4.63	-3.97	-2.64	1.37	-0.58	2.28	-3.11	1.94	-0.58	-1.93	-1.17	-4.44	2	1.91	-0.110000000000001	-2.63	-2.87	-1.46	-1.39	-1.33	-0.109999999999996	1.96	-1.39	-1.3	-0.42	0.350000000000001	-3.86	-1.68	0.58	2.38	-1.06	1.62	2.39	-0.579999999999998	-1.16	1.17	3.81	-3.58	6.21	0.54	1.2	-1.92	-0.579999999999998	0.920000000000002	5.41	0.110000000000001	-2.37	-0.99	2.81	-1.07	-1.26	-3.78	1.28	-4.68	4.02	1.64	1.09	-7.48	-1.08	-3.42	-0.57	0.959999999999999	-0.57	-2.49	1.87	6.24	-1.78	-0.29	2.19	-6.78999999999998	-0.580000000000002	4.02	1.7	-2.38	-0.109999999999999	0.630000000000002	1.17	-1.86	3.81	3.39	-0.430000000000001	-0.54	1.3	-1.14	-1.39	-1.23	-3.22	1.25	-0.72	-3.92	-4.11	-2.08	-0.24	-6.13	1.89	0.34	1.76	0.48	4.49	-6.35	-3.28	-2.37	1.03	4.78	0.27	2.31	-5.89	-1.94	-0.440000000000001	-0.35	-0.58	-3.75	-5.6	0.51	-1.82	-4.3	-1.13	-4.01	0.93	3.09	0.0600000000000014	2.26	2.21	-0.26	-0.260000000000001	-2.54	2.29	-1.23	4.15	-3.15	-4.21	-1.02	1.84	-2.62	-3.1	-2.84	-3.7	-0.930000000000001	0.74	1.01	-1	1.26	-2.95	1.22	-3.38	-5.15	0.370000000000001	-0.759999999999998	-0.889999999999999	1.52	0.87	-0.48	-1.34	-2.88	-5.15	-4.44	2.18	0.44	-0.31	0.840000000000001	-4.83	0.52	-3.91	-4.02	0.810000000000002	-3.02	0.790000000000001	-2.59	-3.24	0.68	0.0525000000000002	-2.1925	-0.272500000000001	0.0199999999999996	0.560714285714285	0.595714285714287	0.184999999999999	-1.13083333333334	-2.253	0.142857142857144	0.537857142857143	0.673124999999999	-2.13375	-0.984285714285715	-0.700555555555555	-1.43285714285714	-2.634	-3.71	-1.83785714285714	0.200714285714286	-1.30416666666667	-1.268125	-1.42571428571429	-0.161666666666667	-1.629	-0.527857142857142	-2.08083333333333	-1.07071428571429	-0.290625	1.11625	-1.59333333333333	0.0750000000000011	-0.688823529411764	-0.620384615384616	-0.764444444444445	-0.1525	-1.155	-0.200625	-0.035555555555554	-1.02333333333333	-0.3825	-0.670000000000002	0.123928571428571	-2.12807692307692	-0.32	-1.44	-0.910416666666666	-0.168749999999999	-0.357000000000001	-1.27875	-0.0899999999999999	0.0906250000000011	-1.34125	0.420625000000001	0.743	0.0788888888888888	-0.377222222222222	-1.10266666666666	1.55958333333334	-1.50111111111111	-1.51357142857143	-0.256153846153847	-0.885714285714286	-0.824375	1.50318181818182	-0.509	0.0585000000000004	-2.2885	2.45333333333333	0.964545454545455	-0.0746428571428552	-0.352	-0.695	-0.16375	-0.848500000000001	0.646666666666668	-0.774374999999999	-1.41277777777778	1.50625	-0.505714285714285	0.610833333333334	1.0085	0.14625	-3.0225	0.243666666666662	2.35166666666667	0.0535714285714288	-0.228000000000002	-0.296666666666665	-0.686818181818181	-0.0632142857142846	-0.0154999999999959	0.695500000000001	-0.248750000000001	0.255625	-1.79647058823529	-1.09433333333334	1.18875	-0.993124999999999	-1.73375	-0.0566666666666666	-0.930833333333334	0.535625	-1.93454545454545	0.889166666666666	0.180416666666666	-0.947083333333333	-0.953846153846154	0.1105	-0.786470588235294	-0.762727272727273	-0.65	-0.790000000000001	0.0875000000000021	-0.343999999999999	0.452857142857143	-1.345	-1.231875	-1.3409375	-0.883461538461539	0.298	-1.068	-0.370714285714286	-1.34545454545455	0.31818181818182	-3.22529411764705	-0.675333333333334	-0.396000000000001	-0.131363636363638	1.58777777777778	2.71176470588235	2.13545454545455	-1.67222222222222	-0.57	-0.800000000000001	0.439545454545456	-0.899999999999999	-0.33	0.92	-0.0972727272727276	-1.46714285714286	-1.01285714285714	-0.356111111111112	-0.658333333333333	-0.905000000000001	-0.718214285714286	-1.509	-0.317222222222222	-1.08214285714286	-1.225625	-1.223125	-1.106875	1.21681818181818	-0.834444444444445	-0.796111111111111	-0.259230769230768	-0.0806249999999995	-1.055	0.0515000000000008	0.307499999999999	-2.366	-1.63083333333333	-0.535833333333333	-1.65933333333333	-0.84	-1.008	-1.66538461538461	-0.723125	-0.458333333333332	0.0786363636363632	-1.38805555555556	-0.0627777777777787	-1.03318181818182	-1.12545454545455	0.0040909090909107	1.409	0.861666666666667	-0.321666666666667	1.11076923076923	-1.20142857142857	-2.3875	0.103333333333333	0.909166666666666	-0.188888888888888	0.507941176470588	-1.79	-0.714499999999999	-0.164375000000001	-1.782	0.0357894736842113	-1.0565	-0.522272727272728	-1.36055555555556	-0.0577272727272717	-0.202499999999997	-0.403095238095238
chrI_138655_G_A_-	YAL007C_chrI_138655_G_A_72_2	TRUE	-0.386192903188897	UpStream	TRUE	TRUE	FALSE	FALSE	FALSE	TRUE	TRUE	NA	-1.62129857437595	1	73	1	0	1	0	-1	0	0	0	0.355263157894737	0.981818181818182	8.02727268867498	0.084829937	0.0505003	52	781	202	53	310	1.12	0.00787402	0.146	NA	0	0	0	0	0	0	0	0	0	0	0	0	0	0	0	0	0	0	0	0	0	0	0	0	0	0	0	0	0	0	0	0	0	0	0	0	0	0	0	0	0	0	0	0	0	0	0	0	0	0	0	0	0	0	0	0	0	0	0	0	0	0	0	0	0	0	0	0	0	0	0	0	0	0	0	0	0	0	0	0	0	0	0	0	0	0	0	0	0	0	0	0	0	0	0	0	0	0	0	0	0	0	0	0	0	0	0	0	0	0	0	0	0	0	0	0	0	0	0	0	0	0	0	0	0	0	0	0	0	0	0	0	0	0	0	0	0	0	0	0	0	0	0	0	0	0	0	0	0	0	0	0	0	0	0	0	0	0	0	0	0	0	0	0	0	0	0	0	0	0	0	0	0	0	0	0	0	0	0	0	0	0	0	0	0	0	0	0	0	0	0	0	0	0	0	0	0	0	0	0	0	0	0	0	0	0	0	0	0	0	0	0	0	0	0	0	0	0	0	0	0	0	0	0	0	0	0	0	0	0	0	0	0	0	0	0	0	0	0	0	0	0	0	0	0	0	0	0	0	0	0	0	0	0	0	0	0	0	0	0	0	0	0	0	0	0	0	0	0	0	0	0	0	0	0	0	0	0	0	0	0	0	0	0	0	0	0	0	0	0	0	0	0	0	0	0	0	0	0	0	0	0	0	0	0	0	0	0	0	0	0	0	0	0	0	0	0	0	0	0	0	0	0	0	0	0	0	0	0	0	0	0	0	0	0	0	0	0	0	0	0	0	0	0	0	0	0	0	0	0	0	0	0	0	0	0	0	0	0	0	0	0	0	0	0	0	0	0	0	0	0	0	0	0	0	0	0	0	0	0	0	0	0	0	0	0	0	0	0	0	0	0	0	0	0	0	0	0	0	0	0	0	0	0	0	0	0	0	0	0	0	0	0	0	0	0	0	0	0	0	0	0	0	0	0	0	0	0	0	0	0	0	0	0	0	0	0	0	0	0	0	0	0	0	0	0	0	0	0	0	0	0	0	0	0	0	0	0	0	0	0	0	0	0	0	0	0	0	0	0	0	0	0	0	0	0	0	0	0	0	0	0	0	0	0	0	0	0	0	0	0	0	0	0	0	0	0	0	0	0	0	0	0	0	0	0	0	0	0	0	0	0	0	0	0	0	0	0	0	0	0	0	0	0	0	0	0	0	0	0	0	0	0	0	0	0	0	0	0	0	0	0	0	0	0	0	0	0	0	0	0	0	0	0	0	0	0	0	0	0	0	0	0	0	0	0	0	0	0	0	0	0	0	0	0	0	0	0	0	0	0	0	0	0	0	0	0	0	0	0	0	0	0	0	0	0	0	0	0	0	0	0	0	0	0	0	0	0	0	0	0	0	0	0	0	0	0	0	0	0	0	0	0	0	0	0	0	0	0	0	0	0	0	0	0	0	0	0	0	0	0	0	0	0	0	0	0	0	0	0	0	0	0	0	0	0	0	0	0	0	0	0	0	0	0	0	0	0	0	0	0	0	0	0	0	0	0	0	0	0	0	0	0	0	0	0	0	0	0	0	0	0	0	0	0	0	0	0	0	0	0	0	0	0	0	0	0	0	0	0	0	0	0	0	0	0	0	0	0	0	0	0	0	0	0	0	0	0	0	0	0	0	0	0	0	0	0	0	0	0	0	0	0	0	0	0	0	0	0	0	0	0	0	0	0	0	0	0	0	0	0	0	0	0	0	0	0	0	0	0	0	0	0	0	0	0	0	0	0	0	0	0	0	0	0	0	0	0	0	0	0	0	0	0	0	0	0	0	0	0	0	0	0	0	0	0	0	0	0	0	0	0	0	0	0	0	0	0	0	0	0	0	0	0	0	0	0	0	0	0	0	0	0	0	0	0	0	0	0	0	0	0	0	0	0	0	0	0	0	0	0	0	0	0	0	0	0	0	0	0	0	0	0	0	0	0	0	0	0	0	0	0	0	0	0	0	0	0	0	0	0	0	0	0	0	0	0	0	0	0	0	0	0	0	0	0	0	0	0	0	0	0	0	0	0	0	0	0	0	0	0	0	0	0	0	0	0	0	0	0	0	0	0	0	0	0	0	0	0	0	0	0	0	0	0	0	0	0	0	0	0	0	0	0	0	0	0	0	0	0	0	0	0	0	0	0	0	0	0	0	0	0	0	0	0	0	0	0	0	0	0	0	0	0	0	0	0	0	0	0	0	0	0	0	0	0	0	0	0	0	0	0	0	0	0	0	0	0	0	0	0	0	0	0	0	0	0	0	0	0	0	0	0	0	0	0	0	0	0	0	0	0	0	0	0	0	0	0	0	0	0	0	0	0	0	0	0	0	0	0	0	0	0	0	0	0	0	0	0	0	0	0	0	0	0	0	0	0	0	0	0	0	0	0	0	0	0	0	0	0	0	0	0	0	0	0	0	0	0	0	0	0	0	0	0	0	0	0	0	0	0	0	0	0	0	0	0	0	0	0	0	0	0	0	0	0	0	0	0	0	0	0	0	0	0	0	0	0	0	0	0	0	0	0	0	0	0	0	0	0	0	0	0	0	0	0	0	0	0	0	0	0	0	0	0	0	0	0	0	0	0	0	0	0	0	0	0	0	0	0	0	0	0	0	0	0	0	0	0	0	0	0	0	0	0	0	0	0	0	0	0	0	0	0	0	0	0	0	0	0	0	0	0	0	0	0	0	0	0	0	0	0	0	0	0	0	0	0	0	0	0	0	0	0	0	0	0	0	0	0	0	0	0	0	0	0	0	0	0	0	0	0	0	0	0	0	0	0	0	0	0	0	0	0	0	0	0	0	0	0	0	0	0	0	0	0	0	0	0	0	0	0	0	0	0	0	0	0	0	0	0	0	0	0	0	0	0	0	0	0	0	0	0	0	0	0	0	0	0	0	0	0	0	0	0	0	0	0	0	0	0	0	0	0	0	0	0	0	0	0	0	0	0	0	0	0	0	0	0	0	0	0	0	0	0	0	0	0	0	0	0	0	0	0	0	0	0	0	0	0	0	0	0	0	0	0	0	0	0	0	0	0	0	0	0	0	0	0	0	0	0	0	0	0	0	0	0	0	0	0	0	0	0	0	0	0	0	0	0	0	0	0	0	0	0	0	0	0	0	0	0	0	0	0	0	0	0	0	0	0	0	0	0	0	0	0	0	0	0	0	0	0	0	0	0	0	0	0	0	0	0	0	0	0	0	0	0	0	0	0	0	0	0	0	0	0	0	0	0	0	0	0	0	0	0	0	0	0	0	0	0	0	0	0	0	0	0	0	0	0	0	0	0	0	0	0	0	0	0	0	0	0	0	0	0	0	0	0	0	0	0	0	0	0	0	0	0	0	0	0	0	0	0	0	0	0	0	0	0	0	0	0	0	0	0	0	0	0	0	0	0	0	0	0	0	0	0	0	0	0	0	0	0	0	0	0	0	0	0	0	0	0	0	0	0	0	0	0	0	0	0	0	0	0	0	0	0	0	0	0	0	0	0	0	0	0	0	0	0	0	0	0	0	0	0	0	0	0	0	0	0	0	0	0	0	0	0	0	0	0	0	0	0	0	0	0	0	0	0	0	0	0	0	0	0	0	0	0	0	0	0	0	0	0	0	0	0	0	0	0	0	0	0	0	0	0	0	0	0	0	0	0	0	0	0	0	0	0	0	0	0	0	0	0	0	0	0	0	0	0	0	0	0	0	0	0	0	0	0	0	0	0	0	0	0	0	0	0	0	0	0	0	0	0	0	0	0	0	0	0	0	0	0	0	0	0	0	0	0	0	0	0	0	0	0	0	0	0	0	0	0	0	0	0	0	0	0	0	0	0	0	0	0	0	0	0	0	0	0	0	0	0	0	0	0	0	0	0	0	0	0	0	0	0	0	0	0	0	0	0	0	0	0	0	0	0	0	0	0	0	0	0	0	0	0	0	0	0	0	0	0	0	0	0	0	0	0	0	0	0	0	0	0	0	4	-5.15	0.0100000000000016	-1.27	-0.58	0.14	-5.15	1.42	-5.09	-3.31	1.46	0.930000000000001	-3.6	-5.15	1.99	-4.95	-1.92	-3.61	-5.15	-0.58	4	2.18	1.64	-5.15	-0.58	-0.200000000000001	-5.15	-5.15	-5.15	0.49	-5.15	-1.66	-4.03	-2.86	-1.64	-3.8	-2.2	1.2	0.04	-3.82	0.78	2.84	3.64	-0.579999999999998	-2.36	-0.720000000000001	-0.140000000000001	1.96	-0.58	-0.76	0.110000000000001	0.35	-1.35	-1.04	-0.57	0.43	-1.65	-5.19	4.21	4.08	-4.28	-1.13	-1.14	-5.35	0.53	-1.09	-3.26	-2.46	4.44	0.250000000000001	-1.27	0.58	-3.54	0.73	-3.8	3.31	-2.37	0.0399999999999991	0.170000000000002	-4.68	-4.32	-0.580000000000002	-2.6	-7.48	4.66	3.42	-4.96	-0.579999999999998	-0.57	-4.46	-2.33	-2.98	1.14	-0.29	-1.26	-0.579999999999998	1.18999999999999	-0.58	-4.31	-0.579999999999998	-0.59	-0.749999999999998	-0.369999999999997	-3.85	3.25	-2.6	-1.9	-2.42	0.28	-0.45	-3.07	0.68	-4.74	-1.27	1.51	2.95	-2.75	-0.430000000000001	-2.34	-1.41	1.98	-1.32	-0.909999999999999	0.48	-6.01	-6.91	-1.83	0.73	-4.47	0.119999999999999	2.12	5.49	-5.89	0.609999999999999	-2.08	-3.25	-7.08	-0.00999999999999979	-0.0200000000000005	-2.76	-0.69	-5.15	-1.21	-2.82	-5.16	-0.350000000000001	-4.11	-1.98	0.569999999999999	-0.58	-0.569999999999999	-4.74	3.57	-1.58	-1.11	1.71	-1.75	-3.12	-2.34	-4.08	-4.33	-0.619999999999999	-3.7	-3.4	-4.07	-3.43	-3.72	-2.17	-5.15	1.27	-2.26	-5.15	-3.86	-3.35	0.680000000000001	2.23	0.59	-5.15	2.29	-4.71	-0.760000000000002	0.61	-0.149999999999999	-0.599999999999998	-4.87	1.03	-3.6	0.52	-5.15	-1.37	-3.92	-1.7	-0.579999999999998	1.15	-0.109999999999999	-0.92	-0.211666666666668	-2.495	0.51	-0.263999999999999	0.227142857142857	-0.578571428571429	-0.576666666666666	-1.88	-2.602	-0.334285714285715	-1.30714285714286	1.06375	-1.43125	-1.16857142857143	-0.676666666666668	-1.99571428571429	-2.32	-3.8	-3.18142857142857	-0.578571428571427	-0.786666666666667	-0.963749999999999	0.11142857142857	-0.113333333333335	-0.58	-0.998571428571429	-2.04333333333333	-0.738571428571429	0.0712499999999991	1.55375	-3.82166666666667	0.148888888888889	-0.855882352941176	-0.677692307692308	-1.41555555555556	0.1775	-1.21928571428571	0.229999999999999	-1.15444444444445	-2.1575	-0.5	-0.997777777777777	0.69857142857143	-3.03230769230769	-0.00583333333333158	-1.56	-0.448333333333334	-0.110833333333334	-0.385	0.0024999999999995	0.19	0.0149999999999988	-0.72125	-0.418749999999999	0.305999999999999	0.0566666666666666	-1.08111111111111	-1.15466666666666	0.225000000000001	0.731111111111112	-1.10142857142857	-0.226153846153846	-1.19857142857143	-0.84375	1.08454545454545	-1.104	0.318000000000001	-2.083	2.6625	1.09909090909091	-0.537142857142861	-0.726666666666667	-2.04	-0.411249999999999	0.134	1.98277777777778	-0.126250000000002	-1.48166666666667	1.42375	-0.485714285714286	-0.638333333333334	0.459	-0.38875	-3.35125	0.584666666666671	2.35166666666667	-1.19857142857143	1.278	-0.571666666666665	-1.01272727272727	0.422142857142859	-0.41	0.645000000000001	-0.677499999999998	-0.8725	-2.20294117647059	-1.216	0.6625	-0.987500000000001	-0.983750000000001	-0.897777777777776	-1.60666666666667	-0.274374999999999	-2.10818181818182	1.62	0.216666666666665	-0.744166666666667	-0.689230769230768	0.043000000000001	-0.624705882352941	-1.33818181818182	0.303	-0.62125	-0.010625000000001	-0.0379999999999994	0.494285714285714	-1.05571428571429	-1.305	-1.594375	-2.43692307692308	0.359999999999999	-1.114	-0.571428571428571	-1.67636363636364	-1.15181818181818	-3.17176470588235	0.0599999999999987	-1.08	-0.0890909090909098	0.983333333333331	3.85941176470588	1.23272727272727	-2.17444444444445	-1.63454545454546	-1.15416666666667	1.52272727272727	-1.113	0.238	0.908999999999999	-0.31818181818182	-0.195714285714287	-1.35714285714286	-0.315555555555555	-0.741111111111111	-0.687272727272727	0.0650000000000013	-1.366	0.363333333333333	-1.04	-0.00374999999999837	-1.375	-1.25375	1.18181818181818	-2.01888888888889	-0.341111111111113	0.350000000000001	-0.49375	-1.327	-0.144	0.328000000000001	-2.502	-1.15166666666667	-2.22666666666667	-1.49066666666667	-0.778499999999999	-1.07	-1.41846153846154	-1.3875	0.125555555555556	0.00818181818181785	-1.37888888888889	-0.0166666666666675	-2.06	-2.23	-1.31090909090909	1.237	0.863333333333334	-0.312222222222221	1.24769230769231	-0.91	-2.3875	-0.232666666666665	0.893333333333334	-0.735555555555553	0.778823529411765	-1.27	-1.254	-1.38	-1.778	-0.0478947368421068	-1.226	-0.833636363636366	-1.35277777777778	-0.490000000000002	-0.406874999999999	-0.347619047619048	4	-5.15	-5.09	-0.39	-0.73	-2.45	3.41	0.609999999999999	-4.36	-5.15	3.61	2.57	-5.15	-5.15	-1.88	-5.11	-1.67	-3.29	-1.37	-1.87	-0.58	-1.64	-5.15	0.149999999999999	1.27	1.42	-5.15	-5.15	-5.15	4	-0.58	-3.99	-1.51	-3.35	-0.0899999999999999	0.160000000000004	-1.18	-0.56	-2.45	-3.22	-0.800000000000001	-0.14	-2.87	-3.96	-3.55	0.0899999999999999	-0.349999999999998	-0.0899999999999999	-2.26	-1.33	-1.05	0.589999999999999	1.14	0.16	-4.39	-4.88	2.6	-6.21999999999999	-0.579999999999999	-7.21	-0.58	-0.0599999999999996	-4.37	-3.55	3.45	0.76	-1.39	-3.53	1.81	2.36	5.41	-0.969999999999999	-1.44	-0.58	-0.48	3.16	-4.14	-3.33	0.110000000000001	1.86	0.310000000000002	1.74	0.37	-7.48	-1.08	3.42	-0.57	-7.48	-0.690000000000001	-1.25	-1.48	-7.48	4.13	-2.09	0.430000000000001	-5.75000000000002	-2.06000000000001	1.69	-0.79	-2.38	1.7	-1.51	0.159999999999999	-1.86	2.66	-0.579999999999998	-1.61	-1.81	-0.1	0.219999999999999	-1.39	-2.03	-3.21	-0.92	-1.12	2.74	-3.77	-2.1	-3.52	-0.0299999999999994	3.9	-2.13	1.18	-0.770000000000001	-0.489999999999998	-0.579999999999998	-1.89	-0.95	-7.48	6.33	1.22	4.21	-7.48	-5.61	3.24	-6.7	-4.16	-1.39	-5.3	-0.66	-1.82	-4.81	-1.03	-0.569999999999999	-0.0199999999999996	-0.119999999999997	-4.14	-2.78	-1.09	-0.26	-2.31	-5.15	3.4	-0.430000000000002	0.12	-3.15	0.21	-2.48	-0.81	1.71	-2.38	-3.29	-0.9	-3.4	-3.87	-0.920000000000002	-3.58	-0.58	0.52	1.27	-3.45	-5.08	-1.76	-1.87	1.35	1.52	-0.2	-5.15	-1.95	-5.15	-0.759999999999998	-0.0300000000000002	-0.13	3.27	-0.0299999999999994	-0.58	-5.15	3.3	-5.15	-0.58	-0.580000000000002	-5.15	-0.58	1.77635683940025e-15	-1.89	-2.71	0.316666666666668	-1.89	-1.055	0.304	0.894285714285714	1.77	0.946666666666667	-0.381666666666666	-1.904	0.62	2.38285714285714	0.282500000000001	-2.83625	-0.800000000000001	-0.724444444444444	-0.870000000000001	-2.948	-3.62	-0.494285714285715	0.98	-1.82166666666667	-1.5725	-2.96285714285714	-0.21	-2.678	-0.0571428571428587	-2.11833333333333	-1.40285714285714	-0.6525	0.678750000000001	0.635	0.00111111111111128	-0.521764705882354	-0.563076923076924	-0.113333333333333	-0.482499999999998	-1.09071428571429	-0.63125	1.08333333333333	0.110833333333332	-0.265000000000001	-0.342222222222222	-0.450714285714284	-1.22384615384615	-0.634166666666667	-1.32	-1.3725	-0.226666666666667	-0.329000000000001	-2.56	-0.370000000000001	0.166250000000001	-1.96125	1.26	1.18	0.101111111111111	0.326666666666666	-1.05066666666666	2.89416666666667	-3.73333333333333	-1.92571428571429	-0.286153846153846	-0.572857142857142	-0.805	1.92181818181818	0.0860000000000003	-0.201000000000001	-2.494	2.24416666666666	0.83	0.387857142857143	0.0226666666666659	0.650000000000001	0.0837500000000002	-1.831	-0.689444444444444	-1.4225	-1.34388888888889	1.58875	-0.525714285714283	1.86	1.558	0.68125	-2.69375	-0.0973333333333315	2.35166666666667	1.30571428571428	-1.734	-0.0216666666666665	-0.36090909090909	-0.548571428571428	0.379000000000005	0.746	0.18	1.38375	-1.39	-0.972666666666669	1.715	-0.998749999999999	-2.48375	0.784444444444444	-0.254999999999999	1.345625	-1.76090909090909	0.158333333333333	0.144166666666663	-1.15	-1.21846153846154	0.178	-0.948235294117647	-0.187272727272727	-1.603	-0.958749999999998	0.185625000000002	-0.65	0.411428571428572	-1.63428571428571	-1.15875	-1.0875	0.670000000000002	0.235999999999999	-1.022	-0.17	-1.01454545454545	1.78818181818182	-3.27882352941176	-1.41066666666666	0.288	-0.173636363636362	2.19222222222222	1.56411764705882	3.03818181818182	-1.17	0.494545454545456	-0.445833333333333	-0.643636363636364	-0.686999999999998	-0.898	0.930999999999999	0.123636363636363	-2.73857142857143	-0.668571428571429	-0.396666666666668	-0.575555555555555	-1.12272727272727	-1.50142857142857	-1.652	-0.997777777777779	-1.12428571428571	-2.4475	-1.07125	-0.959999999999999	1.25181818181818	0.35	-1.25111111111111	-0.868461538461538	0.3325	-0.783000000000001	0.247000000000001	0.287000000000001	-2.23	-2.11	1.155	-1.828	-0.901500000000002	-0.946	-1.91230769230769	-0.0587499999999999	-1.04222222222222	0.149090909090908	-1.39722222222222	-0.108888888888888	-0.00636363636363768	-0.0209090909090914	1.31909090909091	1.581	0.86	-0.331111111111111	0.973846153846154	-1.49285714285714	-2.3875	0.439333333333334	0.925000000000001	0.357777777777777	0.237058823529413	-2.31	-0.175000000000002	1.05125	-1.786	0.119473684210526	-0.886999999999999	-0.210909090909091	-1.36833333333333	0.374545454545455	0.00187500000000185	-0.458571428571426	4	-5.15	-1.98	-0.39	-0.73	-2.45	0	0.609999999999999	-4.36	-5.15	3.61	2.57	-5.15	-5.15	1.6	-5.11	-1.67	-3.29	-2.67	-1.87	4	-1.01	-1.96	-2.21	-0.58	1.42	-5.15	-5.15	-5.15	1.76	-5.15	-3.83	-4.03	-3.35	-1.16	-3.8	-1.18	0.13	-2.45	-3.22	0.23	-0.14	-2.87	-3.96	-2.36	0.0899999999999999	-0.140000000000001	-0.0899999999999999	-0.58	-1.33	-1.05	0.35	-1.35	0.16	-4.39	-4.88	2.6	-6.21999999999999	-0.579999999999999	-0.779999999999998	-0.58	-0.0599999999999996	-4.37	-4.85	3.45	0.76	-3.26	-3.08	4.44	0.830000000000002	5.28	0.58	-1.44	0.73	-1.72	3.31	-2.37	-0.180000000000001	0.170000000000002	-4.68	-1.97	0.919999999999998	-2.6	-7.48	1.28	3.42	-4.96	-5.85	-0.57	-1.25	-2.33	-7.48	4.13	-0.29	0.430000000000001	-5.75000000000001	-2.06000000000001	1.69	-0.79	-1.54	1.7	-1.51	0.159999999999999	-3.85	3.24	-2.6	-1.9	-2.42	0.28	-0.45	-1.39	0.68	-4.74	-0.92	1.51	2.95	-2.75	-2.1	-3.52	-0.0299999999999994	1.98	-2.13	1.11	0.48	-0.489999999999998	-0.579999999999998	-1.83	-0.95	-7.48	5.35	2.12	4.21	-7.48	-5.61	-0.799999999999999	-3.25	-7.08	-1.39	-3.44	-0.66	-1.82	-4.81	-1.03	-2.42	-3.76	-0.350000000000001	-4.11	-1.98	-1.09	-0.58	-2.31	-4.74	3.4	-1.58	0.12	1.71	-1.75	-2.48	-0.81	-2.99	-2.38	-1.3	-2.19	-3.4	-4.07	-3.43	-3.72	-0.58	-5.15	1.27	-3.45	-5.08	-1.76	-1.87	1.35	1.52	0.59	-5.15	-1.95	-5.15	-0.76	-0.0300000000000002	-0.13	3.27	-4.87	1.03	-5.15	3.3	-5.15	-1.37	-3.17	-5.15	-0.58	1.77635683940025e-15	-1.89	-2.71	0.0525000000000002	-2.1925	-0.272500000000001	0.0200000000000014	0.560714285714287	0.595714285714285	0.185	-1.13083333333333	-2.253	0.142857142857142	0.537857142857142	0.673125000000001	-2.13375	-0.984285714285715	-0.700555555555555	-1.43285714285714	-2.634	-3.71	-1.83785714285714	0.200714285714286	-1.30416666666667	-1.268125	-1.42571428571429	-0.161666666666667	-1.629	-0.527857142857142	-2.08083333333333	-1.07071428571429	-0.290625	1.11625	-1.59333333333333	0.0749999999999993	-0.688823529411767	-0.620384615384616	-0.764444444444445	-0.1525	-1.155	-0.200625	-0.0355555555555558	-1.02333333333333	-0.3825	-0.669999999999998	0.123928571428571	-2.12807692307692	-0.319999999999997	-1.44	-0.910416666666666	-0.168750000000001	-0.356999999999999	-1.27875	-0.0899999999999999	0.0906250000000002	-1.34125	0.420624999999999	0.743	0.0788888888888888	-0.377222222222223	-1.10266666666667	1.55958333333333	-1.50111111111111	-1.51357142857143	-0.256153846153845	-0.885714285714284	-0.824374999999999	1.50318181818182	-0.508999999999999	0.0585000000000004	-2.2885	2.45333333333333	0.964545454545455	-0.0746428571428552	-0.352	-0.694999999999999	-0.163749999999999	-0.8485	0.646666666666665	-0.774375000000003	-1.41277777777778	1.50625	-0.505714285714284	0.610833333333334	1.0085	0.14625	-3.0225	0.24366666666667	2.35166666666667	0.0535714285714288	-0.228000000000002	-0.296666666666667	-0.686818181818182	-0.0632142857142846	-0.0154999999999994	0.695499999999999	-0.248750000000001	0.255625	-1.79647058823528	-1.09433333333333	1.18875	-0.993125000000003	-1.73375	-0.0566666666666666	-0.930833333333332	0.535625	-1.93454545454545	0.889166666666668	0.180416666666666	-0.947083333333333	-0.953846153846152	0.1105	-0.786470588235295	-0.762727272727273	-0.65	-0.789999999999999	0.0874999999999986	-0.344	0.452857142857143	-1.345	-1.231875	-1.3409375	-0.883461538461539	0.298	-1.068	-0.370714285714286	-1.34545454545454	0.318181818181817	-3.22529411764705	-0.675333333333334	-0.396000000000001	-0.131363636363638	1.58777777777778	2.71176470588235	2.13545454545454	-1.67222222222222	-0.57	-0.800000000000001	0.439545454545453	-0.899999999999999	-0.330000000000002	0.92	-0.0972727272727276	-1.46714285714286	-1.01285714285714	-0.356111111111112	-0.658333333333333	-0.905000000000001	-0.718214285714286	-1.509	-0.317222222222222	-1.08214285714286	-1.225625	-1.223125	-1.106875	1.21681818181818	-0.834444444444445	-0.796111111111111	-0.259230769230768	-0.0806250000000013	-1.055	0.0515000000000008	0.307499999999999	-2.366	-1.63083333333333	-0.535833333333334	-1.65933333333333	-0.84	-1.008	-1.66538461538461	-0.723125	-0.458333333333334	0.0786363636363632	-1.38805555555556	-0.0627777777777769	-1.03318181818182	-1.12545454545455	0.00409090909090892	1.409	0.861666666666667	-0.321666666666665	1.11076923076923	-1.20142857142857	-2.3875	0.103333333333333	0.909166666666667	-0.188888888888888	0.507941176470588	-1.79	-0.714499999999997	-0.164375	-1.782	0.0357894736842113	-1.0565	-0.522272727272728	-1.36055555555556	-0.0577272727272735	-0.202499999999997	-0.403095238095238
chrI_138748_AT_A_-	YAL007C_chrI_138748_AT_A_72_2	NA	0.489866051613905	UpStream	FALSE	TRUE	FALSE	FALSE	FALSE	TRUE	TRUE	FALSE	-1.11653233094222	1	74	1	-1	0	-1	0	0	0	0	0.384105960264901	1.00662251655629	8.02727268867498	0.084829937	0.0505003	52	781	202	53	403	1.91	0.00787402	0.131	0.131	0	0	0	0	0	0	0	0	0	0	0	0	0	0	0	0	0	0	0	0	0	0	0	0	0	0	0	0	0	0	0	0	0	0	0	0	0	0	0	0	0	0	0	0	0	0	0	0	0	0	0	0	0	0	0	0	0	0	0	0	0	0	0	0	0	0	0	0	0	0	0	0	0	0	0	0	0	0	0	0	0	0	0	0	0	0	0	0	0	0	0	0	0	0	0	0	0	0	0	0	0	0	0	0	0	0	0	0	0	0	0	0	0	0	0	0	0	0	0	0	0	0	0	0	0	0	0	0	0	0	0	0	0	0	0	0	0	0	0	0	0	0	0	0	0	0	0	0	0	0	0	0	0	0	0	0	0	0	0	0	0	0	0	0	0	0	0	0	0	0	0	0	0	0	0	0	0	0	0	0	0	0	0	0	0	0	0	0	0	0	0	0	0	0	0	0	0	0	0	0	0	0	0	0	0	0	0	0	0	0	0	0	0	0	0	0	0	0	0	0	0	0	0	0	0	0	0	0	0	0	0	0	0	0	0	0	0	0	0	0	0	0	0	0	0	0	0	0	0	0	0	0	0	0	0	0	0	0	0	0	0	0	0	0	0	0	0	0	0	0	0	0	0	0	0	0	0	0	0	0	0	0	0	0	0	0	0	0	0	0	0	0	0	0	0	0	0	0	0	0	0	0	0	0	0	0	0	0	0	0	0	0	0	0	0	0	0	0	0	0	0	0	0	0	0	0	0	0	0	0	0	0	0	0	0	0	0	0	0	0	0	0	0	0	0	0	0	0	0	0	0	0	0	0	0	0	0	0	0	0	0	0	0	0	0	0	0	0	0	0	0	0	0	0	0	0	0	0	0	0	0	0	0	0	0	0	0	0	0	0	0	0	0	0	0	0	0	0	0	0	0	0	0	0	0	0	0	0	0	0	0	0	0	0	0	0	0	0	0	0	0	0	0	0	0	0	0	0	0	0	0	0	0	0	0	0	0	0	0	0	0	0	0	0	0	0	0	0	0	0	0	0	0	0	0	0	0	0	0	0	0	0	0	0	0	0	0	0	0	0	0	0	0	0	0	0	0	0	0	0	0	0	0	0	0	0	0	0	0	0	0	0	0	0	0	0	0	0	0	0	0	0	0	0	0	0	0	0	0	0	0	0	0	0	0	0	0	0	0	0	0	0	0	0	0	0	0	0	0	0	0	0	0	0	0	0	0	0	0	0	0	0	0	0	0	0	0	0	0	0	0	0	0	0	0	0	0	0	0	0	0	0	0	0	0	0	0	0	0	0	0	0	0	0	0	0	0	0	0	0	0	0	0	0	0	0	0	0	0	0	0	0	0	0	0	0	0	0	0	0	0	0	0	0	0	0	0	0	0	0	0	0	0	0	0	0	0	0	0	0	0	0	0	0	0	0	0	0	0	0	0	0	0	0	0	0	0	0	0	0	0	0	0	0	0	0	0	0	0	0	0	0	0	0	0	0	0	0	0	0	0	0	0	0	0	0	0	0	0	0	0	0	0	0	0	0	0	0	0	0	0	0	0	0	0	0	0	0	0	0	0	0	0	0	0	0	0	0	0	0	0	0	0	0	0	0	0	0	0	0	0	0	0	0	0	0	0	0	0	0	0	0	0	0	0	0	0	0	0	0	0	0	0	0	0	0	0	0	0	0	0	0	0	0	0	0	0	0	0	0	0	0	0	0	0	0	0	0	0	0	0	0	0	0	0	0	0	0	0	0	0	0	0	0	0	0	0	0	0	0	0	0	0	0	0	0	0	0	0	0	0	0	0	0	0	0	0	0	0	0	0	0	0	0	0	0	0	0	0	0	0	0	0	0	0	0	0	0	0	0	0	0	0	0	0	0	0	0	0	0	0	0	0	0	0	0	0	0	0	0	0	0	0	0	0	0	0	0	0	0	0	0	0	0	0	0	0	0	0	0	0	0	0	0	0	0	0	0	0	0	0	0	0	0	0	0	0	0	0	0	0	0	0	0	0	0	0	0	0	0	0	0	0	0	0	0	0	0	0	0	0	0	0	0	0	0	0	0	0	0	0	0	0	0	0	0	0	0	0	0	0	0	0	0	0	0	0	0	0	0	0	0	0	0	0	0	0	0	0	0	0	0	0	0	0	0	0	0	0	0	0	0	0	0	0	0	0	0	0	0	0	0	0	0	0	0	0	0	0	0	0	0	0	0	0	0	0	0	0	0	0	0	0	0	0	0	0	0	0	0	0	0	0	0	0	0	0	0	0	0	0	0	0	0	0	0	0	0	0	0	0	0	0	0	0	0	0	0	0	0	0	0	0	0	0	0	0	0	0	0	0	0	0	0	0	0	0	0	0	0	0	0	0	0	0	0	0	0	0	0	0	0	0	0	0	0	0	0	0	0	0	0	0	0	0	0	0	0	0	0	0	0	0	0	0	0	0	0	0	0	0	0	0	0	0	0	0	0	0	0	0	0	0	0	0	0	0	0	0	0	0	0	0	0	0	0	0	0	0	0	0	0	0	0	0	0	0	0	0	0	0	0	0	0	0	0	0	0	0	0	0	0	0	0	0	0	0	0	0	0	0	0	0	0	0	0	0	0	0	0	0	0	0	0	0	0	0	0	0	0	0	0	0	0	0	0	0	0	0	0	0	0	0	0	0	0	0	0	0	0	0	0	0	0	0	0	0	0	0	0	0	0	0	0	0	0	0	0	0	0	0	0	0	0	0	0	0	0	0	0	0	0	0	0	0	0	0	0	0	0	0	0	0	0	0	0	0	0	0	0	0	0	0	0	0	0	0	0	0	0	0	0	0	0	0	0	0	0	0	0	0	0	0	0	0	0	0	0	0	0	0	0	0	0	0	0	0	0	0	0	0	0	0	0	0	0	0	0	0	0	0	0	0	0	0	0	0	0	0	0	0	0	0	0	0	0	0	0	0	0	0	0	0	0	0	0	0	0	0	0	0	0	0	0	0	0	0	0	0	0	0	0	0	0	0	0	0	0	0	0	0	0	0	0	0	0	0	0	0	0	0	0	0	0	0	0	0	0	0	0	0	0	0	0	0	0	0	0	0	0	0	0	0	0	0	0	0	0	0	0	0	0	0	0	0	0	0	0	0	0	0	0	0	0	0	0	0	0	0	0	0	0	0	0	0	0	0	0	0	0	0	0	0	0	0	0	0	0	0	0	0	0	0	0	0	0	0	0	0	0	0	0	0	0	0	0	0	0	0	0	0	0	0	0	0	0	0	0	0	0	0	0	0	0	0	0	0	0	0	0	0	0	0	0	0	0	0	0	0	0	0	0	0	0	0	0	0	0	0	0	0	0	0	0	0	0	0	0	0	0	0	0	0	0	0	0	0	0	0	0	0	0	0	0	0	0	0	0	0	0	0	0	0	0	0	0	0	0	0	0	0	0	0	0	0	0	0	0	0	0	0	0	0	0	0	0	0	0	0	0	0	0	0	0	0	0	0	0	0	0	0	0	0	0	0	0	0	0	0	0	0	0	0	0	0	0	0	0	0	0	0	0	0	0	0	0	0	0	0	0	0	0	0	0	0	0	0	0	0	0	0	0	0	0	0	0	0	0	0	0	0	0	0	0	0	0	0	0	0	0	0	0	0	0	0	0	0	0	0	0	0	0	0	0	0	0	0	0	0	0	0	0	0	0	0	0	0	0	0	0	0	0	0	0	0	0	0	0	0	0	0	0	0	0	0	0	0	0	0	0	0	0	0	0	0	0	0	0	0	0	0	0	0	0	0	0	0	0	0	0	0	0	0	0	0	0	0	0	0	0	0	0	0	0	0	0	0	0	0	0	0	0	0	0	0	0	0	0	0	0	0	0	0	0	0	0	0	0	0	0	0	0	0	0	0	0	0	0	0	0	0	0	0	0	0	0	0	0	0	0	0	0	0	0	0	0	0	0	0	0	0	0	0	0	0	0	0	0	0	0	0	0	0	0	0	0	0	0	0	0	0	0	0	0	-1.82	-0.369999999999999	-2.41	-2.33	-0.359999999999999	4.57	0	0	0	0.829999999999999	0.5	-1.8	-2.13	-4	2.89	0	0	0	-0.51	0	0	-1.74	2.79	0	0	0	0	-0.85	-3.19	2.15	0	-0.720000000000001	-1.86999999999999	0	0	1	-0.760000000000002	0	-0.59	-4.46	-3.05	-0.140000000000001	-2.87	0.0399999999999991	0	-0.350000000000001	3.78	1.12	-1.15	0	-1.39	0	0	0	0	-1.5	2.55	-9.25	5.22	-1.61	-0.0100000000000016	2.37	0	-0.490000000000001	0.26	0	-1.04	1.37	3.66	0	-10.93	0	0	-0.61	0.17	0	0	5	-3.24	0.0499999999999998	0	-1.36	-3.97	-4.2	-1.69	-4	0	0	0	-2.87	-0.390000000000001	3.31	1.23	0	-4.08	-6.31999999999999	0.510000000000002	-1.88	-0.879999999999999	0	-0.970000000000002	0	4.85	0	0	4.78	0.95	-2.76	0.77	0.190000000000001	-4.06	1.48	0	-0.139999999999999	-2.46	-2.1	0.46	0	-1.14	-1.99	-1.62	1.13	0	2.34	0.799999999999997	-0.219999999999985	0	-5.94	5.79	-1.73	0	-3.91	-0.15	-1.18	-1.59	2.51	0	0	6.78	-3.88	0	1.7	0.19	1.37	4.69	4.05	1.39	1.26	0	0	0	2.37	-1.52	0	-0.970000000000001	-0.65	-1.35	0	-2.44	3.2	0	-0.859999999999999	0	-0.24	0	2.4	-2.21	-0.33	1.99	-1.98	-6.76	-1.64	-1.74	-0.0399999999999991	0.0899999999999999	-4.19	0	-0.0199999999999996	-0.34	-3.27	-0.34	1.32	-2.41	0	1.7	-0.569999999999999	0	0	3.45	-4.29	2.91	-3.2	-4.13	-3.64	-6.11	-1.78	-0.086666666666666	0.0204761904761899	0.545952380952382	-0.112333333333333	-1.05928571428571	-1.06625	0.123571428571427	0.87952380952381	-0.0923333333333343	-0.328392857142857	-0.869107142857144	-0.263333333333334	0.179305555555555	-0.399642857142856	0.561666666666666	0.720357142857143	0.635333333333334	0.731607142857143	0.664821428571429	-0.721607142857142	0.567619047619047	0.374444444444444	0.599107142857143	0.349047619047617	-0.642000000000001	0.74607142857143	0.550476190476189	-0.129821428571429	-0.282916666666667	0.0683333333333351	0.39547619047619	0.268555555555555	-0.222352941176471	0.502032967032967	0.552111111111111	0.630897435897435	0.286999999999999	-0.431944444444445	-0.681111111111111	-0.18474358974359	-0.0389090909090903	0.0423684210526325	0.407619047619047	0.000219780219779864	-0.143461538461537	0.285256410256411	0.86948717948718	-0.00826923076923158	0.0266363636363636	0.529583333333333	0.190138888888889	-0.340138888888889	0.344999999999999	-0.574722222222222	-1.2	-0.803222222222225	-0.292777777777777	-0.358083333333333	-1.47564102564102	0.0548888888888897	-0.445892857142857	-0.00225274725274716	-0.0133928571428577	-0.245833333333334	-0.344924242424243	-0.608090909090908	-0.0510909090909095	0.38309090909091	0.294230769230769	-1.2394696969697	0.0581428571428546	-0.0167083333333373	-0.0943055555555556	0.172916666666666	0.522181818181821	1.39745614035088	0.0894444444444424	0.467280701754387	-0.404999999999999	1.34267857142857	-0.904761904761905	-0.757363636363639	-0.257361111111111	0.0861111111111121	-1.21591666666666	-0.506666666666666	-0.65642857142857	0.521363636363638	-0.359285714285713	-0.352500000000001	0.105999999999998	-0.725727272727273	-1.07163636363636	-0.0815277777777794	-0.613888888888889	-0.180718954248363	0.217916666666667	-1.69166666666667	0.0586111111111123	0.182638888888889	-1.07944444444444	-0.703571428571427	-0.915514705882352	0.780227272727274	0.0178571428571441	0.97871794871795	0.522051282051282	0.309615384615386	-0.00409090909090892	0.167777777777777	0.164166666666667	0.27290909090909	0.412777777777778	-0.241323529411765	0.300181818181818	0.131785714285714	0.468392857142858	-0.0400000000000009	0.489374999999999	0.186208791208792	0.0247272727272723	0.0256363636363641	0.501785714285715	0.612196969696971	-2.24689393939394	0.803366013071894	0.926291666666664	-1.131875	-1.00772727272727	-1.09811111111111	0.73486928104575	-0.576363636363636	0.046111111111113	-0.411060606060605	0.437435897435897	0.169848484848487	0.295545454545454	0.929	-0.169181818181817	0.0706818181818178	0.358392857142857	-0.0187500000000007	0.199222222222222	0.527666666666666	0.439469696969697	0.713904761904761	0.453454545454546	1.02144444444444	0.569464285714286	0.508055555555556	0.251805555555555	0.402638888888889	-0.327272727272726	0.0469999999999988	-0.278555555555553	0.00873626373626379	0.434861111111111	0.232090909090909	0.127454545454546	-0.0912727272727274	0.727666666666666	-0.261666666666667	0.703571428571429	0.452583333333333	0.178809523809525	0.599272727272727	0.101868131868134	-0.249166666666666	0.870111111111111	0.0475000000000012	0.302953216374268	0.289111111111112	0.282878787878788	0.292348484848485	-0.845606060606061	-0.475636363636363	-0.241875	0.0504444444444445	-0.41	-0.207678571428572	0.693750000000001	-0.574	-0.240192307692308	-0.215555555555557	0.279248366013073	0.430222222222223	-0.227181818181819	-0.689861111111112	0.676818181818181	-0.0787105263157883	0.594909090909091	-0.60030303030303	0.326549707602339	-0.145530303030304	-0.00775735294117652	-0.207229437229437	-0.15	0	-4.58	0	4.58	0	0.58	0.43	0	1.39	3.08	-2.06	0	0	0.5	0	0	0.44	0	0	0	0	0	0	0	-1.26	0	-0.85	0	1.07	0	1.53	-2.78	0	-0.0700000000000003	0	-1.3	-1.23	5.65	2.42	-1.83	3.39	2.66	1.16	-5.12	0	0.860000000000001	1.17	1.8	0	0	-1.66	-1.19	3.46	4.38	2.77	0.15	0	2.7	0	0	2.76	-1.77635683940025e-15	0	0	0	-1.46	0	1.86	-0.0300000000000011	-4.72	0.760000000000001	2.87	0	3.97	-2.88	0	0.210000000000001	-4.94	-3.94	0	0	0.58	2.46	0	-4	0.00999999999999979	-3.43	0	1.42	6.39	-1.49	0	2.58	-3.28	0.670000000000002	-0.589999999999998	1.72	2.94	0	-0.500000000000002	-0.649999999999999	4.26	-1.35	0	-3.39	0.82	-2.25	0.709999999999999	-2.37	-0.0199999999999996	0	0	5.17	0	-1	-1.21	0	-0.25	-4.89	-1.94	0	0	7.74	8.49	-6.53	4.04	0	1.2	-1.91	6.16	-5.4	5.53	1.85	-1.94	8.17	-1.92	0.45	0	-4.89	0	0	1.8	-0.48	-0.569999999999999	-1.37	1.61	0	0	0	-1.61	1.99	-2.03	0.990000000000001	0	-2.74	0	0	-3.23	5.94	0	0	0.44	0.470000000000001	2.42	-0.68	-1.48	0	2.24	-2.43	-6.76	-0.720000000000001	0	0	2.62	0.829999999999999	0.24	-1.08	0.02	2.56	-0.340000000000002	-0.569999999999999	-1.97	-3.99	-2.62	-3.25	-1.12	-1.63	2.39	-2.12	-0.19	1.21	-4.13	-2.92	-1.91	-1.11	0.118333333333332	0.853571428571428	-0.387142857142857	0.173333333333333	0.921964285714287	0.965357142857142	-0.202857142857145	-0.587619047619048	0.709999999999999	0.38875	0.534642857142856	-0.0626388888888894	0.969722222222222	0.886607142857143	-0.239444444444445	-0.151785714285715	0.375	1.08535714285714	0.134464285714285	0.703035714285713	0.0261904761904752	0.546944444444444	-0.0803571428571441	-0.0297619047619051	1.11666666666667	-0.590535714285714	0.310476190476191	0.546428571428571	0.379027777777777	-0.65111111111111	0.295714285714286	-0.247999999999999	0.619771241830065	0.0178571428571423	0.0796666666666663	-0.499038461538461	0.386142857142854	0.547361111111112	0.778333333333334	0.807628205128204	0.416	0.337134502923977	-0.445714285714285	1.2134065934066	0.400192307692308	0.756410256410255	-0.302564102564105	0.15698717948718	0.282999999999999	0.0729166666666661	-0.188194444444444	0.237916666666665	0.666527777777777	0.453472222222221	0.990666666666666	0.872222222222223	0.603333333333333	1.17941666666666	0.654807692307692	0.484000000000002	0.980178571428572	0.0115934065934074	0.534285714285714	0.65	-0.581515151515148	0.866636363636363	-0.0309090909090912	1.04263636363636	-1.82621794871795	0.717499999999999	-0.143809523809523	0.131958333333333	0.5725	-0.0612500000000011	-0.274636363636363	-1.76383040935672	0.298055555555553	0.215029239766082	-0.646944444444445	-1.01357142857143	0.755714285714285	0.158000000000001	0.0862499999999997	1.35777777777778	1.06525	-0.506666666666666	0.708035714285714	-0.405909090909091	0.447142857142858	0.952500000000001	-0.150095238095236	0.678272727272727	0.609	0.219722222222224	0.479166666666666	1.05611111111111	0.668916666666668	0.948611111111111	0.588194444444444	0.550972222222221	1.162	1.03571428571428	0.542977941176471	0.407803030303029	-0.607619047619048	-1.11891025641026	0.0278205128205125	0.193571428571429	-0.102727272727273	0.225457516339869	0.377727272727272	0.112727272727273	0.145416666666666	0.0433088235294115	-0.175454545454545	-0.315714285714286	0.130535714285715	0.734027777777778	0.322242647058824	0.393956043956045	-0.440090909090909	0.606090909090909	-0.251071428571429	0.232954545454543	1.70492424242424	1.05705882352941	-0.532916666666665	1.35058333333333	0.966439393939396	0.0354444444444439	-2.19313725490196	-0.810151515151517	0.545666666666666	0.842196969696971	0.088205128205125	-0.559772727272726	0.163090909090908	-0.646909090909091	-0.422727272727272	0.0139393939393937	0.34625	0.682857142857143	0.0585555555555537	0.0312222222222207	0.223712121212122	-0.472809523809524	0.569909090909091	-0.821777777777777	-0.161250000000001	0.188333333333334	0.297499999999999	0.35138888888889	-0.49159090909091	0.239444444444445	0.810555555555554	-0.0362087912087929	-0.407083333333333	0.303363636363637	-0.180272727272726	-0.136454545454546	0.0373333333333346	0.975476190476191	-0.543809523809523	0.370374999999999	0.224071428571429	0.156727272727272	0.829615384615384	0.657222222222224	-0.407888888888889	-0.144393939393941	0.309327485380116	-0.316222222222223	0.398257575757576	0.433181818181819	0.84689393939394	-0.481909090909091	-0.361958333333333	-0.10577777777778	-0.38054945054945	0.907500000000001	0.693749999999998	0.604708333333333	-0.323269230769231	0.544444444444444	-0.627908496732028	0.493666666666668	0.527090909090909	0.435694444444442	0.547727272727272	-0.0201842105263133	0.205	0.900530303030303	0.290701754385964	0.341742424242424	0.153455882352944	0.385367965367965	-1.82	0	-3.94	-2.33	4.58	3.55	0	0	0	1.39	0.5	-2.06	0	-1.66	2.89	0	0	0	-0.51	0	0	0	0	0	0	0	0	-0.85	-1.13	1.88	0	1.53	-2.78	0	0	1	-0.760000000000002	-1.23	0.390000000000001	-4.46	-1.83	-0.140000000000001	-2.87	0.0399999999999991	-3.27	-0.350000000000001	3.78	1.17	1.8	0	0	-1.66	-1.19	0	4.38	2.77	2.55	0	5.22	0	0	2.39	0	0	0	0	-1.04	0	1.86	-0.0300000000000011	-4.72	0	0	-0.61	0.17	0	0	1.29	-4.81	0.0499999999999998	0	-1.36	-3.97	0.140000000000004	0	-4	0	-3.43	0	-2.87	6.39	3.31	0	0	-4.08	-6.20999999999999	-0.589999999999998	1.72	2.94	0	-0.970000000000002	0	4.26	-1.13	0	4.78	0.95	-2.25	0.77	-2.37	-4.06	0	0	1.37	-1.05	-1.65	-1.21	0	-1.14	-1.99	-1.62	0	0	3.26	4.99	-6.53	1.42	0	1.2	-1.73	0	-3.91	-0.15	-1.18	-1.59	8.17	0	0.45	2.73	-4.62	0	1.7	0.309999999999999	1.37	2.65	1.21	1.59	1.26	0	0	0	2.37	-1.52	0	0	-2.74	-1.35	0	-2.44	3.96	0	0	0	0.470000000000001	0	1.96	-1.48	-0.33	1.99	-1.98	-6.76	-0.720000000000001	-1.74	-0.0399999999999991	0.0899999999999999	-3.24	0	-0.0199999999999996	0.02	-1.69	-0.340000000000002	-0.569999999999999	-2.41	0	1.7	-3.25	0	0	3.45	-3.98	2.91	-2.79	-4.13	-3.64	-6.11	-1.11	0.0158333333333331	0.43702380952381	0.0794047619047618	0.0305	-0.0686607142857145	-0.0504464285714281	-0.0396428571428586	0.14595238095238	0.308833333333334	0.0301785714285714	-0.167232142857143	-0.162986111111111	0.574513888888889	0.243482142857141	0.16111111111111	0.284285714285716	0.505166666666666	0.908482142857144	0.399642857142856	-0.00928571428571523	0.296904761904763	0.460694444444444	0.259375	0.159642857142856	0.237333333333334	0.0777678571428577	0.43047619047619	0.208303571428571	0.0480555555555569	-0.291388888888889	0.345595238095239	0.0102777777777767	0.198709150326799	0.259945054945057	0.315888888888889	0.0659294871794849	0.336571428571428	0.0577083333333341	0.0486111111111125	0.311442307692307	0.188545454545455	0.189751461988305	-0.019047619047619	0.606813186813188	0.128365384615385	0.520833333333334	0.283461538461541	0.0743589743589741	0.154818181818182	0.30125	0.000972222222222818	-0.051111111111112	0.50576388888889	-0.0606249999999999	-0.104666666666667	0.0344999999999995	0.155277777777778	0.410666666666664	-0.410416666666666	0.269444444444446	0.267142857142858	0.00467032967032921	0.260446428571429	0.202083333333333	-0.463219696969698	0.129272727272729	-0.0409999999999986	0.712863636363636	-0.765993589743591	-0.260984848484849	-0.0428333333333342	0.0576250000000016	0.239097222222222	0.0558333333333341	0.123772727272726	-0.183187134502926	0.193749999999998	0.341154970760233	-0.525972222222222	0.16455357142857	-0.0745238095238108	-0.299681818181821	-0.0855555555555547	0.721944444444443	-0.075333333333333	-0.506666666666666	0.02580357142857	0.0577272727272735	0.0439285714285713	0.300000000000001	-0.0220476190476191	-0.023727272727271	-0.231318181818182	0.0690972222222221	-0.0673611111111114	0.437696078431372	0.443416666666664	-0.371527777777777	0.32340277777778	0.366805555555555	0.0412777777777773	0.166071428571428	-0.186268382352942	0.594015151515155	-0.294880952380952	-0.0700961538461549	0.274935897435897	0.251593406593408	-0.0534090909090912	0.196617647058823	0.27094696969697	0.192818181818182	0.279097222222221	-0.0990073529411752	0.062363636363636	-0.0919642857142859	0.299464285714286	0.347013888888888	0.405808823529412	0.290082417582418	-0.207681818181818	0.315863636363637	0.125357142857143	0.422575757575759	-0.270984848484844	0.930212418300655	0.196687499999999	0.109354166666666	-0.0206439393939419	-0.531333333333333	-0.729133986928105	-0.693257575757578	0.295888888888889	0.215568181818181	0.262820512820511	-0.194962121212122	0.229318181818183	0.141045454545454	-0.295954545454546	0.0423106060606067	0.352321428571429	0.33205357142857	0.128888888888889	0.279444444444445	0.331590909090908	0.120547619047617	0.511681818181819	0.0998333333333328	0.204107142857143	0.348194444444445	0.274652777777778	0.377013888888889	-0.409431818181817	0.143222222222223	0.266	-0.0137362637362628	0.0138888888888893	0.267727272727273	-0.026409090909091	-0.113863636363636	0.3825	0.356904761904762	0.0798809523809521	0.41147916666667	0.201440476190475	0.377999999999998	0.465741758241755	0.204027777777778	0.231111111111112	-0.0484469696969683	0.306140350877193	-0.0135555555555555	0.340568181818183	0.362765151515152	0.000643939393938808	-0.478772727272728	-0.301916666666667	-0.0276666666666667	-0.395274725274725	0.349910714285715	0.693749999999998	0.0153541666666666	-0.281730769230768	0.164444444444444	-0.174330065359477	0.461944444444445	0.149954545454545	-0.127083333333333	0.612272727272725	-0.0494473684210526	0.399954545454547	0.150113636363638	0.308625730994152	0.098106060606062	0.0728492647058836	0.0890692640692645
chrI_138770_A_G_+	tP(UGG)A_chrI_138770_A_G_72_2	NA	0.204028593386239	UpStream	TRUE	FALSE	FALSE	FALSE	FALSE	FALSE	TRUE	FALSE	-1.8070405332305	1	73	2	0	-1	0	1	0	0	0	0.388157894736842	1.01724137931034	NA	NA	NA	NA	533	176	48	1990	1.91	1	0.148	0.148	0	0	0	0	0	0	0	0	0	0	0	0	0	0	0	0	0	0	0	0	0	0	0	0	0	0	0	0	0	0	0	0	0	0	0	0	0	0	0	0	0	0	0	0	0	0	0	0	0	0	0	0	0	0	0	0	0	0	0	0	0	0	0	0	0	0	0	0	0	0	0	0	0	0	0	0	0	0	0	0	0	0	0	0	0	0	0	0	0	0	0	0	0	0	0	0	0	0	0	0	0	0	0	0	0	0	0	0	0	0	0	0	0	0	0	0	0	0	0	0	0	0	0	0	0	0	0	0	0	0	0	0	0	0	0	0	0	0	0	0	0	0	0	0	0	0	0	0	0	0	0	0	0	0	0	0	0	0	0	0	0	0	0	0	0	0	0	0	0	0	0	0	0	0	0	0	0	0	0	0	0	0	0	0	0	0	0	0	0	0	0	0	0	0	0	0	0	0	0	0	0	0	0	0	0	0	0	0	0	0	0	0	0	0	0	0	0	0	0	0	0	0	0	0	0	0	0	0	0	0	0	0	0	0	0	0	0	0	0	0	0	0	0	0	0	0	0	0	0	0	0	0	0	0	0	0	0	0	0	0	0	0	0	0	0	0	0	0	0	0	0	0	0	0	0	0	0	0	0	0	0	0	0	0	0	0	0	0	0	0	0	0	0	0	0	0	0	0	0	0	0	0	0	0	0	0	0	0	0	0	0	0	0	0	0	0	0	0	0	0	0	0	0	0	0	0	0	0	0	0	0	0	0	0	0	0	0	0	0	0	0	0	0	0	0	0	0	0	0	0	0	0	0	0	0	0	0	0	0	0	0	0	0	0	0	0	0	0	0	0	0	0	0	0	0	0	0	0	0	0	0	0	0	0	0	0	0	0	0	0	0	0	0	0	0	0	0	0	0	0	0	0	0	0	0	0	0	0	0	0	0	0	0	0	0	0	0	0	0	0	0	0	0	0	0	0	0	0	0	0	0	0	0	0	0	0	0	0	0	0	0	0	0	0	0	0	0	0	0	0	0	0	0	0	0	0	0	0	0	0	0	0	0	0	0	0	0	0	0	0	0	0	0	0	0	0	0	0	0	0	0	0	0	0	0	0	0	0	0	0	0	0	0	0	0	0	0	0	0	0	0	0	0	0	0	0	0	0	0	0	0	0	0	0	0	0	0	0	0	0	0	0	0	0	0	0	0	0	0	0	0	0	0	0	0	0	0	0	0	0	0	0	0	0	0	0	0	0	0	0	0	0	0	0	0	0	0	0	0	0	0	0	0	0	0	0	0	0	0	0	0	0	0	0	0	0	0	0	0	0	0	0	0	0	0	0	0	0	0	0	0	0	0	0	0	0	0	0	0	0	0	0	0	0	0	0	0	0	0	0	0	0	0	0	0	0	0	0	0	0	0	0	0	0	0	0	0	0	0	0	0	0	0	0	0	0	0	0	0	0	0	0	0	0	0	0	0	0	0	0	0	0	0	0	0	0	0	0	0	0	0	0	0	0	0	0	0	0	0	0	0	0	0	0	0	0	0	0	0	0	0	0	0	0	0	0	0	0	0	0	0	0	0	0	0	0	0	0	0	0	0	0	0	0	0	0	0	0	0	0	0	0	0	0	0	0	0	0	0	0	0	0	0	0	0	0	0	0	0	0	0	0	0	0	0	0	0	0	0	0	0	0	0	0	0	0	0	0	0	0	0	0	0	0	0	0	0	0	0	0	0	0	0	0	0	0	0	0	0	0	0	0	0	0	0	0	0	0	0	0	0	0	0	0	0	0	0	0	0	0	0	0	0	0	0	0	0	0	0	0	0	0	0	0	0	0	0	0	0	0	0	0	0	0	0	0	0	0	0	0	0	0	0	0	0	0	0	0	0	0	0	0	0	0	0	0	0	0	0	0	0	0	0	0	0	0	0	0	0	0	0	0	0	0	0	0	0	0	0	0	0	0	0	0	0	0	0	0	0	0	0	0	0	0	0	0	0	0	0	0	0	0	0	0	0	0	0	0	0	0	0	0	0	0	0	0	0	0	0	0	0	0	0	0	0	0	0	0	0	0	0	0	0	0	0	0	0	0	0	0	0	0	0	0	0	0	0	0	0	0	0	0	0	0	0	0	0	0	0	0	0	0	0	0	0	0	0	0	0	0	0	0	0	0	0	0	0	0	0	0	0	0	0	0	0	0	0	0	0	0	0	0	0	0	0	0	0	0	0	0	0	0	0	0	0	0	0	0	0	0	0	0	0	0	0	0	0	0	0	0	0	0	0	0	0	0	0	0	0	0	0	0	0	0	0	0	0	0	0	0	0	0	0	0	0	0	0	0	0	0	0	0	0	0	0	0	0	0	0	0	0	0	0	0	0	0	0	0	0	0	0	0	0	0	0	0	0	0	0	0	0	0	0	0	0	0	0	0	0	0	0	0	0	0	0	0	0	0	0	0	0	0	0	0	0	0	0	0	0	0	0	0	0	0	0	0	0	0	0	0	0	0	0	0	0	0	0	0	0	0	0	0	0	0	0	0	0	0	0	0	0	0	0	0	0	0	0	0	0	0	0	0	0	0	0	0	0	0	0	0	0	0	0	0	0	0	0	0	0	0	0	0	0	0	0	0	0	0	0	0	0	0	0	0	0	0	0	0	0	0	0	0	0	0	0	0	0	0	0	0	0	0	0	0	0	0	0	0	0	0	0	0	0	0	0	0	0	0	0	0	0	0	0	0	0	0	0	0	0	0	0	0	0	0	0	0	0	0	0	0	0	0	0	0	0	0	0	0	0	0	0	0	0	0	0	0	0	0	0	0	0	0	0	0	0	0	0	0	0	0	0	0	0	0	0	0	0	0	0	0	0	0	0	0	0	0	0	0	0	0	0	0	0	0	0	0	0	0	0	0	0	0	0	0	0	0	0	0	0	0	0	0	0	0	0	0	0	0	0	0	0	0	0	0	0	0	0	0	0	0	0	0	0	0	0	0	0	0	0	0	0	0	0	0	0	0	0	0	0	0	0	0	0	0	0	0	0	0	0	0	0	0	0	0	0	0	0	0	0	0	0	0	0	0	0	0	0	0	0	0	0	0	0	0	0	0	0	0	0	0	0	0	0	0	0	0	0	0	0	0	0	0	0	0	0	0	0	0	0	0	0	0	0	0	0	0	0	0	0	0	0	0	0	0	0	0	0	0	0	0	0	0	0	0	0	0	0	0	0	0	0	0	0	0	0	0	0	0	0	0	0	0	0	0	0	0	0	0	0	0	0	0	0	0	0	0	0	0	0	0	0	0	0	0	0	0	0	0	0	0	0	0	0	0	0	0	0	0	0	0	0	0	0	0	0	0	0	0	0	0	0	0	0	0	0	0	0	0	0	0	0	0	0	0	0	0	0	0	0	0	0	0	0	0	0	0	0	0	0	0	0	0	0	0	0	0	0	0	0	0	0	0	0	0	0	0	0	0	0	0	0	0	0	0	0	0	0	0	0	0	0	0	0	0	0	0	0	0	0	0	0	0	0	0	0	0	0	0	0	0	0	0	0	0	0	0	0	0	0	0	0	0	0	0	0	0	0	0	0	0	0	0	0	0	0	0	0	0	0	0	0	0	0	0	0	0	0	0	0	0	0	0	0	0	0	0	0	0	0	0	0	0	0	0	0	0	0	0	0	0	0	0	0	0	0	0	0	0	0	0	0	0	0	0	0	0	0	0	0	0	0	0	0	0	0	0	0	0	0	0	0	0	0	0	0	0	0	0	0	0	0	0	0	0	0	0	0	0	0	0	0	0	0	0	0	0	0	0	0	0	0	0	0	0	0	0	0	0	0	0	0	0	0	0	0	0	0	0	0	0	0	0	0	0	0	0	0	0	0	0	0	0	0	0	0	0	0	0	0	0	0	0	0	0	0	0	0	0	0	0	0	0	0	0	0	0	0	0	0	0	0	0	0	0	0	0	0	0	0	0	0	0	0	0	0	0	0	0	0	0	0	0	0	0	-3.28	1.34	3.5	-4	1.76	2.45	0.58	0.58	3.23	-4	-3.89	5.15	5.15	1.44	0.58	-0.31	3.6	2.66	0.58	-3.99	0.58	0.58	2.49	2.38	5.15	0.390000000000001	4.5	2.02	-1.54	0.58	-2.13	0.13	-1.86	-0.69	3.73	0.58	3.26	4.44	2.45	3.22	3.35	-4	3.39	3.86	-3.94	0.870000000000001	-0.809999999999999	-0.130000000000001	1.2	5.15	4.03	2.14	5.15	0.68	-3.81	-0.97	0.28	2.62	-0.950000000000001	6.05	4.96	1.37	4.38	2.61	2.1	-0.28	-0.63	5.24	0.399999999999999	4.6	6.20000000000001	-0.340000000000002	-0.73	-0.12	4.61	-0.120000000000001	4.56	1.28	-5.94	-1.06	0.579999999999998	4.82	-4.69	1.05	3.4	-6.32	0.58	7.48	4.96	1.75	1.83	0.210000000000001	-4.13	0.579999999999998	2.65	0.579999999999998	0.579999999999998	-4.02	7.42	0.58	-0.73	-1.75	3.84	2.62	0.569999999999999	2.75	1.49	4.05	-0.49	-0.17	-0.04	1.74	0.0100000000000002	2.1	0.62	-1.6	3.77	3.79	1.3	-2.5	-0.4	1.31	2.27	3.41	-4.1	3.92	1.08	-1.76	-1.36	0.57	3.99	-6.33	0.790000000000001	-0.81	0.580000000000002	3.41	3.67	-0.0600000000000005	1.3	0.66	0.57	4.81	0.510000000000001	1.88	3	0.58	3.38	0.19	1.54	1.36	1.74	-0.79	0.15	-1.54	1.8	-0.210000000000001	-3.13	2.74	0.81	1.53	1.77	2.16	-1.65	3.07	2.3	1.62	1.66	-3.27	1.38	-3.94	1.08	5.15	0.58	0.579999999999998	-1.83	-1.56	0.26	-0.34	1.61	-1.05	5.14	-0.89	0.21	-4	-0.15	1.2	-0.00999999999999979	-3.98	-2.82	5.13	2.82	1.69	0.519999999999999	-1.53	-0.420000000000001	-0.23	-0.316666666666666	1.89	1.055	-0.304	-0.894285714285713	-1.77	-0.946666666666667	0.381666666666666	1.904	-0.619999999999999	-2.38285714285714	-0.282500000000001	2.83625	0.799999999999999	0.724444444444446	0.869999999999999	2.948	3.62	0.494285714285715	-0.98	1.82166666666667	1.5725	2.96285714285714	0.210000000000001	2.678	0.0571428571428587	2.11833333333333	1.40285714285714	0.6525	-0.678749999999999	-0.635	-0.00111111111111128	0.521764705882354	0.563076923076922	0.113333333333333	0.482500000000002	1.09071428571428	0.631250000000001	-1.08333333333333	-0.110833333333334	0.264999999999999	0.342222222222222	0.450714285714284	1.22384615384615	0.634166666666667	1.32	1.3725	0.226666666666667	0.328999999999999	2.56	0.37	-0.16625	1.96125	-1.26	-1.18	-0.101111111111111	-0.326666666666666	1.05066666666666	-2.89416666666667	3.73333333333333	1.92571428571429	0.286153846153844	0.572857142857142	0.805000000000001	-1.92181818181818	-0.0859999999999994	0.201000000000001	2.494	-2.24416666666666	-0.829999999999998	-0.387857142857143	-0.0226666666666659	-0.649999999999999	-0.0837499999999984	1.831	0.689444444444444	1.4225	1.34388888888889	-1.58875	0.525714285714287	-1.86	-1.558	-0.68125	2.69375	0.0973333333333315	-2.35166666666667	-1.30571428571429	1.734	0.0216666666666665	0.360909090909091	0.548571428571428	-0.379000000000001	-0.746	-0.18	-1.38375	1.39	0.972666666666662	-1.715	0.998750000000001	2.48375	-0.784444444444444	0.254999999999999	-1.345625	1.76090909090909	-0.158333333333333	-0.144166666666667	1.15	1.21846153846154	-0.178	0.948235294117646	0.187272727272727	1.603	0.958749999999998	-0.185625	0.65	-0.411428571428572	1.63428571428571	1.15875	1.0875	-0.669999999999998	-0.236000000000001	1.022	0.17	1.01454545454546	-1.78818181818182	3.27882352941176	1.41066666666666	-0.288	0.173636363636362	-2.19222222222222	-1.56411764705882	-3.03818181818182	1.17	-0.494545454545456	0.445833333333333	0.643636363636361	0.686999999999998	0.898000000000001	-0.931000000000001	-0.123636363636364	2.73857142857143	0.668571428571429	0.396666666666668	0.575555555555555	1.12272727272727	1.50142857142857	1.652	0.997777777777777	1.12428571428571	2.4475	1.07125	0.959999999999999	-1.25181818181818	-0.35	1.25111111111111	0.868461538461538	-0.332500000000001	0.782999999999999	-0.247000000000001	-0.287000000000001	2.23	2.11	-1.155	1.828	0.9015	0.946	1.91230769230769	0.0587500000000016	1.04222222222222	-0.149090909090908	1.39722222222222	0.108888888888888	0.00636363636363768	0.0209090909090897	-1.31909090909091	-1.581	-0.86	0.331111111111111	-0.973846153846154	1.49285714285714	2.3875	-0.439333333333334	-0.924999999999999	-0.357777777777779	-0.237058823529411	2.31	0.174999999999999	-1.05125	1.786	-0.119473684210529	0.887	0.210909090909091	1.36833333333333	-0.374545454545455	-0.00187500000000185	0.458571428571428	-1.61	4.57	5.15	-3.98	-2.59	1.15	-4	5.15	4.42	-0.109999999999999	2.19	-0.930000000000001	2.83	2.66	5.15	5.15	1.6	5	5.15	0.58	0.58	0.58	0.579999999999999	-1.05	0.58	5.15	2.83	4.1	-1.55	0.58	4.87	0.69	-0.33	1.39	5.15	-1.26	1.38	-2.24	3.29	5.11	-3.91	-1.06	5.15	2.49	2.37	0.720000000000001	5.15	2.19	-1.44	0.14	-1.61	4.44	1.65	1.03	0.57	1.52	1.65	5.87999999999999	-0.279999999999999	1.37	0.57	2.5	4.39	0.02	-6.18	1.96	2.62	1.8	-0.930000000000002	-2.73	7.48	-0.789999999999999	0.4	-2.48	1.73	-0.6	2.59	1.39	-5.63	-1.32	1.74	2.23	2.48	4.77	0.579999999999998	-6.32	4.96	0.579999999999998	0.569999999999999	6.31	0.81	-1.23	-0.94	-0.600000000000003	3.42	-6.33	0.579999999999998	-4.52	4.65	-2.05	3.75	3.17	-0.65	3.85	0.569999999999999	7.18	1.78	1.27	-0.3	0.819999999999999	1.75	1.59	0.0600000000000005	3.1	-1.55	-0.92	1.81	3.32	1.79	0.43	-1.36	1.98	2.67	2.52	0.579999999999998	7.48	2.21	0.920000000000002	2.25	7.48	-0.700000000000001	-0.73	-0.34	2.78	0.579999999999998	-0.52	7.48	-2.74	-0.890000000000001	1.6	0.54	2.39	0.57	3.87	-0.18	0.359999999999999	3.19	3.01	-2.16	-0.869999999999999	5.26	-0.9	-2	5.14	0.86	-0.879999999999999	4.21	2.61	1.7	0.58	4.33	0.35	2.35	3.4	0.459999999999999	-0.159999999999999	3.54	1.29	1.04	-3.94	1.44	1.19	5.15	5.15	4.03	1.03	0.0899999999999999	-0.81	-1.16	-0.250000000000001	5.14	-0.61	0.58	-3.96	1.54	3.37	0.579999999999998	5.15	-2.82	-0.330000000000002	1.28	3.46	0.58	-0.580000000000001	0.580000000000001	2.1	0.211666666666666	2.495	-0.51	0.263999999999999	-0.227142857142857	0.578571428571427	0.576666666666666	1.88	2.602	0.334285714285715	1.30714285714286	-1.06375	1.43125	1.16857142857143	0.676666666666668	1.99571428571429	2.32	3.8	3.18142857142857	0.578571428571429	0.786666666666665	0.963750000000001	-0.11142857142857	0.113333333333333	0.58	0.998571428571429	2.04333333333333	0.738571428571429	-0.0712500000000009	-1.55375	3.82166666666667	-0.148888888888887	0.855882352941176	0.677692307692308	1.41555555555556	-0.1775	1.21928571428572	-0.23	1.15444444444445	2.1575	0.5	0.997777777777777	-0.69857142857143	3.03230769230769	0.00583333333333336	1.56	0.448333333333334	0.110833333333332	0.385	-0.0024999999999995	-0.19	-0.0149999999999997	0.72125	0.418750000000001	-0.305999999999999	-0.0566666666666666	1.08111111111111	1.15466666666666	-0.225000000000001	-0.731111111111112	1.10142857142857	0.226153846153846	1.19857142857143	0.843749999999999	-1.08454545454545	1.104	-0.318	2.083	-2.6625	-1.09909090909091	0.537142857142861	0.726666666666667	2.04	0.411250000000001	-0.134	-1.98277777777778	0.126249999999999	1.48166666666667	-1.42375	0.485714285714286	0.638333333333332	-0.459000000000003	0.38875	3.35125	-0.584666666666664	-2.35166666666667	1.19857142857143	-1.278	0.571666666666665	1.01272727272727	-0.422142857142857	0.41	-0.645	0.677499999999998	0.872499999999999	2.20294117647059	1.216	-0.662500000000001	0.987499999999997	0.983749999999997	0.89777777777778	1.60666666666667	0.274374999999999	2.10818181818182	-1.62	-0.216666666666669	0.744166666666666	0.689230769230768	-0.0430000000000001	0.624705882352941	1.33818181818182	-0.303	0.62125	0.010625000000001	0.0380000000000003	-0.494285714285715	1.05571428571429	1.305	1.594375	2.43692307692308	-0.360000000000001	1.114	0.571428571428571	1.67636363636364	1.15181818181819	3.17176470588235	-0.0600000000000023	1.08	0.0890909090909062	-0.983333333333334	-3.85941176470588	-1.23272727272727	2.17444444444444	1.63454545454546	1.15416666666667	-1.52272727272727	1.113	-0.238	-0.909000000000001	0.318181818181818	0.195714285714287	1.35714285714286	0.315555555555555	0.74111111111111	0.687272727272727	-0.0650000000000013	1.366	-0.363333333333333	1.04	0.00374999999999837	1.375	1.25375	-1.18181818181818	2.01888888888889	0.341111111111111	-0.350000000000001	0.493749999999999	1.327	0.144	-0.327999999999999	2.502	1.15166666666667	2.22666666666667	1.49066666666667	0.778500000000001	1.07	1.41846153846154	1.3875	-0.125555555555556	-0.00818181818181785	1.37888888888889	0.0166666666666657	2.06	2.23	1.31090909090909	-1.237	-0.863333333333334	0.312222222222223	-1.24769230769231	0.91	2.3875	0.232666666666667	-0.893333333333333	0.735555555555557	-0.778823529411765	1.27	1.254	1.38	1.778	0.0478947368421032	1.226	0.833636363636364	1.35277777777778	0.49	0.406874999999999	0.347619047619048	-3.27	4.57	3.5	-4	1.76	2.45	-4	5.15	4.42	-4	-1.74	-0.930000000000001	5.15	1.44	0.58	5.15	2.4	5	1.97	-2.71	0.58	0.58	1.74	-1.05	5.15	5.15	4.5	2.41	-1.55	0.58	8.88178419700125e-16	0.13	-1.86	1.39	5.15	-1.26	1.38	-0.53	2.45	3.22	-0.68	-4	3.44	3.86	1.13	0.870000000000001	5.15	2.19	-1.44	3.12	3.52	2.14	2.88	0.68	-3.81	-0.97	1.65	2.62	-0.950000000000001	1.37	4.96	2.5	4.39	0.02	-6.17	-0.28	1.43	5.21	-0.930000000000002	1.61	7.48	-0.340000000000002	0.4	-2.48	1.73	-0.6	4.56	1.39	-5.94	-1.32	1.74	4.82	2.48	4.77	3.4	-6.32	4.38	0.579999999999998	4.96	6.31	0.94	0.210000000000001	-0.94	-0.410000000000001	3.42	-0.929999999999993	0.579999999999998	-4.19	4.65	0.58	3.04	-1.75	0.359999999999999	2.62	0.569999999999999	5.34	1.78	1.27	-0.3	0.0599999999999996	0.98	1.59	0.0100000000000002	3.1	-0.0699999999999994	-1.6	3.77	3.79	1.3	-2.5	-0.4	1.36	2.67	3.41	-4.1	7.48	2.21	-1.76	-1.36	0.57	0.609999999999999	-2.54	0.440000000000001	1.21	0.580000000000002	-0.52	3.83	-2.74	0.15	0.66	0.54	4.81	0.57	3.87	-0.18	0.359999999999999	3.19	2.59	-2.16	-0.869999999999999	4.23	-0.79	-2	0.45	0.86	-0.879999999999999	-0.3	2.61	0.81	1.09	4.33	2.16	2.35	3.4	0.459999999999999	-0.159999999999999	1.66	-3.27	1.04	-3.94	1.44	5.15	2.16	2.68	-1.83	1.03	0.0899999999999999	-0.34	1.61	-0.250000000000001	5.14	-0.89	0.21	-4	0.570000000000001	2.82	-0.00999999999999979	4.47	-2.82	-0.330000000000002	1.28	3.46	0.58	-0.580000000000001	-0.420000000000001	-0.2	-0.0525000000000002	2.1925	0.272499999999999	-0.0199999999999996	-0.560714285714285	-0.595714285714287	-0.185	1.13083333333333	2.253	-0.142857142857144	-0.537857142857142	-0.673124999999999	2.13375	0.984285714285715	0.700555555555555	1.43285714285714	2.634	3.71	1.83785714285714	-0.200714285714287	1.30416666666667	1.268125	1.42571428571429	0.161666666666667	1.629	0.527857142857144	2.08083333333333	1.07071428571429	0.290624999999999	-1.11625	1.59333333333333	-0.0749999999999993	0.688823529411764	0.620384615384614	0.764444444444443	0.1525	1.155	0.200625	0.0355555555555558	1.02333333333333	0.3825	0.669999999999998	-0.123928571428571	2.12807692307692	0.319999999999999	1.44	0.910416666666666	0.168749999999999	0.357000000000001	1.27875	0.0899999999999999	-0.0906250000000002	1.34125	-0.420624999999999	-0.743	-0.0788888888888888	0.377222222222222	1.10266666666666	-1.55958333333334	1.50111111111111	1.51357142857143	0.256153846153845	0.885714285714284	0.824375000000001	-1.50318181818182	0.509	-0.0585000000000004	2.2885	-2.45333333333333	-0.964545454545455	0.0746428571428623	0.352	0.695	0.16375	0.848500000000001	-0.646666666666665	0.774374999999999	1.41277777777778	-1.50625	0.505714285714284	-0.610833333333336	-1.0085	-0.14625	3.0225	-0.24366666666667	-2.35166666666667	-0.0535714285714288	0.227999999999998	0.296666666666667	0.686818181818182	0.0632142857142846	0.0154999999999994	-0.695500000000001	0.248750000000001	-0.255624999999998	1.79647058823529	1.09433333333333	-1.18875	0.993124999999999	1.73375	0.0566666666666666	0.930833333333334	-0.535625	1.93454545454546	-0.889166666666668	-0.180416666666666	0.947083333333333	0.953846153846154	-0.1105	0.786470588235294	0.762727272727273	0.649999999999999	0.790000000000001	-0.0875000000000021	0.344	-0.452857142857144	1.345	1.231875	1.3409375	0.883461538461539	-0.298	1.068	0.370714285714285	1.34545454545454	-0.318181818181817	3.22529411764706	0.675333333333331	0.396000000000001	0.131363636363638	-1.58777777777778	-2.71176470588236	-2.13545454545454	1.67222222222222	0.57	0.800000000000001	-0.439545454545456	0.899999999999999	0.33	-0.92	0.0972727272727276	1.46714285714286	1.01285714285714	0.356111111111112	0.658333333333333	0.905000000000001	0.718214285714286	1.509	0.317222222222222	1.08214285714286	1.225625	1.223125	1.106875	-1.21681818181818	0.834444444444445	0.796111111111111	0.259230769230772	0.0806249999999995	1.055	-0.0515000000000008	-0.307500000000001	2.366	1.63083333333333	0.535833333333333	1.65933333333333	0.84	1.008	1.66538461538461	0.723125	0.458333333333334	-0.0786363636363632	1.38805555555556	0.0627777777777769	1.03318181818182	1.12545454545455	-0.00409090909090892	-1.409	-0.861666666666667	0.321666666666665	-1.11076923076923	1.20142857142857	2.3875	-0.103333333333333	-0.909166666666666	0.18888888888889	-0.507941176470588	1.79	0.714500000000001	0.164375	1.782	-0.0357894736842113	1.0565	0.522272727272727	1.36055555555556	0.0577272727272717	0.202500000000001	0.403095238095236
chrI_138793_T_C_+	tP(UGG)A_chrI_138793_T_C_72_2	FALSE	-0.109094662355854	UpStream	TRUE	FALSE	FALSE	FALSE	FALSE	FALSE	TRUE	FALSE	-1.08628126700975	1	73	2	0	0	-1	0	1	0	0	0.375	1.01785714285714	NA	NA	NA	NA	533	176	48	1967	1.91	1	0.211	0.211	0	0	0	0	0	0	0	0	0	0	0	0	0	0	0	0	0	0	0	0	0	0	0	0	0	0	0	0	0	0	0	5.07	0	0	0	0	0	0	0	0	0	0	0	0	0	0	0	0	0	0	0	0	0	0	0	0	0	0	0	0	0	0	0	0	0	0	0	0	0	0	0	0	0	0	0	0	0	0	0	0	0	0	0	0	0	0	0	0	0	0	0	0	0	0	0	0	0	0	0	0	0	0	0	0	0	0	0	0	0	0	0	0	0	0	0	0	0	0	0	0	0	0	0	0	0	0	0	0	0	0	0	0	0	0	0	0	0	0	0	0	0	0	0	0	0	0	0	0	0	0	0	0	0	0	0	0	0	0	0	0	0	0	5.25	0	0	0	0	0	0	0	0	0	0	0	0	0	0	0	0	0	0	0	0	0	0	0	0	0	0	0	0	0	0	0	0	0	0	0	0	0	0	0	0	0	0	0	0	0	0	0	0	0	0	0	0	0	0	0	0	0	0	0	0	0	0	0	0	5.07	0	0	0	0	0	0	0	0	0	0	0	0	0	0	0	0	0	0	0	0	0	0	0	0	0	0	0	0	0	0	0	0	0	0	0	0	0	0	0	0	0	0	0	0	0	0	0	0	0	0	0	0	0	0	0	0	0	0	0	0	0	0	0	0	0	0	0	0	0	0	0	0	0	0	0	0	0	0	0	0	0	0	0	0	0	0	0	0	0	0	0	0	0	0	0	0	0	0	0	0	0	0	0	0	0	0	0	0	0	0	0	0	0	0	0	0	0	0	0	0	0	0	0	0	0	0	0	0	0	0	5.25	0	0	0	0	0	0	0	0	0	0	0	0	0	0	0	0	0	0	0	0	0	0	0	0	0	0	0	0	0	0	0	0	0	0	0	0	0	0	0	0	0	0	0	0	0	0	0	0	0	0	0	0	0	0	0	0	0	0	0	0	0	0	0	0	1	0	0	0	0	0	0	0	0	0	0	0	0	0	0	0	0	0	0	0	0	0	0	0	0	0	0	0	0	0	0	0	0	0	0	0	0	0	0	0	0	0	0	0	0	0	0	0	0	0	0	0	0	0	0	0	0	0	0	0	0	0	0	0	0	0	0	0	0	0	0	0	0	0	0	0	0	0	0	0	0	0	0	0	0	0	0	0	0	0	0	0	0	0	0	0	0	0	0	0	0	0	0	0	0	0	0	0	0	0	0	0	0	0	0	0	0	0	0	0	0	0	0	0	0	0	0	0	0	0	0	1	0	0	0	0	0	0	0	0	0	0	0	0	0	0	0	0	0	0	0	0	0	0	0	0	0	0	0	0	0	0	0	0	0	0	0	0	0	0	0	0	0	0	0	0	0	0	0	0	0	0	0	0	0	0	0	0	0	0	0	0	0	0	0	0	0	0	0	0	0	0	0	0	0	0	0	0	0	0	0	0	0	-8.84	0	0	0	0	0	0	0	0	0	0	0	0	0	0	0	0	0	0	0	0	0	0	0	0	0	0	0	0	0	0	0	0	0	0	0	0	0	0	0	0	0	0	0	0	0	0	0	0	0	0	0	0	0	0	0	0	0	0	0	0	0	0	0	0	0	0	0	0	0	0	0	0	0	0	0	0	0	0	0	0	0	0	0	0	0	0	0	0	0	0	0	0	0	0	0	0	0	0	0	0	0	0	0	0	0	0	0	0	0	0	0	0	0	0	0	0	0	0	0	0	0	0	0	0	0	0	0	0	0	0	0	0	0	0	0	0	0	0	0	0	0	0	0	0	0	0	0	0	0	0	0	0	0	0	0	0	0	0	0	0	0	0	0	0	0	0	0	0	0	0	0	0	0	0	0	0	0	0	0	0	0	0	0	0	0	0	0	0	0	0	0	0	0	0	0	-8.84	0	0	0	0	0	0	0	0	0	0	0	0	0	0	0	0	0	0	0	0	0	0	0	0	0	0	0	0	0	0	0	0	0	0	0	0	0	0	0	0	0	0	0	0	0	0	0	0	0	0	0	0	0	0	0	0	0	0	0	0	0	0	0	0	0	0	0	0	0	0	0	0	0	0	0	0	0	0	0	0	0	0	0	0	0	0	0	0	0	0	0	0	0	0	0	0	0	0	0	0	0	0	0	0	0	0	0	0	0	0	0	0	0	0	0	0	0	0	0	0	0	0	0	0	0	0	0	0	0	0	0	0	0	0	0	0	0	0	0	0	0	0	0	0	0	0	0	0	0	0	0	0	0	0	0	0	0	0	0	0	0	0	0	0	0	0	0	0	0	0	0	0	0	0	0	0	0	0	0	0	0	0	0	0	0	0	0	0	0	0	0	0	0	0	0	-1	0	0	0	0	0	0	0	0	0	0	0	0	0	0	0	0	0	0	0	0	0	0	0	0	0	0	0	0	0	0	0	0	0	0	0	0	0	0	0	0	0	0	0	0	0	0	0	0	0	0	0	0	0	0	0	0	0	0	0	0	0	0	0	0	0	0	0	0	0	0	0	0	0	0	0	0	0	0	0	0	0	0	0	0	0	0	0	0	0	0	0	0	0	0	0	0	0	0	0	0	0	0	0	0	0	0	0	0	0	0	0	0	0	0	0	0	0	0	0	0	0	0	0	0	0	0	0	0	0	0	0	0	0	0	0	0	0	0	0	0	0	0	0	0	0	0	0	0	0	0	0	0	0	0	0	0	0	0	0	0	0	0	0	0	0	0	0	0	0	0	0	0	0	0	0	0	0	0	5.07	0	0	0	0	0	0	0	0	0	0	0	0	0	0	0	0	-8.84	0	0	0	0	0	0	0	0	0	0	0	0	0	0	0	0	0	0	0	0	0	0	0	0	0	0	0	0	0	0	0	0	0	0	0	0	0	0	0	0	0	0	0	0	0	0	0	0	0	0	0	0	0	0	0	0	0	0	0	0	0	0	0	0	0	0	0	0	0	0	0	0	0	0	0	0	0	0	0	0	0	0	0	0	0	0	0	0	0	0	0	0	0	0	0	0	0	0	0	0	0	0	0	0	0	0	0	0	0	0	0	0	0	5.25	0	0	0	0	0	0	0	0	0	0	0	0	0	0	0	0	0	0	0	0	0	0	0	0	0	0	0	0	0	0	0	0	0	0	0	0	0	0	0	0	0	0	0	0	0	0	0	0	0	0	0	0	0	0	0	0	0	0	0	0	0	0	0	0	5.07	0	0	0	0	0	0	0	0	0	0	0	0	0	0	0	0	-8.84	0	0	0	0	0	0	0	0	0	0	0	0	0	0	0	0	0	0	0	0	0	0	0	0	0	0	0	0	0	0	0	0	0	0	0	0	0	0	0	0	0	0	0	0	0	0	0	0	0	0	0	0	0	0	0	0	0	0	0	0	0	0	0	0	0	0	0	0	0	0	0	0	0	0	0	0	0	0	0	0	0	0	0	0	0	0	0	0	0	0	0	0	0	0	0	0	0	0	0	0	0	0	0	0	0	0	0	0	0	0	0	0	0	5.25	0	0	0	0	0	0	0	0	0	0	0	0	0	0	0	0	0	0	0	0	0	0	0	0	0	0	0	0	0	0	0	0	0	0	0	0	0	0	0	0	0	0	0	0	0	0	0	0	0	0	0	0	0	0	0	0	0	0	0	0	0	0	0	0	1	0	0	0	0	0	0	0	0	0	0	0	0	0	0	0	0	-1	0	0	0	0	0	0	0	0	0	0	0	0	0	0	0	0	0	0	0	0	0	0	0	0	0	0	0	0	0	0	0	0	0	0	0	0	0	0	0	0	0	0	0	0	0	0	0	0	0	0	0	0	0	0	0	0	0	0	0	0	0	0	0	0	0	0	0	0	0	0	0	0	0	0	0	0	0	0	0	0	0	0	0	0	0	0	0	0	0	0	0	0	0	0	0	0	0	0	0	0	0	0	0	0	0	0	0	0	0	0	0	0	0	1	0	0	0	0	0	0	0	0	0	0	0	0	0	0	0	0	0	0	0	0	0	0	0	0	0	0	0	0	0	0	0	0	0	5.15	5.15	-1.37	3.12	-2.13	0.58	0.58	4.03	4.42	0.190000000000001	0.77	-1.46	0.57	-0.219999999999999	0.58	3.5	3.69	4.22	5.15	-2.12	-1.25	-1.73	4.88	0.58	0.58	4.44	8.88178419700125e-16	-1.96	-0.899999999999999	-1.37	1.75	-5.02	0.529999999999999	1.56	3.01	0.909999999999997	0.42	0.4	0.649999999999999	1.16	5.08	1.41	2.26	5.06	-0.380000000000001	-0.81	0.58	-0.62	1.28	0.140000000000001	-1.5	-0.86	0.58	1.51	0.569999999999999	2.23	0.69	0.580000000000002	-0.709999999999999	-4.64	0.569999999999999	-0.74	-3.81	-0.609999999999999	-0.119999999999999	2.37	-1.61	0.56	-6.14	-0.700000000000001	-6.33	-0.110000000000001	2.16	1.26	-3.61	-4.12	4.15	-0.760000000000002	-5.63	-3.65	0.859999999999999	-5.45	-4.06	7.22	0.579999999999998	3.64	-0.00999999999999979	0.58	0.58	2.08	0.81	0.579999999999998	-0.94	-5.75	-0.680000000000001	0.579999999999998	0.579999999999998	0.66	3.31	6.04	-0.31	4.64	1.79	-2.51	0.57	-0.510000000000002	-1.1	0.529999999999999	1.72	0.6	1.49	0.0300000000000002	4.74	-3.86	0.33	2.47	3.59	1.3	2.36	0.710000000000001	2.3	0.340000000000001	-1.76	3.16	0.579999999999998	6.63	1.83	1.31	3.34	-3.05	-2.41	-0.549999999999999	5.89	0.579999999999998	-3.96	-0.199999999999999	-5.53	1.08	2.53	1.25	-0.72	5.15	0.900000000000001	-2.79	-0.9	2.42	0.69	-2.26	4.35	-4	0.67	0.510000000000001	0.17	0.799999999999999	-1.41	0.0599999999999987	4.21	4.67	-2.31	-1.03	0.67	0.33	-2.67	-0.57	1.93	4.91	3.72	3.96	5.02	0.1	2.87	1.32	1.43	1.13	2.01	-1.16	-1.48	-1.92	-2.41	5.15	-2.2	-1.16	-2.31	1.96	-4	1.3	1.73	0.760000000000002	1.06	0.58	4.94	0.49	0.58	2.59	0.17	-1.23	0.211666666666666	2.495	-0.51	0.263999999999999	-0.227142857142857	0.578571428571429	0.576666666666666	1.88	2.602	0.334285714285713	1.30714285714286	-1.06375	1.43125	1.16857142857143	0.676666666666666	1.99571428571429	2.32	3.8	3.18142857142857	0.578571428571429	0.786666666666667	0.963750000000001	-0.111428571428572	0.113333333333333	0.58	0.998571428571429	2.04333333333333	0.738571428571428	-0.0712499999999991	-1.55375	3.82166666666667	-1.505	0.855882352941176	0.677692307692308	1.41555555555555	-0.177499999999998	1.21928571428571	-0.229999999999999	1.15444444444445	2.1575	0.5	0.997777777777777	-0.69857142857143	3.03230769230769	0.00583333333333158	1.56	0.448333333333334	0.110833333333334	0.385000000000002	-0.00250000000000128	-0.19	-0.0150000000000006	0.721250000000001	0.418749999999999	-0.305999999999999	-0.0566666666666666	1.08111111111111	1.15466666666667	-0.225000000000001	-0.731111111111112	1.10142857142857	0.226153846153846	1.19857142857143	0.84375	-1.08454545454545	1.104	-0.318	2.083	-2.6625	-1.09909090909091	0.537142857142854	0.726666666666667	2.04	0.411250000000001	-0.134	-1.98277777777778	0.126249999999999	1.48166666666667	-1.42375	0.485714285714284	0.638333333333332	-0.459	0.388749999999998	3.35125	-0.584666666666664	-2.35166666666667	1.19857142857143	-1.278	0.571666666666665	1.01272727272727	-0.422142857142855	0.410000000000004	-0.645	0.677500000000002	0.872499999999999	2.2029411764706	1.21599999999999	-0.662500000000001	0.987499999999997	0.983750000000001	0.897777777777776	1.60666666666667	0.274375000000003	2.10818181818182	-1.62	-0.216666666666665	0.744166666666667	0.68923076923077	-0.0430000000000001	0.624705882352941	1.33818181818182	-0.303	0.62125	0.010625000000001	0.0379999999999994	-0.494285714285714	1.05571428571429	1.305	1.594375	2.43692307692308	-0.360000000000001	1.114	0.57142857142857	1.67636363636364	1.15181818181818	3.17176470588235	-0.0600000000000023	1.08	0.0890909090909098	-0.983333333333334	-3.85941176470588	-1.23272727272727	2.17444444444445	1.63454545454545	1.15416666666667	-1.52272727272727	1.113	-0.238000000000001	-0.909000000000001	0.318181818181818	0.195714285714287	1.35714285714286	0.315555555555555	0.741111111111111	0.687272727272727	-0.0650000000000013	1.366	-0.363333333333333	1.04	0.00375000000000014	1.375	1.25375	-1.18181818181818	2.01888888888889	0.341111111111108	-0.350000000000001	0.493749999999999	1.327	0.144	-0.327999999999999	2.502	1.15166666666667	0.428	1.49066666666667	0.778499999999999	1.07	1.41846153846154	1.3875	-0.125555555555556	-0.00818181818181785	1.37888888888889	0.0166666666666675	2.06	2.23	1.31090909090909	-1.237	-0.863333333333334	0.312222222222223	-1.24769230769231	0.91	2.3875	0.232666666666667	-0.893333333333334	0.735555555555557	-0.778823529411765	1.27	1.254	1.38	1.778	0.0478947368421068	1.226	0.833636363636366	1.35277777777778	0.49	0.406874999999999	0.347619047619046	5.15	0.44	2.39	-0.74	-3.73	-3.42	0.58	0.58	-0.00999999999999979	3.25	-3.61	-3.2	2.89	2.92	1.08	1.61	5.15	4.8	-1.04	-4	3.47	3.41	2.49	0.58	5.15	-1.07	2.71	2.58	2.64	0.58	-1.55	-0.26	1.01	-1.94	-3.06	2.98	-3.3	4.44	-3.73	1.49	-0.0100000000000007	-2.04	-2.2	5.15	4.1	1.33	3.84	2.54	12.15	5.15	0.42	0.58	0.109999999999999	2.37	0.57	3.74	2.05	-4.44	-2.21	3.04	4.96	3.15	1.72	-0.14	0.829999999999997	1.63	1.39	1.85	-3.38	-4.36	-0.0499999999999972	1.97	0.87	3	1.92	-1.02	-0.470000000000002	-0.0700000000000003	-0.109999999999999	1.51	-3.6	0.579999999999998	0.62	2.59	0.530000000000001	3.64	0.57	-2.3	-3.81	-1.28	-1.08	-6.04	-0.890000000000001	-0.0999999999999961	-4.15	0.579999999999998	1.23	-1.36	-1.7	2.89	-5.54	2.16	-3.93	-1.45	0.57	-1.35	-0.0399999999999998	-1.03	0.31	0.410000000000001	1.72	1.52	-2.56	-1.37	0.84	2.59	3.77	3.3	2.05	-4.76	2.03	1.66	-1.89	1.83	-6.33	-0.399999999999999	1.29	-4.24	-1.36	-6.33	-1.71	0.57	7.48	-3.4	3.48	-3.66	3.97	1.01	2.01	1.59	3.4	-2.8	2.13	2.36	-0.91	0.780000000000001	1.26	-0.1	1.17	3.1	0.389999999999999	2.27	1.14	0.490000000000001	-0.3	0.140000000000001	-0.65	4.4	0.209999999999999	2.59	4.71	2.14	-1.21	0.780000000000002	-2.12	2.67	4.44	-1.97	3.76	2.73	3.2	-2.16	-1.78	-1.73	-3.51	-1.13	-1.87	-0.81	-2.41	-2.26	-2.2	-2.13	-2.3	2.54	-0.79	0.79	-0.00999999999999979	-0.82	0.869999999999999	-0.119999999999999	2.19	0.44	0.58	-3.99	-4	-0.81	-0.316666666666666	1.89	1.055	-0.304	-0.894285714285714	-1.77	-0.946666666666665	0.381666666666666	1.904	-0.620000000000001	-2.38285714285714	-0.282500000000002	2.83625	0.799999999999999	0.724444444444444	0.869999999999999	2.948	3.62	0.494285714285715	-0.98	1.82166666666667	1.5725	2.96285714285714	0.210000000000001	2.678	0.0571428571428569	2.11833333333333	1.40285714285714	0.6525	-0.678749999999999	-0.634999999999998	-0.00111111111111128	0.521764705882351	0.563076923076924	0.113333333333335	0.482500000000002	1.09071428571428	0.63125	-1.08333333333333	-0.110833333333332	0.265000000000001	0.342222222222222	0.450714285714287	1.22384615384615	0.634166666666665	1.32	1.3725	0.226666666666667	2.84066666666667	2.56	0.37	-0.16625	1.96125	-1.26	-1.18	-0.101111111111113	-0.326666666666666	1.05066666666667	-2.89416666666667	3.73333333333333	1.92571428571429	0.286153846153846	0.572857142857142	0.805	-1.92181818181819	-0.0859999999999994	0.200999999999999	2.494	-2.24416666666666	-0.83	-0.387857142857143	-0.0226666666666695	-0.65	-0.0837500000000002	1.831	0.689444444444444	1.4225	1.34388888888889	-1.58875	0.525714285714283	-1.86	-1.558	-0.68125	2.69375	0.0973333333333386	-2.35166666666666	-1.30571428571429	1.734	0.0216666666666665	0.360909090909091	0.548571428571428	-0.379000000000001	-0.746	-0.180000000000003	-1.38375	1.39	0.972666666666669	-1.715	0.998750000000001	2.48375	-0.784444444444446	0.254999999999999	-1.345625	1.76090909090909	-0.158333333333333	-0.144166666666667	1.15	1.21846153846154	-0.178	0.948235294117647	0.187272727272727	1.603	0.958749999999998	-0.185624999999998	0.65	-0.411428571428571	1.63428571428571	1.15875	1.0875	-0.670000000000002	-0.235999999999999	1.022	0.17	1.01454545454545	-1.78818181818182	3.27882352941176	1.41066666666667	-0.288	0.173636363636362	-2.19222222222222	-1.56411764705882	-3.03818181818182	1.17	-0.494545454545452	0.445833333333329	0.643636363636364	0.687000000000005	0.898	-0.931000000000001	-0.123636363636365	2.73857142857143	0.668571428571427	0.396666666666667	0.575555555555557	1.12272727272727	1.50142857142857	1.652	0.997777777777779	1.12428571428571	2.4475	1.07125	0.960000000000001	-1.25181818181818	-0.350000000000001	1.25111111111111	0.868461538461538	-0.3325	0.782999999999999	-0.247	-0.287000000000001	2.23	2.11	-1.155	1.828	0.9015	0.946	1.91230769230769	0.0587499999999999	1.04222222222222	-0.149090909090908	1.39722222222222	0.108888888888888	0.00636363636363768	0.0209090909090932	-1.31909090909091	-1.581	-0.86	0.331111111111111	-0.973846153846154	1.49285714285714	2.3875	-0.439333333333334	-0.925	-0.357777777777779	-0.237058823529411	2.31	0.175000000000001	-1.05125	1.786	-0.119473684210529	0.887	0.210909090909091	1.36833333333333	-0.374545454545455	-0.00187500000000185	0.458571428571429	5.15	0.44	-1.37	-0.74	-3.73	-3.42	0.58	4.03	-0.00999999999999979	3.25	-0.56	-3.2	2.89	2.92	0.58	3.5	4.17	4.22	5.15	-4	-0.67	1.13	4.26	0.58	5.15	4.44	8.88178419700125e-16	2.58	2.64	-1.37	1.75	-3.49	0.529999999999999	1.11	3.01	2.98	-2.63	4.44	-2.61	1.16	1.67	-1.39	-0.999999999999999	5.15	4.1	-0.81	0.58	2.54	9.62	5.15	0.32	0.58	0.58	2.37	0.57	3.74	2.05	-2.2	-0.709999999999999	1.42	4.96	-0.74	-3.81	-0.14	-0.119999999999999	1.63	1.26	1.85	-6.14	-4.36	-2.72	-0.110000000000001	2.16	1.26	-3.61	-1.02	3.32	-0.0700000000000003	-5.63	-3.65	-2.59	-5.45	0.62	2.59	0.530000000000001	3.64	0.57	0.58	-3.81	-1.26	-1.08	-6.04	-0.890000000000001	-0.969999999999998	-0.680000000000001	0.579999999999998	0.579999999999998	0.27	-1.7	2.89	-5.54	2.16	0.0199999999999996	-1.45	0.57	-0.510000000000002	-1.1	-0.91	1.72	0.410000000000001	1.49	1.52	1.94	-3.86	0.33	2.47	3.59	3.3	2.36	0.710000000000001	2.03	1.38	-1.76	3.16	-6.33	6.61	1.29	1.31	-1.36	-3.05	-1.71	0.57	5.89	-3.4	-3.96	-3.66	-5.53	1.08	2.53	1.25	3.4	-2.8	1.02	-2.79	-0.91	0.780000000000001	0.69	-2.26	4.35	3.1	0.389999999999999	2.27	0.17	0.799999999999999	-0.3	0.140000000000001	3.91	4.67	-1.97	1.6	0.67	2.14	-2.67	0.780000000000002	0.65	4.91	4.44	-1.97	5.02	0.1	3.2	-0.24	1.43	1.13	2.01	-1.16	-1.87	-1.92	-2.41	-2.26	-2.2	-2.13	-2.31	1.96	-4	1.3	0.81	0.760000000000002	0.869999999999999	0.26	4.94	0.49	0.58	2.06	-0.0600000000000001	-0.81	-0.0525000000000002	2.1925	0.272499999999999	-0.0199999999999996	-0.560714285714285	-0.595714285714287	-0.184999999999999	1.13083333333333	2.253	-0.142857142857142	-0.537857142857144	-0.673125000000001	2.13375	0.984285714285715	0.700555555555555	1.43285714285714	2.634	3.71	1.83785714285714	-0.200714285714286	1.30416666666667	1.268125	1.42571428571429	0.161666666666667	1.629	0.527857142857144	2.08083333333333	1.07071428571429	0.290625	-1.11625	1.59333333333333	-0.899509803921568	0.688823529411764	0.620384615384614	0.764444444444443	0.1525	1.155	0.200625000000002	0.035555555555554	1.02333333333333	0.3825	0.669999999999998	-0.123928571428571	2.12807692307693	0.32	1.44	0.910416666666666	0.168750000000001	1.63336842105263	1.27875	0.0899999999999999	-0.0906250000000002	1.34125	-0.420625	-0.743	-0.0788888888888888	0.377222222222223	1.10266666666666	-1.55958333333333	1.50111111111111	1.51357142857143	0.256153846153845	0.885714285714286	0.824375	-1.50318181818182	0.509	-0.0585000000000004	2.2885	-2.45333333333333	-0.964545454545455	0.0746428571428552	0.352	0.695	0.16375	0.8485	-0.646666666666668	0.774374999999999	1.41277777777778	-1.50625	0.505714285714285	-0.610833333333332	-1.0085	-0.14625	3.0225	-0.24366666666667	-2.35166666666667	-0.0535714285714288	0.227999999999998	0.296666666666667	0.686818181818179	0.0632142857142846	0.0154999999999959	-0.695499999999999	0.248749999999998	-0.255624999999998	1.79647058823529	1.09433333333333	-1.18875	0.993124999999999	1.73375	0.0566666666666666	0.930833333333334	-0.535625	1.93454545454545	-0.889166666666666	-0.180416666666666	0.947083333333333	0.953846153846153	-0.1105	0.786470588235294	0.762727272727273	0.649999999999999	0.789999999999999	-0.0875000000000021	0.343999999999999	-0.452857142857143	1.345	1.231875	1.3409375	0.883461538461539	-0.298	1.068	0.370714285714286	1.34545454545455	-0.318181818181817	3.22529411764706	0.675333333333334	0.395999999999997	0.131363636363634	-1.58777777777778	-2.71176470588235	-2.13545454545455	1.67222222222222	0.57	0.800000000000001	-0.439545454545456	0.899999999999999	0.33	-0.919999999999998	0.0972727272727258	1.46714285714286	1.01285714285714	0.356111111111112	0.658333333333333	0.904999999999999	0.718214285714286	1.509	0.317222222222222	1.08214285714286	1.225625	1.223125	1.106875	-1.21681818181818	0.834444444444443	0.796111111111111	0.259230769230768	0.0806249999999995	1.055	-0.0515000000000008	-0.307499999999999	2.366	1.63083333333333	-0.798106060606061	1.65933333333333	0.84	1.008	1.66538461538462	0.723125	0.458333333333332	-0.0786363636363632	1.38805555555555	0.0627777777777769	1.03318181818182	1.12545454545454	-0.00409090909090892	-1.409	-0.861666666666666	0.321666666666667	-1.11076923076923	1.20142857142857	2.3875	-0.103333333333333	-0.909166666666667	0.188888888888888	-0.507941176470588	1.79	0.714500000000001	0.164375	1.782	-0.0357894736842077	1.0565	0.522272727272728	1.36055555555556	0.0577272727272717	0.202499999999999	0.403095238095238
chrI_139045_C_G_-	YAL007C_chrI_139045_C_G_72_2	NA	0.387490781602011	UpStream	TRUE	TRUE	FALSE	FALSE	FALSE	TRUE	FALSE	NA	-1.13820580442938	1	73	1	0	0	0	1	-1	0	0	0.348684210526316	1	8.02727268867498	0.084829937	0.0505003	52	781	202	53	700	NA	0	0.191	NA	0	0	0	0	0	0	0	0	0	0	0	0	0	0	0	0	0	0	0	0	0	0	0	0	0	0	0	0	0	0	0	0	0	0	0	0	0	0	0	0	0	0	0	0	0	0	0	0	0	0	0	0	0	0	0	0	0	0	0	0	0	0	0	0	0	0	0	0	0	0	0	0	0	0	0	0	0	0	0	0	0	0	0	0	0	0	0	0	0	0	0	0	0	0	0	0	0	0	0	0	0	0	0	0	0	0	0	0	0	0	0	0	0	0	0	0	0	0	0	0	0	0	0	0	0	0	0	0	0	0	0	0	0	0	0	0	0	0	0	0	0	0	0	0	0	0	0	0	0	0	0	0	0	0	0	0	0	0	0	0	0	0	0	0	0	0	0	0	0	0	0	0	0	0	0	0	0	0	0	0	0	0	0	0	0	0	0	0	0	0	0	0	0	0	0	0	0	0	0	0	0	0	0	0	0	0	0	0	0	0	0	0	0	0	0	0	0	0	0	0	0	0	0	0	0	0	0	0	0	0	0	0	0	0	0	0	0	0	0	0	0	0	0	0	0	0	0	0	0	0	0	0	0	0	0	0	0	0	0	0	0	0	0	0	0	0	0	0	0	0	0	0	0	0	0	0	0	0	0	0	0	0	0	0	0	0	0	0	0	0	0	0	0	0	0	0	0	0	0	0	0	0	0	0	0	0	0	0	0	0	0	0	0	0	0	0	0	0	0	0	0	0	0	0	0	0	0	0	0	0	0	0	0	0	0	0	0	0	0	0	0	0	0	0	0	0	0	0	0	0	0	0	0	0	0	0	0	0	0	0	0	0	0	0	0	0	0	0	0	0	0	0	0	0	0	0	0	0	0	0	0	0	0	0	0	0	0	0	0	0	0	0	0	0	0	0	0	0	0	0	0	0	0	0	0	0	0	0	0	0	0	0	0	0	0	0	0	0	0	0	0	0	0	0	0	0	0	0	0	0	0	0	0	0	0	0	0	0	0	0	0	0	0	0	0	0	0	0	0	0	0	0	0	0	0	0	0	0	0	0	0	0	0	0	0	0	0	0	0	0	0	0	0	0	0	0	0	0	0	0	0	0	0	0	0	0	0	0	0	0	0	0	0	0	0	0	0	0	0	0	0	0	0	0	0	0	0	0	0	0	0	0	0	0	0	0	0	0	0	0	0	0	0	0	0	0	0	0	0	0	0	0	0	0	0	0	0	0	0	0	0	0	0	0	0	0	0	0	0	0	0	0	0	0	0	0	0	0	0	0	0	0	0	0	0	0	0	0	0	0	0	0	0	0	0	0	0	0	0	0	0	0	0	0	0	0	0	0	0	0	0	0	0	0	0	0	0	0	0	0	0	0	0	0	0	0	0	0	0	0	0	0	0	0	0	0	0	0	0	0	0	0	0	0	0	0	0	0	0	0	0	0	0	0	0	0	0	0	0	0	0	0	0	0	0	0	0	0	0	0	0	0	0	0	0	0	0	0	0	0	0	0	0	0	0	0	0	0	0	0	0	0	0	0	0	0	0	0	0	0	0	0	0	0	0	0	0	0	0	0	0	0	0	0	0	0	0	0	0	0	0	0	0	0	0	0	0	0	0	0	0	0	0	0	0	0	0	0	0	0	0	0	0	0	0	0	0	0	0	0	0	0	0	0	0	0	0	0	0	0	0	0	0	0	0	0	0	0	0	0	0	0	0	0	0	0	0	0	0	0	0	0	0	0	0	0	0	0	0	0	0	0	0	0	0	0	0	0	0	0	0	0	0	0	0	0	0	0	0	0	0	0	0	0	0	0	0	0	0	0	0	0	0	0	0	0	0	0	0	0	0	0	0	0	0	0	0	0	0	0	0	0	0	0	0	0	0	0	0	0	0	0	0	0	0	0	0	0	0	0	0	0	0	0	0	0	0	0	0	0	0	0	0	0	0	0	0	0	0	0	0	0	0	0	0	0	0	0	0	0	0	0	0	0	0	0	0	0	0	0	0	0	0	0	0	0	0	0	0	0	0	0	0	0	0	0	0	0	0	0	0	0	0	0	0	0	0	0	0	0	0	0	0	0	0	0	0	0	0	0	0	0	0	0	0	0	0	0	0	0	0	0	0	0	0	0	0	0	0	0	0	0	0	0	0	0	0	0	0	0	0	0	0	0	0	0	0	0	0	0	0	0	0	0	0	0	0	0	0	0	0	0	0	0	0	0	0	0	0	0	0	0	0	0	0	0	0	0	0	0	0	0	0	0	0	0	0	0	0	0	0	0	0	0	0	0	0	0	0	0	0	0	0	0	0	0	0	0	0	0	0	0	0	0	0	0	0	0	0	0	0	0	0	0	0	0	0	0	0	0	0	0	0	0	0	0	0	0	0	0	0	0	0	0	0	0	0	0	0	0	0	0	0	0	0	0	0	0	0	0	0	0	0	0	0	0	0	0	0	0	0	0	0	0	0	0	0	0	0	0	0	0	0	0	0	0	0	0	0	0	0	0	0	0	0	0	0	0	0	0	0	0	0	0	0	0	0	0	0	0	0	0	0	0	0	0	0	0	0	0	0	0	0	0	0	0	0	0	0	0	0	0	0	0	0	0	0	0	0	0	0	0	0	0	0	0	0	0	0	0	0	0	0	0	0	0	0	0	0	0	0	0	0	0	0	0	0	0	0	0	0	0	0	0	0	0	0	0	0	0	0	0	0	0	0	0	0	0	0	0	0	0	0	0	0	0	0	0	0	0	0	0	0	0	0	0	0	0	0	0	0	0	0	0	0	0	0	0	0	0	0	0	0	0	0	0	0	0	0	0	0	0	0	0	0	0	0	0	0	0	0	0	0	0	0	0	0	0	0	0	0	0	0	0	0	0	0	0	0	0	0	0	0	0	0	0	0	0	0	0	0	0	0	0	0	0	0	0	0	0	0	0	0	0	0	0	0	0	0	0	0	0	0	0	0	0	0	0	0	0	0	0	0	0	0	0	0	0	0	0	0	0	0	0	0	0	0	0	0	0	0	0	0	0	0	0	0	0	0	0	0	0	0	0	0	0	0	0	0	0	0	0	0	0	0	0	0	0	0	0	0	0	0	0	0	0	0	0	0	0	0	0	0	0	0	0	0	0	0	0	0	0	0	0	0	0	0	0	0	0	0	0	0	0	0	0	0	0	0	0	0	0	0	0	0	0	0	0	0	0	0	0	0	0	0	0	0	0	0	0	0	0	0	0	0	0	0	0	0	0	0	0	0	0	0	0	0	0	0	0	0	0	0	0	0	0	0	0	0	0	0	0	0	0	0	0	0	0	0	0	0	0	0	0	0	0	0	0	0	0	0	0	0	0	0	0	0	0	0	0	0	0	0	0	0	0	0	0	0	0	0	0	0	0	0	0	0	0	0	0	0	0	0	0	0	0	0	0	0	0	0	0	0	0	0	0	0	0	0	0	0	0	0	0	0	0	0	0	0	0	0	0	0	0	0	0	0	0	0	0	0	0	0	0	0	0	0	0	0	0	0	0	0	0	0	0	0	0	0	0	0	0	0	0	0	0	0	0	0	0	0	0	0	0	0	0	0	0	0	0	0	0	0	0	0	0	0	0	0	0	0	0	0	0	0	0	0	0	0	0	0	0	0	0	0	0	0	0	0	0	0	0	0	0	0	0	0	0	0	0	0	0	0	0	0	0	0	0	0	0	0	0	0	0	0	0	0	0	0	0	0	0	0	0	0	0	0	0	0	0	0	0	0	0	0	0	0	0	0	0	0	0	0	0	0	0	0	0	0	0	0	0	0	0	0	0	0	0	0	0	0	0	0	0	0	0	0	0	0	0	0	0	0	0	0	0	0	0	0	0	0	0	0	0	0	0	0	0	0	0	0	0	0	0	0	0	0	0	0	0	0	0	0	0	0	0	0	0	0	0	0	0	0	0	0	0	0	0	0	0	0	0	0	0	0	0	0	0	0	0	0	0	0	0	0	0	0	0	0	0	0	0	0	0	-4.57	-2.56	0.34	-2.15	-4.57	0	0	4.55	0.290000000000001	2.2	0.51	-0.19	-4.33	-0.199999999999999	0.49	2.35	-4.57	-2.08	4.57	0	-4.57	-4.57	-4.57	0	-4.36	4.56	-1.46	-4.57	-1.57	0	4.57	1.38	3.43	-0.0400000000000009	-1.59	2.19	-2.96	-1.39	-0.18	0.35	2.04	-2.56	-4.32	2.18	-1.65	3.11	-0.920000000000002	-1.58	-3.82	-1.54	-1.82	-3.98	-1.09	-0.33	0	-0.44	-0.69	-5.71	0	-4.8	-4.39	2.98	1.33226762955019e-15	-4.51	3.87	0.0599999999999999	-3.77	-1.65	0	-4.48	0	1.38	-3.07	2.78	0.260000000000001	1.87	-4.95	0.219999999999999	-6.35	6.83	3.02	4.12	2.04	3.69	-6.69	-3.64	-3.71	-2.63	-4.39	-0.79	-2.54	-6.9	-2.81	-0.45	0.49	6.90000000000001	-6.9	0.989999999999998	-5.04	6.9	-3.13	-1.63	-0.740000000000002	0.470000000000001	-4.39	1.03	-0.750000000000001	3.22	-0.2	0.18	0.79	-3.02	-4.89	0.41	-2.22	-1.64	0.75	-3.15	0.0600000000000001	0.0100000000000016	1.23	-0.459999999999999	0.94	-1.54	-1.38	5.48	-1.55	-2.55	-6.9	-0.989999999999995	0	4.78	2.37	1.89	6.9	0.41	-4.04	0.1	-0.919999999999999	1.26	-2.64	-0.48	0.32	3.38	-1	-3.06	1.61	-0.74	1.17	-4.57	0.710000000000002	-3.92	0.7	2.32	-1.7	-5.7	-2.17	-2.15	0.129999999999999	-0.4	4.12	-2.86	1.23	2.48	-1	-0.860000000000001	-3.86	-3.94	0	-0.520000000000001	0	4.57	-2.29	-1.65	2.49	0.120000000000001	1.07	2.37	0.529999999999998	0.859999999999999	-1.4	-0.35	-1.37	-0.7	-1.15	-1.52	3.54	-3.36	3.21	0.4	-0.54	-2.71	0	-1.1	-0.870000000000002	-0.92	0.251666666666667	-0.153333333333332	-0.744999999999999	-0.0540000000000003	-1.18	0.0185714285714287	1.52333333333333	2.80166666666667	0.00399999999999956	0.0214285714285722	1.52	-0.74625	-1.7575	-0.987142857142858	0.746666666666666	1.80142857142857	-0.110000000000001	-0.207142857142857	2.64714285714286	-0.219999999999999	-0.553333333333335	-0.567499999999999	-1.73	0.461666666666666	-3.614	2.10285714285714	0.163333333333332	-1.23285714285714	-1.21875	-0.0425000000000004	3.74	0.328888888888889	-0.347647058823529	0.523846153846154	1.30888888888889	0.436666666666667	0.0535714285714306	-1.47125	0.454444444444444	0.972499999999998	-0.181999999999999	0.356666666666666	-0.370000000000001	0.405384615384616	-0.906666666666666	-0.236666666666666	0.272500000000001	-0.258333333333335	-0.234000000000002	-1.64125	-0.085	-0.38	-1.1425	0.30375	-0.878	-1.29111111111111	0.352222222222222	-1.00466666666667	0.2775	-3.77666666666667	-1.97857142857143	-0.147692307692308	0	-0.737500000000001	0.937272727272727	-0.344	-0.444000000000001	-0.92	1.5625	-1.78727272727273	0.992142857142852	0.500666666666667	1.66	0.5975	-0.91	0.332222222222224	-1.19875	0.366666666666664	0.256250000000001	2.20428571428571	0.793333333333335	-0.00200000000000244	0.438749999999999	-0.575000000000003	-2.48666666666666	0	0.724285714285713	-1.55	-0.293333333333333	-0.640909090909089	-0.587857142857143	-0.57	-1.318	0.384999999999998	0.866250000000001	-0.365294117647061	-0.171999999999997	-1.34	-0.467500000000001	-1.4175	-0.776666666666667	-0.688333333333333	0.180624999999999	0.594545454545454	-0.731666666666666	1.65666666666667	0.0708333333333337	-0.308461538461538	0.16	-0.297058823529412	0.760909090909092	-1.295	-0.0537499999999991	-0.0843749999999979	-0.0620000000000003	0.432857142857141	-0.172857142857143	-0.561249999999999	0.524375	2.27461538461539	0.282999999999999	-0.407	0.998571428571429	0.828181818181818	-1.16636363636364	-0.267647058823535	-0.0859999999999985	-0.902000000000001	-1.71545454545455	0.0888888888888886	0.424117647058821	1.64636363636363	0.312222222222225	0.57181818181818	0.945	-1.07	0.476999999999997	0.433999999999999	0.168999999999997	0.331818181818182	-1.91	-0.157142857142858	0.0611111111111118	0.571111111111112	-0.19	-0.199999999999999	-0.317	0.534444444444444	0.482857142857141	-1.53375	0.296250000000001	0.2875	0.183636363636364	1.71222222222222	-1.63333333333333	-0.943846153846152	1.30375	0.356999999999999	0.45	0.0530000000000008	1.032	-2.12833333333333	4.005	-0.178666666666667	-0.150500000000001	0.481	-0.991538461538461	0.258749999999999	0.292222222222222	0.256363636363636	-0.0183333333333326	0.414444444444444	1.47272727272727	1.58	0.539090909090909	0.304	0.0813333333333341	0.104444444444445	-0.221538461538461	-1.41142857142857	0	-0.450666666666667	0.0866666666666669	0.204444444444444	0.331764705882353	-0.77777777777778	0.168999999999999	1.0675	0.105999999999998	0.0931578947368443	0.603999999999999	-0.769999999999998	0.0155555555555544	0.322727272727272	0.199375	-0.554285714285713	-4.57	0.14	2.92	-2.84	2.2	4.44	-4.57	-4.44	1.24	0	-0.440000000000003	0	-1.48	2.63	0.510000000000002	-4.53	-1.13	-2.42	-3.78	0	-1.25	-1.45	-4.57	0	4.57	-4.57	0.930000000000001	3.8	2.09	-1.27	-4.57	-4.57	-0.920000000000001	-0.699999999999998	-1.39	-3.48	2.77	-1.66	2.56	-0.690000000000001	-1.15	-0.249999999999998	-3.32	0.529999999999999	0.51	4.09	-3.7	1.68	-1.01	-1.01	-1.79	-0.74	-0.56	0.33	0	0.36	-3.03	2.10999999999999	2.69	2.9	4.39	3.66	-4.39	1	4.4	-0.68	-0.98	2.62	-0.41	3.28	5.38	2.6	-2.22	-0.699999999999999	-0.699999999999998	3.73	-3.34	0.48	-1.4	-4.11	2.19	0.93	-2.84	0.950000000000003	5.52	-3.64	-4.29	6.9	4.39	-6.19	1.05	6.90000000000001	5.62	-1.12	-0.42	-5.52999999999999	-6.87	2.89	-1.37	-6.46	-0.669999999999998	-0.24	-3.69	-2.15	4.38	-4.65	1.97	2.56	0.47	0.32	-1.15	1.19	-2.79	-1.47	0.93	-2.84	0.0699999999999998	-0.16	0.119999999999999	-6.49	0.0699999999999998	2.85	-1.89	-3.2	1.38	-0.59	-1.04	-1.41	0.5	0.529999999999998	5.35	-3.74	-0.530000000000001	0	-3.6	0	-5.47	-2.29	1.5	0.970000000000001	1.54	4.57	0.0900000000000007	0.170000000000001	0.55	-3.47	3.1	-1.51	-0.850000000000001	4.57	-3.4	-2.17	-0.95	-3.83	4.3	-2.21	-2.28	-4.09	0.25	-0.83	-4.12	2.82	-6.71	2.48	1.17	0.459999999999999	-1.36	2.38	-1.88	-4.25	0	0.82	-4.57	-4.57	-0.81	-1.42	0	-1.27	0.17	1.18	-1.4	2.78	-1.15	-3.7	-1.1	2.75	-4.57	-4.57	2.53	-1.1	0.380000000000001	2.72	0	0.0999999999999996	0.350000000000001	1.39	-0.251666666666667	0.153333333333332	0.744999999999999	0.0539999999999994	1.18	-0.0185714285714287	-1.52333333333333	-2.80166666666667	-0.00400000000000045	-0.0214285714285722	-1.52	0.74625	1.7575	0.987142857142858	-0.746666666666666	-1.80142857142857	0.11	0.207142857142857	-2.64714285714286	0.220000000000001	0.553333333333333	0.567500000000001	1.73	-0.461666666666666	3.614	-2.10285714285714	-0.163333333333334	1.23285714285714	1.21875	0.0425000000000004	-3.74	-0.328888888888889	0.347647058823529	-0.523846153846154	-1.30888888888889	-0.436666666666664	-0.0535714285714288	1.47125	-0.454444444444444	-0.972499999999997	0.182	-0.356666666666666	0.369999999999997	-0.405384615384616	0.906666666666666	0.236666666666666	-0.272500000000001	0.258333333333333	0.234	1.64125	0.0849999999999991	0.380000000000001	1.1425	-0.303750000000001	0.878	1.29111111111111	-0.352222222222223	1.00466666666667	-0.277499999999996	3.77666666666667	1.97857142857143	0.147692307692308	0	0.737500000000001	-0.937272727272731	0.344	0.443999999999999	0.92	-1.5625	1.78727272727273	-0.992142857142859	-0.500666666666667	-1.66	-0.5975	0.910000000000002	-0.332222222222224	1.19875	-0.366666666666667	-0.256250000000001	-2.20428571428572	-0.793333333333337	0.00199999999999889	-0.438750000000001	0.574999999999996	2.48666666666667	0	-0.724285714285713	1.55	0.293333333333335	0.640909090909091	0.587857142857146	0.57	1.318	-0.384999999999998	-0.866250000000001	0.365294117647053	0.172000000000001	1.34	0.467500000000001	1.4175	0.776666666666666	0.688333333333333	-0.180624999999999	-0.594545454545454	0.731666666666667	-1.65666666666667	-0.0708333333333337	0.308461538461539	-0.16	0.297058823529412	-0.760909090909091	1.295	0.0537500000000009	0.0843750000000014	0.0619999999999994	-0.432857142857142	0.172857142857143	0.561249999999999	-0.524375	-2.27461538461538	-0.283000000000001	0.406999999999999	-0.998571428571429	-0.828181818181818	1.16636363636363	0.267647058823528	0.0859999999999985	0.902000000000001	1.71545454545454	-0.0888888888888886	-0.424117647058821	-1.64636363636363	-0.312222222222221	-0.571818181818184	-0.945	1.07	-0.476999999999997	-0.433999999999999	-0.169	-0.331818181818182	1.91	0.157142857142857	-0.0611111111111118	-0.571111111111112	0.19	0.199999999999999	0.317	-0.534444444444444	-0.482857142857142	1.53375	-0.296250000000001	-0.2875	-0.183636363636365	-1.71222222222222	1.63333333333333	0.943846153846152	-1.30375	-0.356999999999999	-0.449999999999999	-0.052999999999999	-1.032	2.12833333333333	-4.005	0.178666666666667	0.150499999999999	-0.481000000000002	0.991538461538461	-0.258749999999999	-0.292222222222222	-0.256363636363636	0.0183333333333344	-0.414444444444444	-1.47272727272727	-1.58	-0.539090909090909	-0.303999999999998	-0.0813333333333333	-0.104444444444445	0.221538461538461	1.41142857142857	-1.77635683940025e-15	0.450666666666667	-0.0866666666666669	-0.204444444444444	-0.331764705882353	0.777777777777779	-0.168999999999999	-1.0675	-0.105999999999998	-0.0931578947368443	-0.603999999999999	0.77	-0.0155555555555562	-0.322727272727272	-0.199375	0.554285714285714	-4.57	-2.56	2.86	-2.15	-2.87	1.88	0	4.55	0.910000000000001	1.76	0.51	0	-1.48	2.14	0.49	2.35	-1.13	-2.42	4.57	0	-1.25	-1.45	-4.57	0	4.57	4.56	-0.529999999999999	0.64	2.09	-1.27	4.57	-3.6	1.88	-0.0400000000000009	-1.59	2.19	-2.05	-1.66	-0.18	0.35	2.04	-2.56	-3.32	2.18	0.51	3.11	-3.7	-0.31	-1.01	-1.01	-1.79	-3.98	-0.56	-0.33	0	0.36	-1.78	-5.71	0	2.9	4.39	3.66	0	-1.19	3.87	0.0599999999999999	-0.98	2.62	0	3.28	5.38	1.38	-3.07	2.78	-0.699999999999998	3.73	-4.95	0.219999999999999	-6.35	6.83	3.02	4.12	2.04	0.950000000000003	5.52	-3.64	-3.71	6.9	1.07	-5.15	1.05	0.910000000000004	5.62	-0.45	0.49	6.90000000000001	-6.87	2.89	-1.37	-0.0600000000000005	-3.13	-1.41	-3.69	0.470000000000001	4.38	-4.65	1.82	2.56	0.47	0.32	0.79	1.19	-4	-1.47	0.770000000000001	-1.64	0.0699999999999998	-0.16	0.0600000000000001	0.0100000000000016	1.23	2.85	0.94	-1.54	1.38	-0.380000000000003	-1.04	-1.41	0.480000000000004	-0.989999999999995	5.35	4.78	2.37	0	5.69	0	-4.04	0.1	1.5	0.970000000000001	1.54	0.409999999999999	0.32	3.38	-0.57	-3.47	3.01	-1.51	1.17	3.38	0.710000000000002	-3.92	0.7	2.32	4.24	-5.7	-2.17	-2.15	0.25	-0.4	-1.58	2.82	1.23	2.48	-0.139999999999999	-0.860000000000001	-3.06	-3.87	0	-0.520000000000001	0	0.82	-2.29	-1.65	2.49	-0.709999999999999	1.07	0.17	0.17	1.18	-1.4	-0.00999999999999979	-1.37	-0.7	-1.15	2.75	-2.72	-3.36	3.21	0.359999999999998	-0.54	2.35	0	0.0999999999999996	0.350000000000001	1.39	0	0	0	-8.88178419700125e-16	0	0	0	-1.77635683940025e-15	0	0	0	0	1.77635683940025e-15	0	0	0	0	0	0	0	0	0	0	0	0	0	0	0	0	0	0	0	0	0	0	0	0	0	0	0	0	0	0	0	0	0	0	0	0	0	0	0	-1.77635683940025e-15	0	0	0	0	0	0	0	0	1.77635683940025e-15	0	0	0	0	0	0	0	0	0	-3.5527136788005e-15	0	0	1.77635683940025e-15	0	0	0	0	0	0	0	0	-3.5527136788005e-15	0	0	0	0	0	1.77635683940025e-15	0	0	0	0	-1.77635683940025e-15	0	0	0	0	0	0	0	0	0	0	0	-8.88178419700125e-16	0	0	0	0	0	0	0	0	0	0	0	0	0	0	-8.88178419700125e-16	0	0	0	0	0	0	0	0	0	0	0	0	0	0	-3.5527136788005e-15	0	0	0	1.77635683940025e-15	0	0	0	0	0	0	0	0	1.77635683940025e-15	0	0	-1.77635683940025e-15	0	0	0	0	1.77635683940025e-15	0	0	8.88178419700125e-16	0	0	0	0	0	0	0	0	0	0	0	0	0	0	0	0	0	0	0	-1.77635683940025e-15	0	0	0	1.77635683940025e-15	0	-1.77635683940025e-15	0	0	0	0	1.77635683940025e-15	0	0	0	8.88178419700125e-16
chrI_139073_G_A_-	YAL007C_chrI_139073_G_A_72_2	NA	-0.308794025919819	UpStream	TRUE	TRUE	FALSE	FALSE	FALSE	TRUE	FALSE	NA	-1.43338318845308	1	73	1	0	1	0	-1	0	0	1	0.381578947368421	0.983050847457627	8.02727268867498	0.084829937	0.0505003	52	781	202	53	728	NA	0	0.311	NA	0	0	0	0	0	0	0	0	0	0	0	0	0	0	0	0	0	0	0	0	0	0	0	0	0	0	0	0	0	0	0	0	0	0	0	0	0	0	0	0	0	0	0	0	0	0	0	0	0	0	0	0	0	0	0	0	0	0	0	0	0	0	0	0	0	0	0	0	0	0	0	0	0	0	0	0	0	0	0	0	0	0	0	0	0	0	0	0	0	0	0	0	0	0	0	0	0	0	0	0	0	0	0	0	0	0	0	0	0	0	0	0	0	0	0	0	0	0	0	0	0	0	0	0	0	0	0	0	0	0	0	0	0	0	0	0	0	0	0	0	0	0	0	0	0	0	0	0	0	0	0	0	0	0	0	0	0	0	0	0	0	0	0	0	0	0	0	0	0	0	0	0	0	0	0	0	0	0	0	0	0	0	0	0	0	0	0	0	0	0	0	0	0	0	0	0	0	0	0	0	0	0	0	0	0	0	0	0	0	0	0	0	0	0	0	0	0	0	0	0	0	0	0	0	0	0	0	0	0	0	0	0	0	0	0	0	0	0	0	0	0	0	0	0	0	0	0	0	0	0	0	0	0	0	0	0	0	0	0	0	0	0	0	0	0	0	0	0	0	0	0	0	0	0	0	0	0	0	0	0	0	0	0	0	0	0	0	0	0	0	0	0	0	0	0	0	0	0	0	0	0	0	0	0	0	0	0	0	0	0	0	0	0	0	0	0	0	0	0	0	0	0	0	0	0	0	0	0	0	0	0	0	0	0	0	0	0	0	0	0	0	0	0	0	0	0	0	0	0	0	0	0	0	0	0	0	0	0	0	0	0	0	0	0	0	0	0	0	0	0	0	0	0	0	0	0	0	0	0	0	0	0	0	0	0	0	0	0	0	0	0	0	0	0	0	0	0	0	0	0	0	0	0	0	0	0	0	0	0	0	0	0	0	0	0	0	0	0	0	0	0	0	0	0	0	0	0	0	0	0	0	0	0	0	0	0	0	0	0	0	0	0	0	0	0	0	0	0	0	0	0	0	0	0	0	0	0	0	0	0	0	0	0	0	0	0	0	0	0	0	0	0	0	0	0	0	0	0	0	0	0	0	0	0	0	0	0	0	0	0	0	0	0	0	0	0	0	0	0	0	0	0	0	0	0	0	0	0	0	0	0	0	0	0	0	0	0	0	0	0	0	0	0	0	0	0	0	0	0	0	0	0	0	0	0	0	0	0	0	0	0	0	0	0	0	0	0	0	0	0	0	0	0	0	0	0	0	0	0	0	0	0	0	0	0	0	0	0	0	0	0	0	0	0	0	0	0	0	0	0	0	0	0	0	0	0	0	0	0	0	-5.13	0	0	0	0	0	0	0	0	0	0	0	0	0	0	0	0	0	0	0	0	0	0	0	0	0	0	0	0	0	0	0	0	0	0	0	0	0	0	0	0	0	0	0	0	0	0	0	0	0	0	0	0	0	0	0	0	0	0	0	0	0	0	0	0	0	0	0	0	0	0	0	0	0	0	0	0	0	0	0	0	0	0	0	0	0	0	0	0	0	0	0	0	0	0	0	0	0	0	0	0	0	0	0	0	0	0	0	0	0	0	0	0	0	0	0	0	0	0	0	0	0	0	0	0	0	0	0	0	0	0	0	0	0	0	0	0	0	0	0	0	0	0	0	0	0	0	0	0	0	0	0	0	0	0	0	0	0	0	0	0	0	0	0	0	0	0	0	0	0	0	0	0	0	0	0	0	0	0	0	0	0	0	0	0	0	0	0	0	0	0	0	0	0	0	0	-5.13	0	0	0	0	0	0	0	0	0	0	0	0	0	0	0	0	0	0	0	0	0	0	0	0	0	0	0	0	0	0	0	0	0	0	0	0	0	0	0	0	0	0	0	0	0	0	0	0	0	0	0	0	0	0	0	0	0	0	0	0	0	0	0	0	0	0	0	0	0	0	0	0	0	0	0	0	0	0	0	0	0	0	0	0	0	0	0	0	0	0	0	0	0	0	0	0	0	0	0	0	0	0	0	0	0	0	0	0	0	0	0	0	0	0	0	0	0	0	0	0	0	0	0	0	0	0	0	0	0	0	0	0	0	0	0	0	0	0	0	0	0	0	0	0	0	0	0	0	0	0	0	0	0	0	0	0	0	0	0	0	0	0	0	0	0	0	0	0	0	0	0	0	0	0	0	0	0	0	0	0	0	0	0	0	0	0	0	0	0	0	0	0	0	0	0	-1	0	0	0	0	0	0	0	0	0	0	0	0	0	0	0	0	0	0	0	0	0	0	0	0	0	0	0	0	0	0	0	0	0	0	0	0	0	0	0	0	0	0	0	0	0	0	0	0	0	0	0	0	0	0	0	0	0	0	0	0	0	0	0	0	0	0	0	0	0	0	0	0	0	0	0	0	0	0	0	0	0	0	0	0	0	0	0	0	0	0	0	0	0	0	0	0	0	0	0	0	0	0	0	0	0	0	0	0	0	0	0	0	0	0	0	0	0	0	0	0	0	0	0	0	0	0	0	0	0	0	0	0	0	0	0	0	0	0	0	0	0	0	0	0	0	0	0	0	0	0	0	0	0	0	0	0	0	0	0	0	0	0	0	0	0	0	0	0	0	0	0	0	0	0	0	0	0	0	0	0	0	0	0	0	0	0	0	0	0	0	0	0	0	0	0	-5.13	0	0	0	0	0	0	0	0	0	0	0	0	0	0	0	0	0	0	0	0	0	0	0	0	0	0	0	0	0	0	0	0	0	0	0	0	0	0	0	0	0	0	0	0	0	0	0	0	0	0	0	0	0	0	0	0	0	0	0	0	0	0	0	0	0	0	0	0	0	0	0	0	0	0	0	0	0	0	0	0	0	0	0	0	0	0	0	0	0	0	0	0	0	0	0	0	0	0	0	0	0	0	0	0	0	0	0	0	0	0	0	0	0	0	0	0	0	0	0	0	0	0	0	0	0	0	0	0	0	0	0	0	0	0	0	0	0	0	0	0	0	0	0	0	0	0	0	0	0	0	0	0	0	0	0	0	0	0	0	0	0	0	0	0	0	0	0	0	0	0	0	0	0	0	0	0	0	0	0	0	0	0	0	0	0	0	0	0	0	0	0	0	0	0	0	-5.13	0	0	0	0	0	0	0	0	0	0	0	0	0	0	0	0	0	0	0	0	0	0	0	0	0	0	0	0	0	0	0	0	0	0	0	0	0	0	0	0	0	0	0	0	0	0	0	0	0	0	0	0	0	0	0	0	0	0	0	0	0	0	0	0	0	0	0	0	0	0	0	0	0	0	0	0	0	0	0	0	0	0	0	0	0	0	0	0	0	0	0	0	0	0	0	0	0	0	0	0	0	0	0	0	0	0	0	0	0	0	0	0	0	0	0	0	0	0	0	0	0	0	0	0	0	0	0	0	0	0	0	0	0	0	0	0	0	0	0	0	0	0	0	0	0	0	0	0	0	0	0	0	0	0	0	0	0	0	0	0	0	0	0	0	0	0	0	0	0	0	0	0	0	0	0	0	0	0	0	0	0	0	0	0	0	0	0	0	0	0	0	0	0	0	0	-1	0	0	0	0	0	0	0	0	0	0	0	0	0	0	0	0	0	0	0	0	0	0	0	0	0	0	0	0	0	0	0	0	0	0	0	0	0	0	0	0	0	0	0	0	0	0	0	0	0	0	0	0	0	0	0	0	0	0	0	0	0	0	0	0	0	0	0	0	0	0	0	0	0	0	0	0	0	0	0	0	0	0	0	0	0	0	0	0	0	0	0	0	0	0	0	0	0	0	0	0	0	0	0	0	0	0	0	0	0	0	0	0	0	0	0	0	0	0	0	0	0	0	0	0	0	0	0	0	0	0	0	0	0	0	0	0	0	0	0	0	0	0	0	0	0	0	0	0	0	0	0	0	0	0	0	0	0	0	0	0	0	0	0	0	0	0	0	0	0	0	0	0	0	0	0	0	0	0	0	0	0	0	0	0	0	0	0	0	0	0	0	0	0	1.03	-0.37	-5.15	0.22	2.59	-0.58	3.44	-1.73	-5.15	-0.11	-2.19	3.97	-0.58	-2.66	-0.17	0.389999999999997	-1.6	-5	-2.6	4	-1.83	-0.27	-0.58	1.06	-0.58	3.46	-5.15	-3.22	1.73	-0.58	-5.15	-5.15	-1.12	3.78	1.17	-0.140000000000001	-1.38	4	-3.29	-5.06	0.14	2.52	3.17	-3.78	3.97	-0.719999999999999	-0.140000000000001	-0.41	-4.75	1.58	1.3	-4.44	-1.65	-2.25	-0.57	-1.52	-0.75	3.63	3.56	0.910000000000002	-0.569999999999999	0.58	-0.569999999999999	-0.02	-2.1	-2.77	-2.31	-1.53	-0.379999999999999	2.51	0.460000000000001	-4.27	-2.16	1.56	1.73	-0.639999999999999	4.22	-5.8	4.13	-4.68	-1.74	-2.33	2.06	-2.31	4.92	-2.4	-4.96	6.33	-0.57	0.14	2.53	4	-0.579999999999998	3.41	-3.42	6.33	-0.579999999999998	2.05	-6.15	-0.0300000000000011	-3.75	-3.18	0.04	-7.48	-0.569999999999999	1.1	-0.97	-1.35	0.300000000000001	-1.82	-1.47	2.14	0.88	0.26	-0.49	2.95	-0.51	-3.32	-0.57	-3.74	1.36	-0.119999999999999	-0.99	-0.2	-0.579999999999998	-7.48	0.739999999999998	-0.199999999999999	4.45	0.809999999999999	5.97	0.799999999999999	-3.17	-0.54	0.139999999999997	0.620000000000002	0.850000000000001	-0.71	0.680000000000001	-1.6	0.28	-5.15	-0.57	0.449999999999999	0.02	-3.11	-3.11	-2.88	-1.25	1.34	-2.2	-0.2	-0.17	-4.78	-1.46	1.71	-5.07	-4.32	-2.34	0.66	-7.47	-4.23	-2.79	-1.65	0.350000000000001	-1.21	-3.72	-5.15	0.04	1.27	-5.08	-4.25	1.05	0.210000000000001	-4.03	2.74	1.8	-5.13	2.06	2.32	-5.11	0.3	-0.579999999999999	3.96	-0.420000000000002	-0.9	-5.15	-2.69	-1.74	0.430000000000001	-1.75	-5.15	-4.41	-0.720000000000001	-1.8	1.38	-0.211666666666668	-2.495	0.51	-0.264	0.227142857142857	-0.578571428571427	-0.576666666666666	-1.88	-2.602	-0.334285714285713	-1.30714285714286	1.06375	-1.43125	-1.16857142857143	-0.676666666666668	-1.99571428571429	-2.32	-3.8	-3.18142857142857	-0.578571428571427	-0.786666666666667	-0.963750000000001	0.111428571428572	-0.113333333333333	-0.58	-0.998571428571429	-2.04333333333333	-0.738571428571428	0.0712499999999991	1.55375	-3.82166666666667	0.148888888888889	-0.85588235294118	-0.677692307692308	-1.41555555555556	0.177499999999998	-1.21928571428571	0.229999999999999	-1.15444444444445	-2.1575	-0.5	-0.997777777777777	0.698571428571427	-3.03230769230769	-0.00583333333333158	-1.56	-0.448333333333331	-0.110833333333332	-0.385	0.0024999999999995	0.19	0.0150000000000006	-0.72125	-0.418749999999999	0.306	0.0566666666666666	-1.08111111111111	-1.15466666666666	0.225000000000001	0.731111111111115	-1.10142857142857	-0.226153846153846	-1.19857142857143	-0.84375	1.08454545454545	-1.104	0.318	-2.083	2.6625	1.09909090909091	-0.537142857142861	-0.726666666666667	-2.04	-0.411249999999999	0.134	1.98277777777778	-0.126249999999999	-1.48166666666667	1.42375	-0.485714285714286	-0.638333333333334	0.459000000000003	-0.38875	-3.35125	0.584666666666664	2.35166666666667	-1.19857142857143	1.278	-0.571666666666665	-1.01272727272727	0.422142857142855	-0.409999999999997	0.645	-0.677500000000002	-0.8725	-2.20294117647059	-1.21599999999999	0.662500000000001	-0.987499999999999	-0.983750000000001	-0.897777777777778	-1.60666666666667	-0.274374999999999	-2.10818181818182	1.62	0.216666666666669	-0.744166666666667	-0.689230769230769	0.043000000000001	-0.624705882352941	-1.33818181818182	0.303	-0.62125	-0.0106249999999974	-0.0380000000000003	0.494285714285715	-1.05571428571429	-1.305	-1.594375	-2.43692307692308	0.360000000000001	-1.114	-0.571428571428572	-1.67636363636364	-1.15181818181818	-3.17176470588235	0.0600000000000023	-1.08	-0.0890909090909062	0.983333333333334	3.85941176470588	1.23272727272727	-2.17444444444444	-1.63454545454545	-1.15416666666667	1.52272727272727	-1.113	0.238000000000001	0.908999999999999	-0.318181818181818	-0.195714285714287	-1.35714285714286	-0.315555555555555	-0.741111111111111	-0.687272727272727	0.0650000000000013	-1.366	0.363333333333333	-1.04	-0.00375000000000014	-1.375	-1.25375	1.18181818181818	-2.01888888888889	-0.341111111111111	0.350000000000001	-0.49375	-1.327	-0.143999999999998	0.327999999999999	-2.502	-1.15166666666667	-2.22666666666667	-1.49066666666667	-0.778500000000001	-1.07	-1.41846153846154	-1.3875	0.125555555555556	0.00818181818181785	-1.37888888888889	-0.0166666666666657	-2.06	-2.23	-1.31090909090909	1.237	0.863333333333333	-0.312222222222221	1.24769230769231	-0.91	-2.3875	-0.232666666666667	0.893333333333333	-0.735555555555553	0.778823529411763	-1.27	-1.254	-1.38	-1.778	-0.0478947368421032	-1.226	-0.833636363636362	-1.35277777777778	-0.489999999999998	-0.406874999999999	-0.347619047619048	1.19	-5.15	5.08	0.51	-1.68	-1.02	-0.580000000000001	-0.58	-5.09	0.00999999999999979	4	-3.16	-0.890000000000001	-3.97	-0.58	0.25	-5.15	-5.08	-0.580000000000001	1.17	-5.15	-5.15	-2.49	1.05	0	-0.58	-5.15	-5.15	-3.75	-0.58	-0.58	-0.14	0.699999999999998	-1.47	0.79	-0.58	-3.56	-4.6	0.73	-0.58	-2.8	-2.87	-0.58	-2.88	-5.01	0.089999999999999	0.81	1.2	-4.81	-1.33	-4.03	1.81	-3.8	3.98	3.81	2.04	-2.05	-7.48	5.64	-7.48	3.7	-0.399999999999999	-0.579999999999998	-0.47	5.19	0.81	0.63	-2.42	0.399999999999997	2.14	6.33	-0.15	0.73	-0.58	-2.47	1.74	-4.56	-7.47	6.12	1.06	-0.579999999999999	-1.2	3.39	-3.04	2.84	-2.4	-0.00999999999999979	-4.33	-4.96	-1.75	-4.13	-4.16	4.13	-1.67	-2.65	-0.579999999999998	-0.579999999999998	2.8	-5.27	-2.89	0.73	1.48	3.36999999999999	-0.579999999999998	-0.569999999999999	3.39	-1.61	-1.37	-1.22	-1.22	0.49	-1.74	-0.00999999999999979	-0.409999999999999	-1.97	2.74	0.25	-3.56	-1.53	1.41	1.18	0.789999999999999	-0.97	0.95	6.32999999999999	-7.48	-1.53	-2.55	3.49	6.33	3.93	6.29	-0.789999999999997	-7.14	-0.579999999999998	-0.579999999999999	2.8	-0.95	1.63	-0.66	-3.19	-5.15	-0.51	2.24	-0.960000000000001	-0.780000000000001	-1	-1.41	-0.839999999999999	-3.1	-1.98	2.01	-0.380000000000001	1.01	0.300000000000001	-5.77	3.3	-3.2	-0.81	-0.23	-7.44	-2.73	-0.260000000000001	-2.95	-1.67	-0.290000000000003	-5.01	-1.81	-1.45	1.27	-5.08	-5.15	-0.58	-0.579999999999998	1.83	2.48	0.79	0.38	2.41	-3.51	-5.11	-0.0800000000000001	-0.79	0.66	-0.23	-5.13	-3.91	1.14	-2.88	1.08	1.22	-3.39	-4.41	0.480000000000002	0.42	-1.52	0.316666666666666	-1.89	2.03733333333333	0.303999999999999	0.894285714285715	1.77	0.946666666666667	-0.381666666666668	-1.904	0.619999999999999	2.38285714285714	0.282500000000001	-2.83625	-0.799999999999999	-0.724444444444446	-0.869999999999999	-2.948	-3.62	-0.494285714285715	0.98	-1.82166666666667	-1.5725	-2.96285714285714	-0.210000000000001	-2.678	-0.0571428571428569	-2.11833333333333	-1.40285714285714	-0.6525	0.678750000000001	0.635	0.00111111111111128	-0.521764705882351	-0.563076923076922	-0.113333333333333	-0.482500000000002	-1.09071428571429	-0.63125	1.08333333333333	0.110833333333334	-0.265000000000001	-0.342222222222222	-0.450714285714287	-1.22384615384615	-0.634166666666667	-1.32	-1.3725	-0.226666666666667	-0.328999999999999	-2.56	-0.37	0.166250000000001	-1.96125	1.26	1.18	0.101111111111111	0.326666666666667	-1.05066666666666	2.89416666666666	-3.73333333333333	-1.92571428571429	-0.286153846153846	-0.572857142857142	-0.805	1.92181818181818	0.0859999999999994	-0.200999999999999	-2.494	2.24416666666667	0.83	0.387857142857143	0.0226666666666659	0.650000000000001	0.0837500000000002	-1.831	-0.689444444444444	-1.4225	-1.34388888888889	1.58875	-0.525714285714285	1.86	1.558	0.68125	-2.69375	-0.0973333333333315	2.35166666666667	1.30571428571429	-1.734	-0.0216666666666665	-0.360909090909091	-0.54857142857143	0.379000000000005	0.746	0.18	1.38375	-1.39	-0.972666666666662	1.715	-0.998750000000001	-2.48375	0.784444444444444	-0.254999999999999	1.345625	-1.76090909090909	0.158333333333333	0.144166666666671	-1.15	-1.21846153846154	0.178	-0.948235294117647	-0.187272727272727	-1.603	-0.958749999999998	0.185625	-0.65	0.411428571428571	-1.63428571428571	-1.15875	-1.0875	0.669999999999998	0.235999999999999	-1.022	-0.169999999999999	-1.01454545454546	1.78818181818182	-3.27882352941176	-1.41066666666667	0.288	-0.173636363636366	2.19222222222222	1.56411764705882	3.03818181818182	-1.17	0.494545454545452	-0.445833333333329	-0.643636363636364	-0.686999999999998	-0.898	0.931000000000001	0.123636363636363	-2.73857142857143	-0.668571428571427	-0.396666666666667	-0.575555555555555	-1.12272727272727	-1.50142857142857	-1.652	-0.997777777777777	-1.12428571428572	-2.4475	-1.07125	-0.960000000000001	1.25181818181818	0.35	-1.25111111111111	-0.86846153846154	0.332500000000001	-0.782999999999999	0.247	0.286999999999999	-2.23	-2.11	1.155	-1.828	-0.9015	-0.945999999999998	-1.91230769230769	-0.0587499999999999	-1.04222222222222	0.14909090909091	-1.39722222222222	-0.108888888888888	-0.00636363636363413	-0.0209090909090932	1.31909090909091	1.581	0.86	-0.331111111111111	0.973846153846154	-1.49285714285714	-2.3875	0.439333333333332	0.924999999999999	0.357777777777779	0.237058823529411	-2.31	-0.175000000000001	1.05125	-1.786	0.119473684210529	-0.887	-0.210909090909091	-1.36833333333333	0.374545454545455	0.00187500000000185	-0.458571428571428	1.19	-0.37	0.5	0.51	-1.68	-0.58	-0.58	-0.58	-5.09	0.00999999999999979	3.35	3.97	-0.58	-2.66	-0.58	0.389999999999997	-1.6	-5.08	-1.11	4	-4.57	-0.27	-0.58	1.06	0	3.46	-5.15	-3.22	1.73	-0.58	-0.86	-1.7	0.699999999999998	3.78	1.17	-0.140000000000001	-1.38	4	-0.99	-0.58	-0.370000000000001	-1.68	2.16	-2.88	0.859999999999999	0.089999999999999	-0.140000000000001	-0.41	-4.75	-0.48	0.47	-0.0499999999999998	-2.48	3.84	4.44089209850063e-16	2.04	-1.06	-7.48	5.64	-6.6	3.7	-0.399999999999999	-0.569999999999999	-0.47	-2.1	0.81	0.63	-2.42	-0.379999999999999	2.51	0.460000000000001	-1.29999999999999	-0.25	-0.58	1.2	-0.639999999999999	-3.13	-5.8	4.13	1.06	-0.579999999999999	-1.2	3.39	-3.04	2.84	-2.4	-0.00999999999999979	6.33	-0.57	-1.75	-4.13	-1.71	4.13	-1.67	-3.42	5.29000000000001	-0.579999999999998	2.8	-6.15	-1.07	0.73	1.48	0.04	-2.97	-0.569999999999999	1.1	-1.32	-1.37	-0.279999999999999	-1.82	-1.47	1.59	-0.00999999999999979	-0.409999999999999	-0.49	2.74	-0.51	-3.32	-0.57	-3.74	1.18	0.789999999999999	-0.97	-0.2	6.32999999999999	-7.48	0.739999999999998	-0.669999999999999	3.49	6.33	5.97	3.6	-0.789999999999997	-0.54	-0.579999999999998	-0.579999999999999	2.74	-0.95	0.680000000000001	-0.66	-2.75	-5.15	-0.51	2.24	0.02	-3.11	-2.63	-2.88	-1.25	0.100000000000001	-1.98	0.4	-0.17	-0.57	0.300000000000001	-5.77	3.3	-3.61	-1.01	0.66	-7.44	-2.73	-0.260000000000001	-2.95	-1.67	-1.21	-5.01	-3.17	0.04	1.27	-5.08	-5.15	1.05	0.210000000000001	1.83	2.74	1.76	0.38	2.41	2.32	-5.11	0.3	-0.79	0.66	-0.420000000000002	-4.43	-3.91	-0.59	-2.88	0.430000000000001	-1.75	-5.15	-4.41	-0.720000000000001	-1.8	-1.03	0.0525000000000002	-2.1925	1.20772727272727	0.0199999999999996	0.560714285714287	0.595714285714285	0.185000000000002	-1.13083333333333	-2.253	0.142857142857142	0.537857142857144	0.673124999999999	-2.13375	-0.984285714285713	-0.700555555555557	-1.43285714285714	-2.634	-3.71	-1.83785714285714	0.200714285714286	-1.30416666666667	-1.268125	-1.42571428571429	-0.161666666666667	-1.629	-0.527857142857142	-2.08083333333333	-1.07071428571429	-0.290625	1.11625	-1.59333333333333	0.0750000000000011	-0.688823529411764	-0.620384615384616	-0.764444444444445	-0.1525	-1.155	-0.200625	-0.0355555555555558	-1.02333333333334	-0.3825	-0.669999999999998	0.123928571428571	-2.12807692307692	-0.32	-1.44	-0.910416666666666	-0.168749999999999	-0.356999999999999	-1.27875	-0.0899999999999999	0.0906250000000011	-1.34125	0.420624999999999	0.743	0.0788888888888888	-0.377222222222222	-1.10266666666666	1.55958333333334	-1.50111111111111	-1.51357142857143	-0.256153846153847	-0.885714285714284	-0.824375	1.50318181818182	-0.508999999999999	0.0585000000000004	-2.2885	2.45333333333333	0.964545454545455	-0.0746428571428552	-0.352	-0.695	-0.16375	-0.8485	0.646666666666665	-0.774374999999999	-1.41277777777778	1.50625	-0.505714285714285	0.610833333333334	1.0085	0.14625	-3.0225	0.24366666666667	2.35166666666667	0.0535714285714288	-0.228000000000002	-0.296666666666665	-0.686818181818181	-0.0632142857142846	-0.0154999999999959	0.695500000000001	-0.248750000000001	0.255625	-1.79647058823529	-1.09433333333333	1.18875	-0.993124999999999	-1.73375	-0.0566666666666684	-0.930833333333332	0.535625	-1.93454545454545	0.889166666666668	0.18041666666667	-0.947083333333333	-0.953846153846153	0.110500000000001	-0.786470588235295	-0.762727272727273	-0.649999999999999	-0.789999999999999	0.0874999999999986	-0.344	0.452857142857143	-1.345	-1.231875	-1.3409375	-0.883461538461539	0.298	-1.068	-0.370714285714286	-1.34545454545455	0.31818181818182	-3.22529411764706	-0.675333333333331	-0.395999999999997	-0.131363636363638	1.58777777777778	2.71176470588236	2.13545454545455	-1.67222222222222	-0.57	-0.800000000000001	0.439545454545453	-0.899999999999999	-0.329999999999998	0.920000000000002	-0.0972727272727267	-1.46714285714286	-1.01285714285714	-0.356111111111112	-0.658333333333333	-0.904999999999999	-0.718214285714286	-1.509	-0.317222222222222	-1.08214285714286	-1.225625	-1.223125	-1.106875	1.21681818181818	-0.834444444444443	-0.796111111111111	-0.259230769230768	-0.0806249999999995	-1.055	0.0515000000000008	0.307500000000001	-2.366	-1.63083333333333	-0.535833333333333	-1.65933333333333	-0.84	-1.008	-1.66538461538462	-0.723125	-0.458333333333334	0.0786363636363632	-1.38805555555555	-0.0627777777777787	-1.03318181818182	-1.12545454545455	0.00409090909090892	1.409	0.861666666666666	-0.321666666666667	1.11076923076923	-1.20142857142857	-2.3875	0.103333333333332	0.909166666666668	-0.188888888888888	0.507941176470588	-1.79	-0.714499999999999	-0.164375	-1.782	0.0357894736842113	-1.0565	-0.522272727272727	-1.36055555555556	-0.0577272727272717	-0.202500000000001	-0.403095238095239
chrI_141802_C_T_-	YAL005C_chrI_141802_C_T_72_2	NA	0.156213933084181	UpStream	TRUE	TRUE	FALSE	FALSE	TRUE	FALSE	TRUE	TRUE	2.39359920296784	1	73	1	0	0	1	0	-1	0	0	0.447368421052632	0.985507246376812	8.29204225501497	0.041449137	0.0117402	690	499	154	56	371	0.37	0	0.295	0.705	0	0	0	0	0	0	0	0	0	0	0	0	0	0	0	0	0	0	0	0	0	0	0	0	0	0	0	0	0	0	0	0	0	0	0	0	0	0	0	0	0	0	0	0	0	0	0	0	0	0	0	0	0	0	0	0	0	0	0	0	0	0	0	0	0	0	0	0	0	0	0	0	0	0	0	0	0	0	0	0	0	0	0	0	0	0	0	0	0	0	0	0	0	0	0	0	0	0	0	0	0	0	0	0	0	0	0	0	0	0	0	0	0	0	0	0	0	0	0	0	0	0	0	0	0	0	0	0	0	0	0	0	0	0	0	0	0	0	0	0	0	0	0	0	0	0	0	0	0	0	0	0	0	0	0	0	0	0	0	0	0	0	0	0	0	0	0	0	0	0	0	0	0	0	0	0	0	0	0	0	0	0	0	0	0	0	0	0	0	0	0	0	0	0	0	0	0	0	0	0	0	0	0	0	0	0	0	0	0	0	0	0	0	0	0	0	0	0	0	0	0	0	0	0	0	0	0	0	0	0	0	0	0	0	0	0	0	0	0	0	0	0	0	0	0	0	0	0	0	0	0	0	0	0	0	0	0	0	0	0	0	0	0	0	0	0	0	0	0	0	0	0	0	0	0	0	0	0	0	0	0	0	0	0	0	0	0	0	0	0	0	0	0	0	0	0	0	0	0	0	0	0	0	0	0	0	0	0	0	0	0	0	0	0	0	0	0	0	0	0	0	0	0	0	0	0	0	0	0	0	0	0	0	0	0	0	0	0	0	0	0	0	0	0	0	0	0	0	0	0	0	0	0	0	0	0	0	0	0	0	0	0	0	0	0	0	0	0	0	0	0	0	0	0	0	0	0	0	0	0	0	0	0	0	0	0	0	0	0	0	0	0	0	0	0	0	0	0	0	0	0	0	0	0	0	0	0	0	0	0	0	0	0	0	0	0	0	0	0	0	0	0	0	0	0	0	0	0	0	0	0	0	0	0	0	0	0	0	0	0	0	0	0	0	0	0	0	0	0	0	0	0	0	0	0	0	0	0	0	0	0	0	0	0	0	0	0	0	0	0	0	0	0	0	0	0	0	0	0	0	0	0	0	0	0	0	0	0	0	0	0	0	0	0	0	0	0	0	0	0	0	0	0	0	0	0	0	0	0	0	0	0	0	0	0	0	0	0	0	0	0	0	0	0	0	0	0	0	0	0	0	0	0	0	0	0	0	0	0	0	0	0	0	0	0	0	0	0	0	0	0	0	0	0	0	0	0	0	0	0	0	0	0	0	0	0	0	0	0	0	0	0	0	0	0	0	0	0	0	0	0	0	0	0	0	0	0	0	0	0	0	0	0	0	0	0	0	0	-5.81	0	0	0	0	0	0	0	0	0	0	0	0	0	0	0	0	0	0	0	0	0	0	0	0	0	0	0	0	0	0	0	0	0	0	0	0	0	0	0	0	0	0	0	0	0	0	0	0	0	0	0	0	0	0	0	0	0	0	0	0	0	0	0	0	0	0	0	0	0	0	0	0	0	0	0	0	0	0	0	0	0	0	0	0	0	0	0	0	0	0	0	0	0	0	0	0	0	0	0	0	0	0	0	0	0	0	0	0	0	0	0	0	0	0	0	0	0	0	0	0	0	0	0	0	0	0	0	0	0	0	0	0	0	0	0	0	0	0	0	0	0	0	0	0	0	0	0	0	0	0	0	0	0	0	0	0	0	0	0	0	0	0	0	0	0	0	0	0	0	0	0	0	0	0	0	0	0	0	0	0	0	0	0	0	0	0	0	0	0	0	0	0	0	0	0	-5.81	0	0	0	0	0	0	0	0	0	0	0	0	0	0	0	0	0	0	0	0	0	0	0	0	0	0	0	0	0	0	0	0	0	0	0	0	0	0	0	0	0	0	0	0	0	0	0	0	0	0	0	0	0	0	0	0	0	0	0	0	0	0	0	0	0	0	0	0	0	0	0	0	0	0	0	0	0	0	0	0	0	0	0	0	0	0	0	0	0	0	0	0	0	0	0	0	0	0	0	0	0	0	0	0	0	0	0	0	0	0	0	0	0	0	0	0	0	0	0	0	0	0	0	0	0	0	0	0	0	0	0	0	0	0	0	0	0	0	0	0	0	0	0	0	0	0	0	0	0	0	0	0	0	0	0	0	0	0	0	0	0	0	0	0	0	0	0	0	0	0	0	0	0	0	0	0	0	0	0	0	0	0	0	0	0	0	0	0	0	0	0	0	0	0	0	-1	0	0	0	0	0	0	0	0	0	0	0	0	0	0	0	0	0	0	0	0	0	0	0	0	0	0	0	0	0	0	0	0	0	0	0	0	0	0	0	0	0	0	0	0	0	0	0	0	0	0	0	0	0	0	0	0	0	0	0	0	0	0	0	0	0	0	0	0	0	0	0	0	0	0	0	0	0	0	0	0	0	0	0	0	0	0	0	0	0	0	0	0	0	0	0	0	0	0	0	0	0	0	0	0	0	0	0	0	0	0	0	0	0	0	0	0	0	0	0	0	0	0	0	0	0	0	0	0	0	0	0	0	0	0	0	0	0	0	0	0	0	0	0	0	0	0	0	0	0	0	0	0	0	0	0	0	0	0	0	0	0	0	0	0	0	0	0	0	0	0	0	0	0	0	0	0	0	0	0	0	0	0	0	0	0	0	0	0	0	0	0	0	0	0	0	-5.81	0	0	0	0	0	0	0	0	0	0	0	0	0	0	0	0	0	0	0	0	0	0	0	0	0	0	0	0	0	0	0	0	0	0	0	0	0	0	0	0	0	0	0	0	0	0	0	0	0	0	0	0	0	0	0	0	0	0	0	0	0	0	0	0	0	0	0	0	0	0	0	0	0	0	0	0	0	0	0	0	0	0	0	0	0	0	0	0	0	0	0	0	0	0	0	0	0	0	0	0	0	0	0	0	0	0	0	0	0	0	0	0	0	0	0	0	0	0	0	0	0	0	0	0	0	0	0	0	0	0	0	0	0	0	0	0	0	0	0	0	0	0	0	0	0	0	0	0	0	0	0	0	0	0	0	0	0	0	0	0	0	0	0	0	0	0	0	0	0	0	0	0	0	0	0	0	0	0	0	0	0	0	0	0	0	0	0	0	0	0	0	0	0	0	0	-5.81	0	0	0	0	0	0	0	0	0	0	0	0	0	0	0	0	0	0	0	0	0	0	0	0	0	0	0	0	0	0	0	0	0	0	0	0	0	0	0	0	0	0	0	0	0	0	0	0	0	0	0	0	0	0	0	0	0	0	0	0	0	0	0	0	0	0	0	0	0	0	0	0	0	0	0	0	0	0	0	0	0	0	0	0	0	0	0	0	0	0	0	0	0	0	0	0	0	0	0	0	0	0	0	0	0	0	0	0	0	0	0	0	0	0	0	0	0	0	0	0	0	0	0	0	0	0	0	0	0	0	0	0	0	0	0	0	0	0	0	0	0	0	0	0	0	0	0	0	0	0	0	0	0	0	0	0	0	0	0	0	0	0	0	0	0	0	0	0	0	0	0	0	0	0	0	0	0	0	0	0	0	0	0	0	0	0	0	0	0	0	0	0	0	0	0	-1	0	0	0	0	0	0	0	0	0	0	0	0	0	0	0	0	0	0	0	0	0	0	0	0	0	0	0	0	0	0	0	0	0	0	0	0	0	0	0	0	0	0	0	0	0	0	0	0	0	0	0	0	0	0	0	0	0	0	0	0	0	0	0	0	0	0	0	0	0	0	0	0	0	0	0	0	0	0	0	0	0	0	0	0	0	0	0	0	0	0	0	0	0	0	0	0	0	0	0	0	0	0	0	0	0	0	0	0	0	0	0	0	0	0	0	0	0	0	0	0	0	0	0	0	0	0	0	0	0	0	0	0	0	0	0	0	0	0	0	0	0	0	0	0	0	0	0	0	0	0	0	0	0	0	0	0	0	0	0	0	0	0	0	0	0	0	0	0	0	0	0	0	0	0	0	0	0	0	0	0	0	0	0	0	0	-0.58	-4.18	-3.5	-1.43	0.21	-2.45	4	0.609999999999999	-3.48	1.21	3.61	-3.04	-1.35	-4.71	-1.08	-3.65	-2	-2.46	-0.58	-0.58	-3.47	-2.97	-5.15	-1.06	-5.15	1.38	-3.18	-3.58	-2.78	1.55	2.13	0.960000000000001	-4.47	-3.35	-3.12	1.72	-3.18	-0.399999999999999	-2.45	3.08	0.660000000000001	-0.389999999999999	-2.4	-0.579999999999998	2.86	-1.33	-2.62	-0.659999999999999	-0.58	-5.15	-3.09	-2.07	-2.1	3.47	3.8	2.01	0.800000000000001	0.260000000000002	0.120000000000001	-4.17	-1.26	-2.45	-4.95	-3.33	-1.91	1.13	0.63	-2.82	4.54	3.31	-0.579999999999998	0.81	2.99	-0.91	-1.72	0.43	-1.68	-1.28	3.31	-0.780000000000003	5.05	-0.599999999999998	2.07	-6.83	5.69	4.45	-0.58	-7.48	2.74	0.0299999999999994	-2.8	-3.01	1.78	2.06	-2.63	-0.579999999999998	3.29	2.8	-2.76	-2.38	-2.24	-1.81	-2.81	-0.970000000000002	-4.96	4.41000000000001	-1.34	-2.79	-0.31	0.32	-0.8	0.32	-0.65	0.879999999999999	-0.14	0.92	-3.77	-2.69	-1.3	-0.0299999999999976	2.81	0.41	-2.27	-3.41	-0.57	-6.93	6.33	0.100000000000001	1.8	0.800000000000001	1.81	4.21	-0.579999999999998	2.16	1.2	2.26	-0.550000000000001	-0.95	-2.01	-0.66	-1.82	-1.37	3.73	-0.0300000000000002	-1.58	-2.05	-4.14	-0.8	1.04	-5.01	-2.01	-4.59	0.109999999999999	0.43	-5.26	-4.8	0.65	0.15	-0.809999999999999	3.72	-1.89	-2.84	1.75	-3.91	-0.239999999999999	1.15	-5.12	-5.11	1.16	-0.58	-0.58	-3.43	-0.58	-0.58	2.35	1.52	1.72	0.880000000000001	3.68	-3.95	-2.19	-0.0300000000000002	0.31	0.0100000000000016	-0.0300000000000002	-3.56	-0.58	-0.58	-4.83	3.99	1.18	2.26	-1.54	-5.15	-5.15	-1.04	0.316666666666668	-1.89	-1.055	0.304	0.894285714285715	1.77	0.946666666666665	-0.381666666666668	-1.904	0.620000000000001	2.38285714285714	0.282500000000001	-2.83625	-0.800000000000001	-0.724444444444446	-0.869999999999997	-2.948	-3.62	-0.494285714285715	0.98	-1.82166666666667	-1.5725	-2.96285714285714	-0.210000000000001	-2.678	-0.0571428571428569	-2.11833333333333	-1.40285714285714	-0.6525	0.678750000000001	0.635000000000002	0.00111111111111128	-0.521764705882351	-0.563076923076924	-0.113333333333335	-0.4825	-1.09071428571428	-0.63125	1.08333333333333	0.110833333333332	-0.265000000000001	-0.342222222222222	-0.450714285714287	-1.22384615384615	-0.634166666666667	-1.32	-1.3725	-0.226666666666667	-0.328999999999999	-2.56	-0.37	0.16625	-1.96125	1.26	1.18	0.101111111111111	0.326666666666667	-1.05066666666666	2.89416666666667	-3.73333333333333	-1.92571428571429	-0.286153846153846	-0.572857142857142	-0.805	1.92181818181818	0.0860000000000003	-0.200999999999999	-2.494	2.24416666666666	0.83	0.387857142857143	0.0226666666666659	0.649999999999999	0.0837500000000002	-1.831	-0.689444444444444	-1.4225	-1.34388888888889	1.58875	-0.525714285714287	1.86	1.558	0.681249999999999	-2.69375	-0.0973333333333315	2.35166666666667	1.30571428571429	-1.734	-0.0216666666666665	-0.36090909090909	-0.548571428571426	0.379000000000005	0.746	0.18	1.38375	-1.39	-0.972666666666662	1.715	-0.998750000000001	-2.48375	0.784444444444444	-0.255000000000001	1.345625	-1.76090909090909	0.158333333333333	0.144166666666667	-1.15	-1.21846153846154	0.178	-0.948235294117647	-0.187272727272727	-1.603	-0.95875	0.185625000000002	-0.65	0.411428571428572	-1.63428571428571	-1.15875	-1.0875	0.669999999999998	0.235999999999999	-1.022	-0.17	-1.01454545454546	1.78818181818182	-3.27882352941177	-1.41066666666667	0.287999999999997	-0.173636363636362	2.19222222222222	1.56411764705883	3.03818181818182	-1.17	0.494545454545456	-0.445833333333329	-0.643636363636361	-0.686999999999998	-0.898	0.930999999999999	0.123636363636363	-2.73857142857143	-0.668571428571429	-0.396666666666668	-0.575555555555555	-1.12272727272727	-1.50142857142857	-1.652	-0.997777777777778	-1.12428571428572	-2.4475	-1.07125	-0.959999999999999	1.25181818181818	0.350000000000001	-1.25111111111111	-0.868461538461538	0.332500000000001	-0.783000000000001	0.247	0.287000000000001	-2.23	-2.11	1.155	-1.828	-0.9015	-0.946	-1.91230769230769	-0.0587499999999999	-1.04222222222222	0.149090909090908	-1.39722222222222	-0.108888888888888	-0.00636363636363768	-0.0209090909090932	1.31909090909091	1.581	0.86	-0.33111111111111	0.973846153846154	-1.49285714285714	-2.3875	0.439333333333334	0.925	0.357777777777777	0.237058823529413	-2.31	-0.175000000000001	1.05125	-1.786	0.119473684210526	-0.887	-0.210909090909093	-1.36833333333333	0.374545454545455	0.00187499999999829	-0.458571428571428	-0.58	-5.15	-1.95	-0.569999999999999	-0.58	-2.44	4	-4.03	-3.62	4	3.72	0.930000000000001	-3.37	-2.32	0.19	-3.5	-3.74	-4.04	-5.15	-0.58	-0.149999999999999	1.45	2.21	0	-0.58	-4.07	-2.83	-0.58	-0.42	4	-5.15	-1.02	-4	-1.39	-2.24	2.13	-0.489999999999998	-0.399999999999999	-2.08	-3.29	2.06	-0.149999999999999	2.11	-4.85	2.84	0.12	-3.84	-1.66	-1.19	-0.630000000000002	2.16	0.35	-1.36	-3.45	3.81	1.11	-0.75	2.25	-4.47	-0.66	-4.28	0.590000000000001	-0.57	-5.35	0.95	-2.31	1.61	-0.959999999999999	-2.18	-0.119999999999999	6.33	3.83	-1.14	1.87	1.6	0.749999999999998	2.9	-2.39	0.0500000000000007	-4.14	6.16	-2.81	-2.32	-0.579999999999998	-0.579999999999998	4.45	-0.569999999999999	-0.580000000000002	-0.57	-4.57	1.23	-0.580000000000002	2.63	2.31	-3.42	-7.36999999999999	-3.4	-0.579999999999999	-1.85	-7.48	-5.61	-0.92	1.24	-6.64	3.81	6	-1.47	-1.27	1.68	-0.59	-2.44	1.66	1.41	-0.929999999999998	-1.76	0.92	-1.98	-1.42	-1.42	-7.36	0.670000000000001	-0.23	-2.13	1.16	-1.8	-6.13	5.91	-0.58	4.45	0.799999999999999	1.3	-4.11	0.340000000000003	-0.539999999999999	4.94	-5.23	-7.48	-0.00999999999999979	4.23	1.25	2.85	-0.58	3.91	-4.01	-1.87	-0.360000000000001	-2.33	-0.719999999999999	-1.69	1.75	-0.75	-2.21	2.7	-2.79	-4.36	1.55	-0.129999999999999	-0.829999999999998	-1.52	-2.49	-4.13	-0.51	-3.7	-3.15	-0.57	2.13	-1.27	0.81	4	-0.58	-1.44	0.199999999999999	-5.15	-4.58	-3.76	2.5	0.83	-0.109999999999999	3.19	2.87	-2.19	1.16	-0.65	-4.44	-1.83	-3.94	-0.569999999999999	0.100000000000001	-3.31000000000001	0.63	2.97	1.65	-1.48	-0.580000000000001	-1.53	1.19	-0.211666666666666	-2.495	0.510000000000002	-0.263999999999999	0.227142857142857	-0.578571428571429	-0.576666666666668	-1.88	-2.602	-0.334285714285715	0.592619047619047	1.06375	-1.43125	-1.16857142857143	-0.676666666666669	-1.99571428571429	-2.32	-3.8	-3.18142857142857	-0.578571428571429	-0.786666666666665	-0.963749999999999	0.111428571428572	-0.113333333333332	-0.58	-0.998571428571429	-2.04333333333333	-0.738571428571428	0.0712499999999991	1.55375	-3.82166666666667	0.148888888888889	-0.855882352941176	-0.677692307692308	-1.41555555555555	0.1775	-1.21928571428571	0.23	-1.15444444444445	-2.1575	-0.5	-0.997777777777777	0.69857142857143	-3.03230769230769	-0.00583333333333513	-1.56	-0.448333333333331	-0.110833333333334	-0.385	0.0024999999999995	0.19	0.0150000000000006	-0.721250000000001	-0.41875	0.306000000000001	0.0566666666666666	-1.08111111111111	-1.15466666666666	0.225000000000001	0.731111111111112	-1.10142857142857	-0.226153846153847	-1.19857142857143	-0.84375	1.08454545454545	-1.104	0.318	-2.083	2.6625	1.09909090909091	-0.537142857142861	-0.726666666666667	-2.04	-0.411249999999999	0.134	1.98277777777778	-0.126250000000002	-1.48166666666667	1.42375	-0.485714285714284	-0.638333333333332	0.459000000000003	-0.38875	-3.35125	0.584666666666671	2.35166666666667	-1.19857142857143	1.278	-0.571666666666667	-1.01272727272727	0.422142857142859	-0.41	0.645	-0.677500000000002	-0.8725	-2.20294117647059	-1.216	0.662500000000001	-0.987500000000001	-0.983750000000001	-0.897777777777778	-1.60666666666667	-0.274375000000003	-2.10818181818182	1.62	0.216666666666665	-0.744166666666668	-0.689230769230768	0.0430000000000001	-0.624705882352941	-1.33818181818182	0.303000000000001	-0.62125	-0.0106249999999974	-0.0380000000000003	0.494285714285714	-1.05571428571429	-1.305	-1.594375	-2.43692307692308	0.359999999999999	-1.114	-0.571428571428572	-1.67636363636364	-1.15181818181818	-3.17176470588235	0.0599999999999987	-1.08	-0.0890909090909098	0.983333333333334	3.85941176470588	1.23272727272727	-2.17444444444444	-1.63454545454545	-1.15416666666667	1.52272727272727	-1.113	0.238000000000001	0.909000000000001	-0.318181818181818	-0.195714285714285	-1.35714285714286	-0.315555555555557	-0.741111111111111	-0.687272727272727	0.0649999999999977	-1.366	0.363333333333333	-1.04	-0.00375000000000014	-1.375	-1.25375	1.18181818181818	-2.01888888888889	-0.341111111111111	0.350000000000001	-0.49375	-1.327	-0.143999999999999	0.328000000000001	-2.502	-1.15166666666667	-2.22666666666667	-1.49066666666667	-0.778499999999999	-1.07	-1.41846153846154	-1.3875	0.125555555555556	0.00818181818181785	-1.37888888888889	-0.0166666666666657	-2.06	-2.23	-1.31090909090909	1.237	0.863333333333333	-0.312222222222221	1.24769230769231	-0.91	-2.3875	-0.232666666666667	0.893333333333334	-0.735555555555555	0.778823529411763	-1.27	-1.254	-1.38	-1.778	-0.0478947368421032	-1.226	-0.833636363636364	-1.35277777777778	-0.49	-0.406874999999999	-0.347619047619048	-0.58	-4.76	-3.44	-0.569999999999999	-0.58	-2.45	4	-1.32	-3.62	4	3.72	-3.04	-1.35	-4.37	-0.5	-3.51	-2	-2.46	-5.15	-0.58	-0.149999999999999	-0.71	-4.4	-1.06	-4.93	-2.23	-3.18	-3.46	-2.78	2.36	-5.15	-1.02	-4.36	-3.35	-3.12	1.72	-3.18	-0.399999999999999	-2.45	-3.29	2.06	-0.389999999999999	0	-4.85	2.86	0.12	-2.62	-0.659999999999999	-0.58	-5.15	-1.35	0.35	-2.1	-3.45	3.8	1.11	-0.75	0.260000000000002	-4.47	-2.37	-1.26	0.130000000000002	-0.57	-5.35	0.95	-0.490000000000001	0.63	-2.82	-0.309999999999999	3.31	6.33	3.83	-1.14	1.87	1.09	0.43	-0.279999999999999	-1.28	0.0500000000000007	-4.14	6.16	-2.81	-2.32	-2.45	-0.299999999999994	4.45	-0.569999999999999	-7.48	2.74	-3.2	-1.06	-3.01	2.63	2.31	-3.42	-1.16999999999999	-1.04	-0.579999999999999	-1.85	-6.6	-5.61	-0.92	1.24	-4.89	-4.96	4.41000000000001	-1.47	-1.95	1.68	-0.59	-2.44	0.32	1.41	-0.929999999999998	-0.14	0.92	-3.77	-2.69	-1.3	-7.36	1.04	0.41	-2.13	-2.01	-1.8	-6.93	6.33	-0.58	1.8	0.799999999999999	1.81	-2.03	0.120000000000001	2.13	4.94	-3.1	-7.48	-0.95	0.11	-0.66	-1.82	-1.37	3.73	-1.11	-1.87	-2.05	-4.08	-0.8	-0.819999999999999	-4.74	-2.01	-3.32	1.12	-2.79	-5.26	-4.8	0.65	-0.799999999999999	-1.52	1	-2.67	-2.84	-3.7	-3.15	-0.57	1.54	-5.12	-3.68	1.75	-0.58	-0.58	-0.300000000000001	-5.15	-4.58	-2.86	2.5	1.72	-0.109999999999999	3.58	-1.51	-2.19	1.16	0.31	-4.44	-0.0300000000000002	-3.56	-0.569999999999999	0.100000000000001	-4.45	2.07	2.97	1.65	-1.54	-0.600000000000001	-1.53	1.19	0.0525000000000002	-2.1925	-0.272499999999999	0.0200000000000005	0.560714285714286	0.595714285714285	0.184999999999999	-1.13083333333333	-2.253	0.142857142857144	1.63598901098901	0.673125000000001	-2.13375	-0.984285714285715	-0.700555555555557	-1.43285714285714	-2.634	-3.71	-1.83785714285714	0.200714285714286	-1.30416666666667	-1.268125	-1.42571428571429	-0.161666666666667	-1.629	-0.527857142857144	-2.08083333333333	-1.07071428571429	-0.290625	1.11625	-1.59333333333333	0.0749999999999993	-0.688823529411764	-0.620384615384614	-0.764444444444445	-0.152499999999998	-1.155	-0.200624999999999	-0.0355555555555558	-1.02333333333333	-0.3825	-0.669999999999998	0.123928571428575	-2.12807692307693	-0.32	-1.44	-0.910416666666666	-0.168749999999999	-0.356999999999999	-1.27875	-0.0899999999999999	0.0906250000000002	-1.34125	0.420625	0.743	0.0788888888888888	-0.377222222222222	-1.10266666666667	1.55958333333333	-1.50111111111111	-1.51357142857143	-0.256153846153845	-0.885714285714284	-0.824375	1.50318181818182	-0.509	0.0585000000000004	-2.2885	2.45333333333333	0.964545454545455	-0.0746428571428552	-0.352	-0.695	-0.163749999999999	-0.848500000000001	0.646666666666665	-0.774374999999999	-1.41277777777778	1.50625	-0.505714285714284	0.610833333333334	1.0085	0.14625	-3.0225	0.243666666666662	2.35166666666667	0.0535714285714288	-0.227999999999998	-0.296666666666667	-0.686818181818182	-0.0632142857142846	-0.0154999999999994	0.695500000000001	-0.248750000000001	0.255625	-1.79647058823529	-1.09433333333333	1.18875	-0.993124999999999	-1.73375	-0.0566666666666666	-0.930833333333332	0.535625	-1.93454545454546	0.889166666666666	0.180416666666666	-0.947083333333333	-0.953846153846153	0.110499999999999	-0.786470588235294	-0.762727272727273	-0.65	-0.789999999999999	0.0875000000000021	-0.343999999999999	0.452857142857143	-1.345	-1.231875	-1.3409375	-0.883461538461539	0.298	-1.068	-0.370714285714286	-1.34545454545455	0.318181818181817	-3.22529411764706	-0.675333333333334	-0.396000000000001	-0.131363636363638	1.58777777777778	2.71176470588235	2.13545454545454	-1.67222222222222	-0.57	-0.799999999999997	0.439545454545453	-0.899999999999999	-0.33	0.920000000000002	-0.0972727272727276	-1.46714285714286	-1.01285714285714	-0.356111111111112	-0.658333333333333	-0.905000000000001	-0.718214285714286	-1.509	-0.317222222222222	-1.08214285714286	-1.225625	-1.223125	-1.106875	1.21681818181818	-0.834444444444445	-0.796111111111111	-0.259230769230768	-0.0806250000000013	-1.055	0.0515000000000008	0.307500000000001	-2.366	-1.63083333333333	-0.535833333333333	-1.65933333333333	-0.84	-1.008	-1.66538461538462	-0.723125	-0.458333333333334	0.0786363636363649	-1.38805555555556	-0.0627777777777787	-1.03318181818182	-1.12545454545455	0.00409090909090892	1.409	0.861666666666667	-0.321666666666667	1.11076923076923	-1.20142857142857	-2.3875	0.103333333333333	0.909166666666667	-0.188888888888888	0.507941176470588	-1.79	-0.714500000000001	-0.164375	-1.782	0.0357894736842113	-1.0565	-0.522272727272727	-1.36055555555556	-0.0577272727272717	-0.202499999999997	-0.403095238095238
chrI_141835_A_G_+	YAL003W_chrI_141835_A_G_72_2	NA	-0.303813774482414	UpStream	TRUE	TRUE	TRUE	FALSE	TRUE	FALSE	TRUE	TRUE	2.18746699033993	1	73	1	0	-1	0	1	0	0	-1	0.427631578947368	1.015625	10.7403784675013	NA	NA	23	NA	NA	NA	339	0.37	0.015748	0.352	0.648	0	0	0	0	0	0	0	0	0	0	0	0	0	0	0	0	0	0	0	0	0	0	0	0	0	0	0	0	0	0	0	0	0	0	0	0	0	0	0	0	0	0	0	0	0	0	0	0	0	0	0	0	0	0	0	0	0	0	0	0	0	0	0	0	0	0	0	0	0	0	0	0	0	0	0	0	0	0	0	0	0	0	0	0	0	0	0	0	0	0	0	0	0	0	0	0	0	0	0	0	0	0	0	0	0	0	0	0	0	0	0	0	0	0	0	0	0	0	0	0	0	0	0	0	0	0	0	0	0	0	0	0	0	0	0	0	0	0	0	0	0	0	0	0	0	0	0	0	0	0	0	0	0	0	0	0	0	0	0	0	0	0	0	0	0	0	0	0	0	0	0	0	0	0	0	0	0	0	0	0	0	0	0	0	0	0	0	0	0	0	0	0	0	0	0	0	0	0	0	0	0	0	0	0	0	0	0	0	0	0	0	0	0	0	0	0	0	0	0	0	0	0	0	0	0	0	0	0	0	0	0	0	0	0	0	0	0	0	0	0	0	0	0	0	0	0	0	0	0	0	0	0	0	0	0	0	0	0	0	0	0	0	0	0	0	0	0	0	0	0	0	0	0	0	0	0	0	0	0	0	0	0	0	0	0	0	0	0	0	0	0	0	0	0	0	0	0	0	0	0	0	0	0	0	0	0	0	0	0	0	0	0	0	0	0	0	0	0	0	0	0	0	0	0	0	0	0	0	0	0	0	0	0	0	0	0	0	0	0	0	0	0	0	0	0	0	0	0	0	0	0	0	0	0	0	0	0	0	0	0	0	0	0	0	0	0	0	0	0	0	0	0	0	0	0	0	0	0	0	0	0	0	0	0	0	0	0	0	0	0	0	0	0	0	0	0	0	0	0	0	0	0	0	0	0	0	0	0	0	0	0	0	0	0	0	0	0	0	0	0	0	0	0	0	0	0	0	0	0	0	0	0	0	0	0	0	0	0	0	0	0	0	0	0	0	0	0	0	0	0	0	0	0	0	0	0	0	0	0	0	0	0	0	0	0	0	0	0	0	0	0	0	0	0	0	0	0	0	0	0	0	0	0	0	0	0	0	0	0	0	0	0	0	0	0	0	0	0	0	0	0	0	0	0	0	0	0	0	0	0	0	0	0	0	0	0	0	0	0	0	0	0	0	0	0	0	0	0	0	0	0	0	0	0	0	0	0	0	0	0	0	0	0	0	0	0	0	0	0	0	0	0	0	0	0	0	0	0	0	0	0	0	0	0	0	0	0	0	0	0	0	0	0	0	0	0	0	0	0	0	0	0	0	0	0	0	0	0	0	0	0	0	0	0	0	0	0	0	0	0	0	0	0	0	0	0	0	0	0	0	0	0	0	0	0	0	0	0	0	0	0	0	0	0	0	0	0	0	0	0	0	0	0	0	0	0	0	0	0	0	0	0	0	0	0	0	0	0	0	0	0	0	0	0	0	0	0	0	0	0	0	0	0	0	0	0	0	0	0	0	0	0	0	0	0	0	0	0	0	0	0	0	0	0	0	0	0	0	0	0	0	0	0	0	0	0	0	0	0	0	0	0	0	0	0	0	0	0	0	0	0	0	0	0	0	0	0	0	0	0	0	0	0	0	0	0	0	0	0	0	0	0	0	0	0	0	0	0	0	0	0	0	0	0	0	0	0	0	0	0	0	0	0	0	0	0	0	0	0	0	0	0	0	0	0	0	0	0	0	0	0	0	0	0	0	0	0	0	0	0	0	0	0	0	0	0	0	0	0	0	0	0	0	0	0	0	0	0	0	0	0	0	0	0	0	0	0	0	0	0	0	0	0	0	0	0	0	0	0	0	0	0	0	0	0	0	0	0	0	0	0	0	0	0	0	0	0	0	0	0	0	0	0	0	0	0	0	0	0	0	0	0	0	0	0	0	0	0	0	0	0	0	0	0	0	0	0	0	0	0	0	0	0	0	0	0	0	0	0	0	0	0	0	0	0	0	0	0	0	0	0	0	0	0	0	0	0	0	0	0	0	0	0	0	0	0	0	0	0	0	0	0	0	0	0	0	0	0	0	0	0	0	0	0	0	0	0	0	0	0	0	0	0	0	0	0	0	0	0	0	0	0	0	0	0	0	0	0	0	0	0	0	0	0	0	0	0	0	0	0	0	0	0	0	0	0	0	0	0	0	0	0	0	0	0	0	0	0	0	0	0	0	0	0	0	0	0	0	0	0	0	0	0	0	0	0	0	0	0	0	0	0	0	0	0	0	0	0	0	0	0	0	0	0	0	0	0	0	0	0	0	0	0	0	0	0	0	0	0	0	0	0	0	0	0	0	0	0	0	0	0	0	0	0	0	0	0	0	0	0	0	0	0	0	0	0	0	0	0	0	0	0	0	0	0	0	0	0	0	0	0	0	0	0	0	0	0	0	0	0	0	0	0	0	0	0	0	0	0	0	0	0	0	0	0	0	0	0	0	0	0	0	0	0	0	0	0	0	0	0	0	0	0	0	0	0	0	0	0	0	0	0	0	0	0	0	0	0	0	0	0	0	0	0	0	0	0	0	0	0	0	0	0	0	0	0	0	0	0	0	0	0	0	0	0	0	0	0	0	0	0	0	0	0	0	0	0	0	0	0	0	0	0	0	0	0	0	0	0	0	0	0	0	0	0	0	0	0	0	0	0	0	0	0	0	0	0	0	0	0	0	0	0	0	0	0	0	0	0	0	0	0	0	0	0	0	0	0	0	0	0	0	0	0	0	0	0	0	0	0	0	0	0	0	0	0	0	0	0	0	0	0	0	0	0	0	0	0	0	0	0	0	0	0	0	0	0	0	0	0	0	0	0	0	0	0	0	0	0	0	0	0	0	0	0	0	0	0	0	0	0	0	0	0	0	0	0	0	0	0	0	0	0	0	0	0	0	0	0	0	0	0	0	0	0	0	0	0	0	0	0	0	0	0	0	0	0	0	0	0	0	0	0	0	0	0	0	0	0	0	0	0	0	0	0	0	0	0	0	0	0	0	0	0	0	0	0	0	0	0	0	0	0	0	0	0	0	0	0	0	0	0	0	0	0	0	0	0	0	0	0	0	0	0	0	0	0	0	0	0	0	0	0	0	0	0	0	0	0	0	0	0	0	0	0	0	0	0	0	0	0	0	0	0	0	0	0	0	0	0	0	0	0	0	0	0	0	0	0	0	0	0	0	0	0	0	0	0	0	0	0	0	0	0	0	0	0	0	0	0	0	0	0	0	0	0	0	0	0	0	0	0	0	0	0	0	0	0	0	0	0	0	0	0	0	0	0	0	0	0	0	0	0	0	0	0	0	0	0	0	0	0	0	0	0	0	0	0	0	0	0	0	0	0	0	0	0	0	0	0	0	0	0	0	0	0	0	0	0	0	0	0	0	0	0	0	0	0	0	0	0	0	0	0	0	0	0	0	0	0	0	0	0	0	0	0	0	0	0	0	0	0	0	0	0	0	0	0	0	0	0	0	0	0	0	0	0	0	0	0	0	0	0	0	0	0	0	0	0	0	0	0	0	0	0	0	0	0	0	0	0	0	0	0	0	0	0	0	0	0	0	0	0	0	0	0	0	0	0	0	0	0	0	0	0	0	0	0	0	0	0	0	0	0	0	0	0	0	0	0	0	0	0	0	0	0	0	0	0	0	0	0	0	0	0	0	0	0	0	0	0	0	0	0	0	0	0	0	0	0	0	0	0	0	0	0	0	0	0	0	0	0	0	0	0	0	0	0	0	0	0	0	0	0	0	0	0	0	0	0	0	0	0	0	0	0	0	0	0	0	0	0	0	0	0	0	0	0	0	0	0	0	0	0	0	0	0	0	0	0	0	0	0	0	0	0	0	0	0	0	0	0	0	0	0	0	0	0	0	0	0	0	0	0	0	0	0	0	0	0	0	0	0	0	0	0	0	0	0	0	0	0	0	0	0	0	0	0	0	0	0	0	0	0	-0.140000000000001	4.96	0.58	-3.45	-3.48	2.45	-4	0.58	4.18	-2.16	-2.54	0.420000000000001	5.15	4.66	1.29	0.58	2.96	5.15	0.58	0.58	5.15	5.15	2.61	-1.63	1.94	0.58	0.58	3.2	4.21	2.53	0.58	1.88	5.14	4.21	0.58	1.48	-0.110000000000001	-4	-1.24	-2.01	1.27	0.14	1.64	0.58	2.45	-0.209999999999999	0.580000000000001	1.21	-2.87	1.24	0.21	-1.91	1.86	-3.99	-3.81	-0.559999999999999	-3.09	7.48	-6.07	6.6	4.96	-1.22	-3.81	3.58	-0.68	-1.7	2.25	2.82	-0.34	-0.2	7.48	-4.01	-2.9	0.58	0.0899999999999999	3.48	1.68	2.63	-5.83	0.58	-1.11	-0.470000000000001	-6.33	0.579999999999998	3.4	-5.51	-3.81	3.69	4.96	-0.56	1.57	-3.23	1.82	-3.3	-0.3	0.579999999999998	0.459999999999997	0.19	3.16	0.880000000000001	-0.37	1.81	1.01	1.86	0.57	1.27	1.92	0.55	-1.3	2.31	-0.97	3.09	0.00999999999999979	-0.880000000000003	0.14	1.2	0.74	2.49	-1.19	1.25	2.14	-0.14	-1.38	-2.09	4.85	4.02	0.579999999999999	0.919999999999996	-3.49	0.579999999999998	-0.27	-6.33	0.580000000000002	4.2	0.58	-4.94	-2.44	0.58	2.73	-1.08	1.07	1.26	2.08	0.0299999999999994	4.11	0.82	3.85	0.19	3.66	3.08	0.68	-0.789999999999999	3.21	0.58	-1.54	2.79	0.58	-0.15	-0.83	-2.59	1.84	2.73	0.9	2.95	1.34	1.68	0.85	0.58	3.63	2.05	0.58	-0.720000000000002	-1.13	-1.14	-1.59	-1.52	-1.87	-1.32	1.34	0.58	1.68	0.41	-2.49	-0.370000000000001	0.699999999999999	2.6	-0.420000000000002	0.579999999999999	1.38	1.09	1.27	1.59	0.58	-2.89	-2.94	3.97	-0.316666666666666	1.89	1.055	-0.303999999999999	-0.894285714285715	-1.77	-0.946666666666667	0.381666666666666	1.904	-0.619999999999999	-2.38285714285714	-0.282500000000001	2.83625	0.800000000000001	0.724444444444446	0.870000000000001	2.948	3.62	0.494285714285715	-0.98	1.82166666666667	1.5725	2.96285714285714	0.209999999999999	2.678	0.0571428571428569	2.11833333333333	1.40285714285714	0.6525	-0.678749999999999	-0.635	-0.00111111111111128	0.521764705882354	0.563076923076924	0.113333333333333	0.482500000000002	1.09071428571429	0.63125	-1.08333333333333	-0.110833333333332	0.264999999999999	0.342222222222222	0.450714285714287	1.22384615384615	0.634166666666665	1.32	1.3725	0.226666666666667	0.329000000000001	2.56	0.37	-0.166250000000001	1.96125	-1.26	-1.18	-0.101111111111111	-0.326666666666667	1.05066666666666	-2.89416666666667	3.73333333333333	1.92571428571429	0.286153846153846	0.572857142857142	0.805	-1.92181818181818	-0.0860000000000003	0.201000000000001	2.494	-2.24416666666667	-0.83	-0.387857142857143	-0.0226666666666659	-0.65	-0.083750000000002	1.831	0.689444444444444	1.4225	1.34388888888889	-1.58875	0.525714285714283	-1.86	-1.558	-0.68125	2.69375	0.0973333333333315	-2.35166666666667	-1.30571428571428	1.734	0.0216666666666665	0.360909090909091	0.548571428571428	-0.378999999999998	-0.746	-0.180000000000003	-1.38375	1.39	0.972666666666662	-1.715	0.998749999999998	2.48375	-0.784444444444444	0.255000000000001	-1.345625	1.76090909090909	-0.158333333333333	-0.144166666666667	1.15	1.21846153846154	-0.178	0.948235294117647	0.187272727272727	1.603	0.95875	-0.185625000000002	0.65	-0.411428571428571	1.63428571428571	1.15875	1.0875	-0.669999999999998	-0.236000000000001	1.022	0.17	1.01454545454546	-1.78818181818182	3.27882352941176	1.41066666666667	-0.287999999999997	0.173636363636366	-2.19222222222222	-1.56411764705883	-3.03818181818182	1.17	-0.494545454545452	0.445833333333333	0.643636363636361	0.687000000000001	0.898	-0.930999999999999	-0.123636363636365	2.73857142857143	0.668571428571429	0.396666666666665	0.575555555555557	1.12272727272727	1.50142857142857	1.652	0.997777777777777	1.12428571428572	2.4475	1.07125	0.959999999999999	-1.25181818181818	-0.35	1.25111111111111	0.868461538461538	-0.332500000000001	0.782999999999999	-0.247	-0.287000000000001	2.23	2.11	-1.155	1.828	0.9015	0.946	1.91230769230769	0.0587500000000016	1.04222222222222	-0.149090909090908	1.39722222222222	0.108888888888888	0.00636363636363768	0.0209090909090914	-1.31909090909091	-1.581	-0.86	0.33111111111111	-0.973846153846154	1.49285714285714	2.3875	-0.439333333333334	-0.924999999999999	-0.357777777777779	-0.237058823529411	2.31	0.175000000000001	-1.05125	1.786	-0.119473684210529	0.886999999999999	0.210909090909091	1.36833333333333	-0.374545454545455	-0.00187500000000007	0.458571428571429	0.569999999999999	3.9	3.55	-0.42	-2.13	-3.99	5.15	2.45	4.2	4.19	0.77	0.580000000000001	2.59	5.15	2.26	5.15	5.15	2.66	3.41	0.580000000000002	1.83	2.87	0.899999999999999	-0.57	0.58	4.4	2.83	3.4	2.22	0.19	5.15	-1.43	-0.67	2.51	-1.36	2.95	2.27	0.58	0.16	-2.61	2.65	0.580000000000002	-2.4	3.05	-3.89	1.21	0.140000000000001	-1.96	1.78	0.58	0.98	-0.35	0.58	-0.31	-3.81	-2.42	0.620000000000001	3.57	-3.56	0.579999999999998	0.569999999999999	-0.0699999999999985	0.569999999999999	0.28	-2.75	-0.54	0.109999999999999	0.56	-3.71	0.120000000000001	7.48	0.839999999999998	1	5.03	-0.71	-4.94	2.96	6.72	-1.29	0.73	0.579999999999998	1.27	0.579999999999999	4.26	0.579999999999998	-5.51	0.58	0.579999999999998	0.57	2.49	1.62	0.579999999999998	-1.62	0.29	-0.71	-1.4210854715202e-14	-0.710000000000001	0.58	4.05	6.11	0.59	4.64	-0.650000000000004	-1.39	-3.81	0.15	-0.22	1.39	-0.58	1.73	1.8	-2.76	2.97	1.14	0.88	-1.49	0.74	1.19	1.92	-0.380000000000001	0.0500000000000007	1.98	1.34	1.96	0.579999999999998	0.260000000000002	-6.33	0.199999999999999	0.73	0.58	-6.33	-0.73	3.18	1.96	-1.73	3.25	0.579999999999998	2.95	-3.58	0.3	1.73	1.47	4.59	-0.5	1.87	-4.7	3.39	1.06	1.09	0.579999999999999	5.08	0.36	0.92	3.66	0.25	-2.79	-4	0.7	0.49	-2.88	3.93	0.49	2.74	1.65	0.72	-1.01	1.68	2.17	0.87	2.97	0.58	2.75	2.12	1.6	0.120000000000003	-0.84	-1.87	0.899999999999999	1.34	0.929999999999999	1.68	-1.16	-2.49	0.58	-1.82	5	1.73	5.15	1.76	0.98	-0.81	5.15	0.58	1.13	2.02	1.79	0.211666666666666	2.495	-0.51	0.264	-0.227142857142857	0.578571428571427	0.576666666666668	1.88	2.602	0.334285714285713	1.30714285714286	-1.06375	1.43125	1.16857142857143	0.676666666666666	1.99571428571429	2.32	3.8	3.18142857142857	0.578571428571429	0.786666666666667	0.963749999999999	-0.111428571428572	0.113333333333333	0.58	0.998571428571427	2.04333333333333	0.738571428571429	-0.0712500000000009	-1.55375	3.82166666666667	-0.148888888888889	0.855882352941176	0.677692307692308	1.41555555555556	-0.1775	1.21928571428571	-0.23	1.15444444444444	2.1575	0.500000000000002	0.997777777777777	-0.69857142857143	3.03230769230769	0.00583333333333513	1.56	0.448333333333331	0.110833333333334	0.385	-0.0024999999999995	-0.19	-0.0150000000000006	0.72125	0.418749999999999	-0.306000000000001	-0.0566666666666684	1.08111111111111	1.15466666666667	-0.225000000000001	-0.731111111111115	1.10142857142857	0.226153846153847	1.19857142857143	0.843750000000001	-1.08454545454546	1.104	-0.318	2.083	-2.6625	-1.09909090909091	0.537142857142861	0.726666666666667	2.04	0.411250000000001	-0.134	-1.98277777777778	0.126249999999999	1.48166666666667	-1.42375	0.485714285714286	0.638333333333332	-0.459000000000003	0.38875	3.35125	-0.584666666666671	-2.35166666666667	1.19857142857143	-1.278	0.571666666666667	1.01272727272727	-0.422142857142857	0.41	-0.645	0.677499999999998	0.872499999999999	2.20294117647058	1.216	-0.662500000000001	0.987500000000001	0.983749999999997	0.897777777777778	1.60666666666667	0.274375000000003	2.10818181818182	-1.62	-0.216666666666669	0.744166666666667	0.689230769230769	-0.0430000000000001	0.624705882352941	1.33818181818182	-0.303	0.62125	0.0106249999999974	0.0379999999999994	-0.494285714285715	1.05571428571429	1.305	1.594375	2.43692307692308	-0.36	1.114	0.571428571428571	1.67636363636364	1.15181818181818	3.17176470588235	-0.0599999999999987	1.08	0.0890909090909062	-0.983333333333334	-3.85941176470588	-1.23272727272727	2.17444444444444	1.63454545454546	1.15416666666667	-1.52272727272727	1.113	-0.238000000000001	-0.909000000000001	0.318181818181818	0.195714285714287	1.35714285714286	0.315555555555557	0.741111111111111	0.687272727272727	-0.0650000000000013	1.366	-0.363333333333333	1.04	0.00375000000000192	1.375	1.25375	-1.18181818181818	2.01888888888889	0.341111111111111	-0.349999999999998	0.49375	1.327	0.144	-0.327999999999999	2.502	1.15166666666667	2.22666666666667	1.49066666666667	0.778500000000001	1.07	1.41846153846154	1.3875	-0.125555555555556	-0.00818181818181785	1.37888888888889	0.0166666666666657	2.06	2.23	1.31090909090909	-1.237	-0.863333333333333	0.312222222222221	-1.24769230769231	0.91	2.3875	0.232666666666667	-0.893333333333334	0.735555555555555	-0.778823529411765	1.27	1.254	1.38	1.778	0.0478947368421032	1.226	0.833636363636364	1.35277777777778	0.49	0.406874999999999	0.347619047619046	0.569999999999999	4.38	0.58	-2.22	-3.48	2.45	5.15	2.45	4.18	-0.38	0.77	0.580000000000001	5.15	4.66	1.29	5.15	4.56	3.67	3.41	0.58	2.26	5.15	0.899999999999999	-1.63	1.94	4.4	1.96	3.2	4.21	0.19	5.15	-1.43	5.12	2.51	-1.36	2.95	1.19	-4	-1.24	-2.61	2.65	0.14	0.18	0.58	-1.38	0.289999999999999	0.580000000000001	1.21	-0.510000000000001	1.24	0.21	-1.91	1.86	-3.99	-3.81	-0.559999999999999	-3.09	7.48	-3.56	6.6	4.38	-0.639999999999999	-3.81	1.77	-2.75	-1.7	2.25	2	-3.71	-0.2	7.48	0.839999999999998	0.670000000000001	0.970000000000001	-0.71	-4.94	2.96	6.19	-5.32	0.73	-0.710000000000001	-0.470000000000001	-2.57	0.579999999999998	3.4	-5.51	-3.8	0.579999999999998	1.24	-0.56	1.62	-3.23	0.57	-3.3	-0.71	0.579999999999998	-0.710000000000001	0.19	4.05	1.38	-0.37	1.81	1.01	-1.39	-3.81	0.15	-0.22	1.39	-1.3	2.31	1.8	2.01	2.97	-0.140000000000002	0.88	-1.49	0.74	2.49	1.14	-0.340000000000002	0.0600000000000001	1.7	1.34	-1.03	4.85	0.260000000000002	-5.72	0.919999999999996	-3.49	0.58	-6.33	-0.73	3.18	4.2	-1.73	-4.94	-2.44	0.58	-2.41	-1.08	1.07	1.26	4.16	-0.5	1.87	-4.26	3.39	1.06	1.68	3.08	0.73	-0.0899999999999999	0.989999999999999	3.66	-0.77	-1.27	-3.74	0.7	0.49	-2.59	3.93	2.73	2.74	1.65	0.72	-1.01	1.68	1.54	0.87	2.7	0.58	2.75	2.12	1.6	-1.59	-1.52	-1.87	0.81	1.34	0.58	1.68	0.41	-2.49	0.58	-1.82	2.6	0.559999999999999	2.78	1.38	1.09	-0.81	1.59	0.58	-1.12	-1.78	3.97	-0.0525000000000002	2.1925	0.272499999999999	-0.0199999999999996	-0.560714285714287	-0.595714285714287	-0.185	1.13083333333333	2.253	-0.142857142857144	-0.537857142857143	-0.673124999999999	2.13375	0.984285714285715	0.700555555555555	1.43285714285714	2.634	3.71	1.83785714285714	-0.200714285714286	1.30416666666667	1.268125	1.42571428571429	0.161666666666667	1.629	0.527857142857142	2.08083333333333	1.07071428571429	0.290625	-1.11625	1.59333333333333	-0.0750000000000011	0.688823529411764	0.620384615384614	0.764444444444445	0.1525	1.155	0.200625	0.0355555555555558	1.02333333333333	0.3825	0.670000000000002	-0.123928571428571	2.12807692307692	0.32	1.44	0.910416666666666	0.168749999999999	0.357000000000001	1.27875	0.0899999999999999	-0.0906249999999993	1.34125	-0.420624999999999	-0.743	-0.0788888888888906	0.377222222222223	1.10266666666667	-1.55958333333333	1.50111111111111	1.51357142857143	0.256153846153847	0.885714285714286	0.824375	-1.50318181818182	0.509	-0.0585000000000004	2.2885	-2.45333333333334	-0.964545454545455	0.0746428571428552	0.352	0.695	0.16375	0.8485	-0.646666666666668	0.774374999999999	1.41277777777778	-1.50625	0.505714285714285	-0.610833333333336	-1.0085	-0.14625	3.0225	-0.24366666666667	-2.35166666666667	-0.0535714285714288	0.227999999999998	0.296666666666665	0.686818181818181	0.0632142857142846	0.0154999999999994	-0.695499999999999	0.248749999999998	-0.255625	1.79647058823529	1.09433333333333	-1.18875	0.993124999999999	1.73375	0.0566666666666666	0.930833333333334	-0.535625	1.93454545454545	-0.889166666666668	-0.180416666666666	0.947083333333333	0.953846153846154	-0.1105	0.786470588235294	0.762727272727273	0.65	0.789999999999999	-0.0875000000000021	0.343999999999999	-0.452857142857143	1.345	1.231875	1.3409375	0.883461538461539	-0.298	1.068	0.370714285714286	1.34545454545455	-0.318181818181817	3.22529411764706	0.675333333333334	0.396000000000001	0.131363636363638	-1.58777777777778	-2.71176470588235	-2.13545454545455	1.67222222222222	0.57	0.800000000000001	-0.439545454545456	0.899999999999999	0.33	-0.92	0.0972727272727276	1.46714285714286	1.01285714285714	0.35611111111111	0.658333333333333	0.904999999999999	0.718214285714286	1.509	0.317222222222222	1.08214285714286	1.225625	1.223125	1.106875	-1.21681818181818	0.834444444444444	0.796111111111111	0.25923076923077	0.0806249999999995	1.055	-0.0515000000000008	-0.307499999999999	2.366	1.63083333333333	0.535833333333334	1.65933333333333	0.84	1.008	1.66538461538462	0.723125	0.458333333333334	-0.0786363636363632	1.38805555555556	0.0627777777777787	1.03318181818182	1.12545454545455	-0.00409090909090892	-1.409	-0.861666666666667	0.321666666666665	-1.11076923076923	1.20142857142857	2.3875	-0.103333333333333	-0.909166666666666	0.18888888888889	-0.507941176470588	1.79	0.714500000000001	0.164375	1.782	-0.0357894736842113	1.0565	0.522272727272728	1.36055555555556	0.0577272727272717	0.202500000000001	0.403095238095238
chrI_151740_T_C_+	YAR002W_chrI_151740_T_C_72_2	NA	-0.2946860976439	UpStream	TRUE	TRUE	FALSE	FALSE	FALSE	FALSE	TRUE	TRUE	-2.00054416969947	1	73	1	0	0	-1	0	1	0	0	0.375	1.01785714285714	6.11110358205602	0.203953452	0.153862	40	831	368	189	517	3.3	0.015748	0.098	0.098	0	0	0	0	0	0	0	0	0	0	0	0	0	0	0	0	0	0	0	0	0	0	0	0	0	0	0	0	0	0	0	0	0	0	0	0	0	0	0	0	0	0	0	0	0	0	0	0	0	0	0	0	0	0	0	0	0	0	0	0	0	0	0	0	0	0	0	0	0	0	0	0	0	0	0	0	0	0	0	0	0	0	0	0	0	0	0	0	0	0	0	0	0	0	0	0	0	0	0	0	0	0	0	0	0	0	0	0	0	0	0	0	0	0	0	0	0	0	0	0	0	0	0	0	0	0	0	0	0	0	0	0	0	0	0	0	0	0	0	0	0	0	0	0	0	0	0	0	0	0	0	0	0	0	0	0	0	0	0	0	0	0	0	0	0	0	0	0	0	0	0	0	0	0	0	0	0	0	0	0	0	0	0	0	0	0	0	0	0	0	0	0	0	0	0	0	0	0	0	0	0	0	0	0	0	0	0	0	0	0	0	0	0	0	0	0	0	0	0	0	0	0	0	0	0	0	0	0	0	0	0	0	0	0	0	0	0	0	0	0	0	0	0	0	0	0	0	0	0	0	0	0	0	0	0	0	0	0	0	0	0	0	0	0	0	0	0	0	0	0	0	0	0	0	0	0	0	0	0	0	0	0	0	0	0	0	0	0	0	0	0	0	0	0	0	0	0	0	0	0	0	0	0	0	0	0	0	0	0	0	0	0	0	0	0	0	0	0	0	0	0	0	0	0	0	0	0	0	0	0	0	0	0	0	0	0	0	0	0	0	0	0	0	0	0	0	0	0	0	0	0	0	0	0	0	0	0	0	0	0	0	0	0	0	0	0	0	0	0	0	0	0	0	0	0	0	0	0	0	0	0	0	0	0	0	0	0	0	0	0	0	0	0	0	0	0	0	0	0	0	0	0	0	0	0	0	0	0	0	0	0	0	0	0	0	0	0	0	0	0	0	0	0	0	0	0	0	0	0	0	0	0	0	0	0	0	0	0	0	0	0	0	0	0	0	0	0	0	0	0	0	0	0	0	0	0	0	0	0	0	0	0	0	0	0	0	0	0	0	0	0	0	0	0	0	0	0	0	0	0	0	0	0	0	0	0	0	0	0	0	0	0	0	0	0	0	0	0	0	0	0	0	0	0	0	0	0	0	0	0	0	0	0	0	0	0	0	0	0	0	0	0	0	0	0	0	0	0	0	0	0	0	0	0	0	0	0	0	0	0	0	0	0	0	0	0	0	0	0	0	0	0	0	0	0	0	0	0	0	0	0	0	0	0	0	0	0	0	0	0	0	0	0	0	0	0	0	0	0	0	0	0	0	0	0	0	0	0	0	0	0	0	0	0	0	0	0	0	0	0	0	0	0	0	0	0	0	0	0	0	0	0	0	0	0	0	0	0	0	0	0	0	0	0	0	0	0	0	0	0	0	0	0	0	0	0	0	0	0	0	0	0	0	0	0	0	0	0	0	0	0	0	0	0	0	0	0	0	0	0	0	0	0	0	0	0	0	0	0	0	0	0	0	0	0	0	0	0	0	0	0	0	0	0	0	0	0	0	0	0	0	0	0	0	0	0	0	0	0	0	0	0	0	0	0	0	0	0	0	0	0	0	0	0	0	0	0	0	0	0	0	0	0	0	0	0	0	0	0	0	0	0	0	0	0	0	0	0	0	0	0	0	0	0	0	0	0	0	0	0	0	0	0	0	0	0	0	0	0	0	0	0	0	0	0	0	0	0	0	0	0	0	0	0	0	0	0	0	0	0	0	0	0	0	0	0	0	0	0	0	0	0	0	0	0	0	0	0	0	0	0	0	0	0	0	0	0	0	0	0	0	0	0	0	0	0	0	0	0	0	0	0	0	0	0	0	0	0	0	0	0	0	0	0	0	0	0	0	0	0	0	0	0	0	0	0	0	0	0	0	0	0	0	0	0	0	0	0	0	0	0	0	0	0	0	0	0	0	0	0	0	0	0	0	0	0	0	0	0	0	0	0	0	0	0	0	0	0	0	0	0	0	0	0	0	0	0	0	0	0	0	0	0	0	0	0	0	0	0	0	0	0	0	0	0	0	0	0	0	0	0	0	0	0	0	0	0	0	0	0	0	0	0	0	0	0	0	0	0	0	0	0	0	0	0	0	0	0	0	0	0	0	0	0	0	0	0	0	0	0	0	0	0	0	0	0	0	0	0	0	0	0	0	0	0	0	0	0	0	0	0	0	0	0	0	0	0	0	0	0	0	0	0	0	0	0	0	0	0	0	0	0	0	0	0	0	0	0	0	0	0	0	0	0	0	0	0	0	0	0	0	0	0	0	0	0	0	0	0	0	0	0	0	0	0	0	0	0	0	0	0	0	0	0	0	0	0	0	0	0	0	0	0	0	0	0	0	0	0	0	0	0	0	0	0	0	0	0	0	0	0	0	0	0	0	0	0	0	0	0	0	0	0	0	0	0	0	0	0	0	0	0	0	0	0	0	0	0	0	0	0	0	0	0	0	0	0	0	0	0	0	0	0	0	0	0	0	0	0	0	0	0	0	0	0	0	0	0	0	0	0	0	0	0	0	0	0	0	0	0	0	0	0	0	0	0	0	0	0	0	0	0	0	0	0	0	0	0	0	0	0	0	0	0	0	0	0	0	0	0	0	0	0	0	0	0	0	0	0	0	0	0	0	0	0	0	0	0	0	0	0	0	0	0	0	0	0	0	0	0	0	0	0	0	0	0	0	0	0	0	0	0	0	0	0	0	0	0	0	0	0	0	0	0	0	0	0	0	0	0	0	0	0	0	0	0	0	0	0	0	0	0	0	0	0	0	0	0	0	0	0	0	0	0	0	0	0	0	0	0	0	0	0	0	0	0	0	0	0	0	0	0	0	0	0	0	0	0	0	0	0	0	0	0	0	0	0	0	0	0	0	0	0	0	0	0	0	0	0	0	0	0	0	0	0	0	0	0	0	0	0	0	0	0	0	0	0	0	0	0	0	0	0	0	0	0	0	0	0	0	0	0	0	0	0	0	0	0	0	0	0	0	0	0	0	0	0	0	0	0	0	0	0	0	0	0	0	0	0	0	0	0	0	0	0	0	0	0	0	0	0	0	0	0	0	0	0	0	0	0	0	0	0	0	0	0	0	0	0	0	0	0	0	0	0	0	0	0	0	0	0	0	0	0	0	0	0	0	0	0	0	0	0	0	0	0	0	0	0	0	0	0	0	0	0	0	0	0	0	0	0	0	0	0	0	0	0	0	0	0	0	0	0	0	0	0	0	0	0	0	0	0	0	0	0	0	0	0	0	0	0	0	0	0	0	0	0	0	0	0	0	0	0	0	0	0	0	0	0	0	0	0	0	0	0	0	0	0	0	0	0	0	0	0	0	0	0	0	0	0	0	0	0	0	0	0	0	0	0	0	0	0	0	0	0	0	0	0	0	0	0	0	0	0	0	0	0	0	0	0	0	0	0	0	0	0	0	0	0	0	0	0	0	0	0	0	0	0	0	0	0	0	0	0	0	0	0	0	0	0	0	0	0	0	0	0	0	0	0	0	0	0	0	0	0	0	0	0	0	0	0	0	0	0	0	0	0	0	0	0	0	0	0	0	0	0	0	0	0	0	0	0	0	0	0	0	0	0	0	0	0	0	0	0	0	0	0	0	0	0	0	0	0	0	0	0	0	0	0	0	0	0	0	0	0	0	0	0	0	0	0	0	0	0	0	0	0	0	0	0	0	0	0	0	0	0	0	0	0	0	0	0	0	0	0	0	0	0	0	0	0	0	0	0	0	0	0	0	0	0	0	0	0	0	0	0	0	0	0	0	0	0	0	0	0	0	0	0	0	0	0	0	0	0	0	0	0	0	0	0	0	0	0	0	0	0	0	0	0	0	0	0	0	0	0	0	0	0	0	0	0	0	0	0	0	0	0	0	0	0	0	0	0	0	0	0	0	0	0	0	0	0	0	0	0	0	0	0	0	0	0	0	0	0	5.15	4.55	1.15	3.12	0.58	0.58	4.58	1.33	1.13	0.52	2.94	0.58	1.55	4.71	-3.09	1.89	1.46	3.98	5.15	-0.970000000000001	1.83	1.99	0.58	-1.06	0.58	5.14	2.83	0.58	1.85	0.58	5.15	0.6	-1.37	1.7	2.25	0.47	3.21	0.4	1.97	3.94	-1.39	1.9	-2.52	5.15	-1.1	2.7	1.52	1.27	1.28	0.58	0.419999999999999	-0.86	0.58	1.96	0.569999999999999	1.52	0.75	3.78	3.8	0.579999999999998	0.569999999999999	1.57	-3.81	1.32	2.35	1.25	-0.65	2.8	1.63	0.120000000000001	7.48	0.28	2.64	1.23	-0.679999999999998	-1.63	0.44	7.48	-0.48	3.22	-4.4	-2.88	6.95	7.22	3.19	-4.22	-3.81	-5.58	0.569999999999999	4.35	0.28	0.579999999999998	0.279999999999999	-0.120000000000001	4.54	0.579999999999998	-0.710000000000001	0.579999999999999	3.21	7.48	2.55	0.58	2.38	-1.39	0.57	-1.1	0.86	-0.0900000000000007	-1.63	-0.38	1.47	-0.749999999999999	-1.41	0.460000000000001	-0.0600000000000009	3.92	3.18	-0.639999999999999	3.06	5.87	-1.11	1.98	0.99	-3.22	0.579999999999998	4.76	0.950000000000001	3.54	0.579999999999998	0.58	-5.54	-0.73	5.89	6.65	-3.36	-4.89	-2.27	0.00999999999999979	-4.23	1.5	2.64	0.92	-0.16	4.02	1.99	-1.06	2.48	-0.24	1.09	-1.24	-0.58	2.12	-2.63	-0.800000000000001	-1.51	0.0600000000000001	-2.4	3	0.55	-1.38	5.31	2.51	3.32	2.52	1.5	1.51	0.57	-0.119999999999999	1.78	2.57	0.930000000000001	0.59	-1.74	-1.15	2.06	-2.43	-1.29	0.100000000000001	-1.55	2.14	-1.32	-0.0699999999999998	-1.83	4.91	-1.51	0.9	4.83	-1.04	1.76	0.98	1.16	0.579999999999998	2.28	0.719999999999999	1.8	0.220000000000001	0.211666666666666	2.495	-0.510000000000002	0.165	-0.227142857142857	0.578571428571429	0.576666666666666	1.88	2.0305	0.334285714285715	1.30714285714286	-1.06375	1.43125	1.16857142857143	0.676666666666668	1.99571428571429	2.236	3.8	3.18142857142857	0.578571428571429	0.786666666666667	0.963750000000001	-0.11142857142857	0.113333333333333	0.293000000000001	0.99857142857143	2.04333333333333	0.738571428571429	-0.0712499999999991	-1.55375	3.82166666666667	-0.148888888888889	0.855882352941176	0.677692307692308	1.41555555555555	-0.1775	1.21928571428571	-0.23	1.15444444444445	2.1575	0.5	0.997777777777777	-0.69857142857143	3.03230769230769	0.00583333333333513	1.56	0.448333333333334	0.110833333333334	0.385	-0.0024999999999995	-0.19	-0.0150000000000006	0.72125	0.418749999999999	-0.582000000000001	-0.0566666666666666	1.08111111111111	1.15466666666667	-0.225000000000001	-0.731111111111112	1.10142857142857	0.226153846153846	1.19857142857143	0.84375	-1.08454545454545	1.104	-0.318	2.083	-2.6625	-1.09909090909091	0.537142857142861	0.726666666666667	2.04	0.411250000000001	-0.134	-1.98277777777778	0.126249999999999	1.48166666666667	-1.42375	0.485714285714284	0.638333333333332	-0.459	0.38875	3.35125	-0.584666666666671	-2.35166666666667	1.19857142857143	-1.278	0.571666666666667	1.01272727272728	-0.422142857142859	0.409999999999997	-0.645	0.677500000000002	0.872500000000002	2.20294117647059	1.216	-0.662500000000001	0.987500000000001	0.983749999999997	0.897777777777776	1.60666666666667	0.274374999999996	2.10818181818182	-1.62	-0.216666666666669	0.744166666666668	0.689230769230768	-0.0430000000000001	0.624705882352942	1.33818181818182	-0.303	0.621249999999998	0.010625000000001	0.0380000000000003	-0.494285714285714	1.05571428571429	1.305	1.594375	2.43692307692308	-0.36	1.114	0.571428571428572	1.67636363636364	1.15181818181818	3.17176470588235	-0.0599999999999987	1.08	0.0890909090909062	-0.983333333333334	-3.85941176470588	-1.23272727272727	2.17444444444444	1.63454545454545	1.15416666666667	-1.52272727272727	1.113	-0.238	-0.909000000000001	0.318181818181818	0.195714285714287	1.35714285714286	0.315555555555555	0.741111111111111	0.687272727272727	-0.0650000000000013	1.366	-0.363333333333334	1.04	0.00374999999999837	1.375	1.25375	-1.18181818181818	2.01888888888889	0.341111111111115	-0.350000000000001	0.49375	1.327	0.143999999999998	-0.328000000000001	2.2815	1.15166666666667	2.22666666666667	1.49066666666667	0.778500000000001	1.07	1.41846153846154	1.3875	-0.125555555555556	-0.00818181818181785	1.37888888888889	0.0166666666666675	2.06	2.23	1.31090909090909	-1.237	-0.863333333333334	0.312222222222221	-1.24769230769231	0.91	2.3875	0.232666666666667	-0.893333333333334	0.735555555555557	-0.778823529411765	1.27	1.254	1.38	1.778	0.0478947368421068	1.226	0.833636363636362	1.35277777777778	0.489999999999998	0.406875000000003	0.347619047619046	5.15	4.62	5.09	2.72	-0.42	0.58	-3.42	0.58	3.45	0.580000000000001	0.58	0.57	3.02	-0.199999999999999	0.58	1.41	2.19	3.22	-1.04	0.58	1.69	0.859999999999999	2.36	-1.63	1.94	-0.34	3.07	4.69	-0.92	0.58	0.58	0.0400000000000018	0.58	0.379999999999999	-0.609999999999999	0.610000000000001	2.93	-1.18	0.58	0.0199999999999996	-0.38	-0.629999999999999	5.15	0.58	-2.52	0.51	1.67	-1.2	1.39	1.24	-0.22	4.17	5.15	-1.95	0.57	-0.19	0.82	-1.36	3.26	0.150000000000002	4.96	0.82	0.57	3.87	-3.39	0.819999999999999	3.67	2.82	-0.34	0.339999999999999	6.44	-0.0800000000000001	3.31	-0.119999999999999	2.4	-1.74	-0.209999999999997	7.47	-1.18	1.51	-1.12	0.579999999999998	4.6	3.81	1.68	-4.22	0.579999999999998	-2.3	-2.74	-0.56	4.87	-6.24	1.3	1.56	-0.450000000000001	0.579999999999998	2.66999999999999	-1.78	0.789999999999997	4.86	-2.03	1.1	-1.26	7.48	0.56	0.510000000000002	1.41	1.23	0.369999999999999	1.23	1.62	2.93	1.3	-0.130000000000001	1.12	3	2.86	-0.899999999999999	2.81	1.22	-0.61	2.06	-0.570000000000001	0.840000000000001	0.569999999999999	7.48	0.579999999999998	1.62	-1.8	0.579999999999998	-2.82	-1.82	0.579999999999998	-1.36	0.580000000000002	-4.94	0.579999999999998	0.359999999999999	-0.529999999999999	1.14	3.51	2.88	0.48	0.0300000000000002	-0.0800000000000001	2.37	0.719999999999999	-0.100000000000001	0.569999999999998	3.67	2.01	2.07	-3.62	0.58	-0.660000000000002	5.37	-0.650000000000001	1.05	0.14	-3.72	1.71	3.29	-0.600000000000001	0.82	0.890000000000001	3.66	1.76	3.39	1.63	4.44	0.93	0.58	-1.71	-1.3	-2.37	-0.21	-1.99	2.67	-2.01	1.58	-1.32	4.44	-2.3	4.44	-0.890000000000001	4.03	-0.00999999999999979	-0.299999999999999	1.38	1.2	3.44	-0.739999999999998	2.28	0.58	0.58	-0.91	-0.316666666666666	1.89	1.055	-0.343	-0.894285714285713	-1.77	-0.946666666666667	0.381666666666668	1.833	-0.619999999999999	-2.38285714285714	-0.282500000000001	2.83625	0.800000000000001	0.724444444444444	0.870000000000001	2.4775	3.62	0.494285714285715	-0.98	1.82166666666667	1.5725	2.96285714285714	0.209999999999999	2.392	0.0571428571428587	2.11833333333333	1.40285714285714	0.6525	-0.678749999999999	-0.635	-0.00111111111111128	0.521764705882354	0.563076923076924	0.113333333333335	0.482500000000002	1.09071428571428	0.63125	-1.08333333333333	-0.110833333333332	0.265000000000001	0.342222222222222	0.450714285714284	1.22384615384615	0.634166666666667	1.32	1.3725	0.226666666666667	0.329000000000001	2.56	0.370000000000001	-0.166250000000002	1.96125	-1.26	-0.58	-0.101111111111111	-0.326666666666667	1.05066666666667	-2.89416666666667	3.73333333333333	1.92571428571429	0.286153846153846	0.572857142857142	0.805	-1.92181818181818	-0.0859999999999994	0.201000000000001	2.494	-2.24416666666667	-0.830000000000002	-0.38785714285715	-0.0226666666666695	-0.65	-0.0837500000000002	1.831	0.689444444444444	1.4225	1.34388888888889	-1.58875	0.525714285714283	-1.86	-1.558	-0.68125	2.69375	0.0973333333333315	-2.35166666666667	-1.30571428571429	1.734	0.0216666666666665	0.360909090909091	0.54857142857143	-0.379000000000001	-0.746	-0.18	-1.38375	1.38999999999999	0.972666666666662	-1.715	0.998750000000001	2.48375	-0.784444444444444	0.255000000000001	-1.345625	1.7609090909091	-0.158333333333335	-0.144166666666671	1.15	1.21846153846154	-0.178000000000001	0.948235294117647	0.187272727272727	1.603	0.958750000000002	-0.185624999999998	0.649999999999999	-0.411428571428573	1.63428571428571	1.15875	1.0875	-0.669999999999998	-0.236000000000001	1.022	0.17	1.01454545454545	-1.78818181818182	3.27882352941176	1.41066666666666	-0.288	0.173636363636366	-2.19222222222223	-1.56411764705882	-3.03818181818182	1.17	-0.494545454545456	0.445833333333336	0.643636363636364	0.687000000000001	0.898000000000001	-0.931000000000001	-0.123636363636365	2.73857142857143	0.668571428571427	0.396666666666667	0.575555555555555	1.12272727272727	1.50142857142857	1.652	0.997777777777777	1.12428571428571	2.4475	1.07125	0.959999999999999	-1.25181818181818	-0.35	1.25111111111111	0.868461538461538	-0.3325	0.782999999999999	-0.247	-0.286999999999999	1.9145	2.11	-1.155	1.828	0.9015	0.946	1.91230769230769	0.0587499999999999	1.04222222222222	-0.149090909090908	1.39722222222222	0.108888888888888	0.00636363636363768	0.0209090909090897	-1.31909090909091	-1.581	-0.86	0.331111111111111	-0.973846153846154	1.49285714285714	2.3875	-0.439333333333333	-0.925	-0.357777777777777	-0.237058823529413	2.31	0.175000000000002	-1.05125	1.786	-0.119473684210526	0.887	0.210909090909091	1.36833333333333	-0.374545454545455	-0.00187499999999829	0.458571428571428	5.15	4.62	5.09	2.72	-0.42	0.58	4.58	1.33	3.41	0.52	0.58	0.57	3.02	-0.199999999999999	-3.09	1.89	2.19	3.91	4.87	0.58	1.83	1.99	0.58	-1.06	1.94	5.14	3.07	4.69	-0.92	0.58	5.15	0.6	0.58	1.7	2.25	0.47	3.21	-1.18	0.58	1.15	-1.23	1.02	-2.52	0.58	-2.52	0.51	1.52	0.61	1.39	1.24	-0.22	-0.86	2.48	-1.95	0.57	-0.19	0.82	-1.36	3.26	0.150000000000002	4.96	0.82	-3.81	3.87	2.02	0.819999999999999	1.95	2.82	1.63	0.339999999999999	6.67	0.28	3.31	1.23	2.4	-1.63	0.44	7.48	-0.56	3.22	-2.79	-0.140000000000001	4.6	6.72	3.19	-4.22	0.569999999999999	-2.3	-2.74	-0.56	4.87	-6.24	1.3	0.679999999999996	1.98	0.579999999999998	-0.710000000000001	-1.78	3.21	7.48	-2.03	1.1	-1.26	0.330000000000002	0.57	-1.1	0.86	0.879999999999999	-1.63	1.23	1.47	2.93	-0.15	-0.130000000000001	-0.0600000000000009	3.92	3.18	-0.899999999999999	3.06	3.84	-1.11	2.06	0.99	-3.22	0.569999999999999	7.48	0.950000000000001	1.62	-1.8	0.58	-5.54	-0.73	0.579999999999998	2.1	-3.36	-4.94	-1.01	0.00999999999999979	-4.23	1.5	3.44	2.88	-0.16	0.28	0.519999999999999	-1.06	1.15	-0.24	1.09	0.490000000000002	-0.58	2.07	-3.62	-0.800000000000001	-0.660000000000002	1.14	-2.4	2.97	0.55	-3.72	5.31	3.29	3.32	0.82	0.890000000000001	2.06	1.76	3.39	1.63	2.69	0.930000000000001	0.59	-1.74	-1.15	-2.37	-1.02	-1.82	1.93	-1.55	1.58	-1.32	4.44	-2.09	4.44	-1.51	3.99	-0.00999999999999979	-0.299999999999999	1.76	1.2	1.9	-0.739999999999998	2.28	0.58	0.960000000000002	-0.91	-0.0525000000000002	2.1925	0.272499999999999	-0.0890000000000004	-0.560714285714285	-0.595714285714285	-0.185	1.13083333333333	1.93175	-0.142857142857144	-0.537857142857143	-0.673124999999999	2.13375	0.984285714285715	0.700555555555557	1.43285714285714	2.35675	3.71	1.83785714285714	-0.200714285714287	1.30416666666667	1.268125	1.42571428571429	0.161666666666667	1.3425	0.527857142857144	2.08083333333333	1.07071428571429	0.290625	-1.11625	1.59333333333333	-0.0749999999999993	0.688823529411767	0.620384615384616	0.764444444444445	0.1525	1.155	0.200625	0.0355555555555558	1.02333333333333	0.3825	0.670000000000002	-0.123928571428571	2.12807692307692	0.32	1.44	0.910416666666666	0.168749999999999	0.356999999999999	1.27875	0.0899999999999999	-0.0906249999999993	1.34125	-0.420625	-0.581	-0.0788888888888906	0.377222222222223	1.10266666666667	-1.55958333333333	1.50111111111111	1.51357142857143	0.256153846153845	0.885714285714286	0.824375	-1.50318181818182	0.508999999999999	-0.0585000000000004	2.2885	-2.45333333333333	-0.964545454545455	0.0746428571428552	0.352	0.695	0.16375	0.8485	-0.646666666666668	0.774375000000003	1.41277777777778	-1.50625	0.505714285714284	-0.610833333333334	-1.0085	-0.14625	3.0225	-0.24366666666667	-2.35166666666667	-0.0535714285714288	0.228000000000002	0.296666666666667	0.686818181818182	0.0632142857142863	0.0154999999999994	-0.695500000000001	0.248749999999998	-0.255625	1.79647058823529	1.09433333333333	-1.18875	0.993124999999999	1.73375	0.0566666666666666	0.930833333333332	-0.535625	1.93454545454546	-0.889166666666666	-0.180416666666666	0.947083333333333	0.953846153846154	-0.1105	0.786470588235294	0.762727272727272	0.65	0.789999999999999	-0.0874999999999986	0.344	-0.452857142857143	1.345	1.231875	1.3409375	0.883461538461539	-0.297999999999998	1.068	0.370714285714286	1.34545454545455	-0.31818181818182	3.22529411764705	0.675333333333334	0.396000000000001	0.131363636363634	-1.58777777777778	-2.71176470588235	-2.13545454545454	1.67222222222222	0.57	0.800000000000001	-0.439545454545456	0.899999999999999	0.33	-0.92	0.0972727272727276	1.46714285714286	1.01285714285714	0.356111111111112	0.658333333333333	0.904999999999999	0.718214285714286	1.509	0.317222222222222	1.08214285714286	1.225625	1.223125	1.106875	-1.21681818181818	0.834444444444445	0.796111111111109	0.259230769230768	0.0806250000000013	1.055	-0.051499999999999	-0.307499999999999	2.098	1.63083333333333	0.535833333333333	1.65933333333333	0.84	1.008	1.66538461538461	0.723125000000001	0.458333333333334	-0.0786363636363632	1.38805555555555	0.0627777777777787	1.03318181818182	1.12545454545455	-0.00409090909090892	-1.409	-0.861666666666667	0.321666666666665	-1.11076923076923	1.20142857142857	2.3875	-0.103333333333333	-0.909166666666668	0.188888888888888	-0.507941176470588	1.79	0.714500000000001	0.164375	1.782	-0.0357894736842113	1.0565	0.522272727272727	1.36055555555556	0.0577272727272717	0.202500000000001	0.403095238095236
chrI_154746_C_T_+	YAR003W_chrI_154746_C_T_72_2	FALSE	-0.0175914777420909	UpStream	TRUE	TRUE	FALSE	FALSE	TRUE	FALSE	TRUE	TRUE	-1.51297059049259	1	73	1	0	0	1	0	-1	0	0	0.381578947368421	0.983050847457627	5.33617017610706	0.056648123	0.041527	20	1784	744	293	259	7.95	0	0.416	0.416	0	0	0	0	0	0	0	0	0	0	0	0	0	0	0	0	0	0	0	0	0	0	0	0	0	0	0	0	0	0	0	0	0	0	0	0	0	0	0	0	0	0	0	0	0	0	0	0	0	0	0	0	0	0	0	0	0	0	0	0	0	0	0	0	0	0	0	0	0	0	0	0	0	0	0	0	0	0	0	0	0	0	0	0	0	0	0	0	0	0	0	0	0	0	0	0	0	0	0	0	0	0	0	0	0	0	0	0	0	0	0	0	0	0	0	0	0	0	0	0	0	0	0	0	0	0	0	0	0	0	0	0	0	0	0	0	0	0	0	0	0	0	0	0	0	0	0	0	0	0	0	0	0	0	0	0	0	0	0	0	0	0	0	0	0	0	0	0	0	0	0	0	0	0	0	0	0	0	0	0	0	0	0	0	0	0	0	0	0	0	0	0	0	0	0	0	0	0	0	0	0	0	0	0	0	0	0	0	0	0	0	0	0	0	0	0	0	0	0	0	0	0	0	0	0	0	0	0	0	0	0	0	0	0	0	0	0	0	0	0	0	0	0	0	0	0	0	0	0	0	0	0	0	0	0	0	0	0	0	0	0	0	0	0	0	0	0	0	0	0	0	0	0	0	0	0	0	0	0	0	0	0	0	0	0	0	0	0	0	0	0	0	0	0	0	0	0	0	0	0	0	0	0	0	0	0	0	0	0	0	0	0	0	0	0	0	0	0	0	0	0	0	0	0	0	0	0	0	0	0	0	0	0	0	0	0	0	0	0	0	0	0	0	0	0	0	0	0	0	0	0	0	0	0	0	0	0	0	0	0	0	0	0	0	0	0	0	0	0	0	0	0	0	0	0	0	0	0	0	0	0	0	0	0	0	0	0	0	0	0	0	0	0	0	0	0	0	0	0	0	0	0	0	0	0	0	0	0	0	0	0	0	0	0	0	0	0	0	0	0	0	0	0	0	0	0	0	0	0	0	0	0	0	0	0	0	0	0	0	0	0	0	0	0	0	0	0	0	0	0	0	0	0	0	0	0	0	0	0	0	0	0	0	0	0	0	0	0	0	0	0	0	0	0	0	0	0	0	0	0	0	0	0	0	0	0	0	0	0	0	0	0	0	0	0	0	0	0	0	0	0	0	0	0	0	0	0	0	0	0	0	0	0	0	0	0	0	0	0	0	0	0	0	0	0	0	0	0	0	0	0	0	0	0	0	0	0	0	0	0	0	0	0	0	0	0	0	0	0	0	0	0	0	0	0	0	0	0	0	0	0	0	0	0	0	0	0	0	0	0	0	0	0	0	0	0	0	0	0	0	0	0	0	0	0	0	0	0	0	0	0	0	0	0	0	0	0	5.96	0	0	0	0	0	0	0	0	0	0	0	0	0	0	0	0	0	0	0	0	0	0	0	0	0	0	0	0	0	0	0	0	0	0	0	0	0	0	0	0	0	0	0	0	6.08	0	0	0	0	0	0	0	0	0	0	0	0	0	0	0	0	0	0	0	0	0	0	0	0	0	0	0	0	0	0	0	0	0	0	0	0	0	0	0	0	0	0	0	0	0	0	0	0	0	0	0	0	0	0	0	0	0	0	0	0	0	0	0	0	0	0	0	0	0	0	0	0	0	0	0	0	0	0	0	0	0	0	0	0	0	0	0	0	0	0	0	0	0	0	0	0	0	0	0	0	0	0	0	0	0	0	0	0	0	0	0	0	0	0	0	0	0	0	0	0	0	0	0	0	0	0	0	0	0	0	0	0	0	0	0	0	0	0	0	0	0	0	0	0	0	0	0	0	0	0	5.96	0	0	0	0	0	0	0	0	0	0	0	0	0	0	0	0	0	0	0	0	0	0	0	0	0	0	0	0	0	0	0	0	0	0	0	0	0	0	0	0	0	0	0	0	6.08	0	0	0	0	0	0	0	0	0	0	0	0	0	0	0	0	0	0	0	0	0	0	0	0	0	0	0	0	0	0	0	0	0	0	0	0	0	0	0	0	0	0	0	0	0	0	0	0	0	0	0	0	0	0	0	0	0	0	0	0	0	0	0	0	0	0	0	0	0	0	0	0	0	0	0	0	0	0	0	0	0	0	0	0	0	0	0	0	0	0	0	0	0	0	0	0	0	0	0	0	0	0	0	0	0	0	0	0	0	0	0	0	0	0	0	0	0	0	0	0	0	0	0	0	0	0	0	0	0	0	0	0	0	0	0	0	0	0	0	0	0	0	0	0	0	0	0	0	0	0	1	0	0	0	0	0	0	0	0	0	0	0	0	0	0	0	0	0	0	0	0	0	0	0	0	0	0	0	0	0	0	0	0	0	0	0	0	0	0	0	0	0	0	0	0	1	0	0	0	0	0	0	0	0	0	0	0	0	0	0	0	0	0	0	0	0	0	0	0	0	0	0	0	0	0	0	0	0	0	0	0	0	0	0	0	0	0	0	0	0	0	0	0	0	0	0	0	0	0	0	0	0	0	0	0	0	0	0	0	0	0	0	0	0	0	0	0	0	0	0	0	0	0	0	0	0	0	0	0	0	0	0	0	0	0	0	0	0	0	0	0	0	0	0	0	0	0	0	0	0	0	0	0	0	0	0	0	0	0	0	0	0	0	0	0	0	0	0	0	0	0	0	0	0	0	0	0	0	0	0	0	0	0	0	0	0	0	0	0	0	0	0	0	0	0	0	5.96	0	0	0	0	0	0	0	0	0	0	0	0	0	0	0	0	0	0	0	0	0	0	0	0	0	0	0	0	0	0	0	0	0	0	0	0	0	0	0	0	0	0	0	0	6.08	0	0	0	0	0	0	0	0	0	0	0	0	0	0	0	0	0	0	0	0	0	0	0	0	0	0	0	0	0	0	0	0	0	0	0	0	0	0	0	0	0	0	0	0	0	0	0	0	0	0	0	0	0	0	0	0	0	0	0	0	0	0	0	0	0	0	0	0	0	0	0	0	0	0	0	0	0	0	0	0	0	0	0	0	0	0	0	0	0	0	0	0	0	0	0	0	0	0	0	0	0	0	0	0	0	0	0	0	0	0	0	0	0	0	0	0	0	0	0	0	0	0	0	0	0	0	0	0	0	0	0	0	0	0	0	0	0	0	0	0	0	0	0	0	0	0	0	0	0	0	5.96	0	0	0	0	0	0	0	0	0	0	0	0	0	0	0	0	0	0	0	0	0	0	0	0	0	0	0	0	0	0	0	0	0	0	0	0	0	0	0	0	0	0	0	0	6.08	0	0	0	0	0	0	0	0	0	0	0	0	0	0	0	0	0	0	0	0	0	0	0	0	0	0	0	0	0	0	0	0	0	0	0	0	0	0	0	0	0	0	0	0	0	0	0	0	0	0	0	0	0	0	0	0	0	0	0	0	0	0	0	0	0	0	0	0	0	0	0	0	0	0	0	0	0	0	0	0	0	0	0	0	0	0	0	0	0	0	0	0	0	0	0	0	0	0	0	0	0	0	0	0	0	0	0	0	0	0	0	0	0	0	0	0	0	0	0	0	0	0	0	0	0	0	0	0	0	0	0	0	0	0	0	0	0	0	0	0	0	0	0	0	0	0	0	0	0	0	1	0	0	0	0	0	0	0	0	0	0	0	0	0	0	0	0	0	0	0	0	0	0	0	0	0	0	0	0	0	0	0	0	0	0	0	0	0	0	0	0	0	0	0	0	1	0	0	0	0	0	0	0	0	0	0	0	0	0	0	0	0	0	0	0	0	0	0	0	0	0	0	0	0	0	0	0	0	0	0	0	0	0	0	0	0	0	0	0	0	0	0	0	0	0	0	0	0	0	0	0	0	0	0	0	0	0	0	0	0	0	0	0	0	0	0	0	0	0	0	0	0	0	0	0	0	0	0	0	0	0	0	0	0	0	0	0	0	0	0	0	0	0	0	0	0	0	0	0	0	0	0	0	0	0	0	0	0	0	0	0	0	0	0	0	0	0	0	0	0	0	0	0	0	0	0	0	0	0	0	0	0	0	0	0	0	0	1.61	-5.15	-5.15	3.98	0.640000000000001	-0.58	4	-4.03	-4.42	0.11	1.46	-1.73	-2.83	1.95	-5.15	-5.15	-1.97	-5	-5.15	-5.15	-0.58	-0.58	2.21	0.57	-0.58	-4.91	0.860000000000001	1.96	2.45	-0.19	-5.15	-0.15	-5.15	-3.95	-5.15	2.78	-0.619999999999999	4	0.390000000000001	-5.06	-1.01	-5.15	-0.639999999999999	-5.06	0.15	-3.22	-1.97	-1.86	0.71	-0.14	1.3	-0.130000000000001	-1.35	-2.51	-0.57	-1.78	-3.37	-2.11	-3.68	-1.37	-0.58	-0.52	-0.57	-2.11	-0.810000000000001	-0.25	3.17	-2.46	2.85	0.549999999999999	-7.48	3.83	-0.0699999999999994	-0.580000000000001	2.36	2.81	-3.47	-7.47	-0.38	-0.699999999999999	-1.74	-6.35	-2.6	-7.48	-1.41	4.45	-4.39	-2.93	-0.569999999999999	-2.49	-1.06	-6.38	0.94	-4.2	0.710000000000001	-0.579999999999998	-0.579999999999998	-0.579999999999998	-4.65	-4.29	-0.59	-4.64	-1.25	-0.59	-0.569999999999999	-3.89	-1.47	0.59	-0.23	-0.83	-2.44	2.76	-2.97	-1.17	-0.5	3.05	-0.55	-2.17	-2.34	-1.37	0.67	-1.98	-3.76	-2.52	-0.579999999999998	0.700000000000003	-1.21	-0.199999999999999	-7.48	-4.5	5.76	6.29	-4	-2.52	-7.48	-1.76	-7.48	-0.46	3.58	-1.54	-0.570000000000001	-1.47	-0.13	-4.02	0.930000000000001	-0.35	-3.19	-0.39	-3.04	-2.86	-5.26	-2.53	2	-4.5	-0.78	2.45	-2.43	-1.74	-2.34	2.88	-4.33	-0.379999999999999	-2.35	-5.05	-0.46	3.98	0.640000000000001	0.649999999999999	4	1.22	1.96	-4.38	-5.15	-5.15	-1.23	2.52	-0.409999999999999	2.37	0.39	0.699999999999999	-3.47	1.16	-0.31	0.450000000000001	2.82	-5	0.119999999999999	-1.36	-4.96	-0.98	3.99	-2	0.630000000000001	-0.0899999999999999	0.85	0.3	-0.211666666666668	-2.495	0.510000000000002	-0.264	0.227142857142859	-0.578571428571427	-0.576666666666666	-1.88	-2.602	-0.334285714285715	-1.30714285714286	1.06375	-1.43125	-1.16857142857143	-0.676666666666668	-1.99571428571429	-2.32	-3.8	-3.18142857142857	-0.578571428571429	-0.786666666666667	-0.963749999999999	0.111428571428572	-0.113333333333333	-0.579999999999998	-0.998571428571429	-2.04333333333333	-0.738571428571428	0.0712499999999991	1.55375	-3.82166666666667	0.148888888888889	-0.855882352941176	-0.677692307692308	-1.41555555555555	0.1775	-1.21928571428571	0.23	-1.15444444444444	-2.1575	-0.5	-0.997777777777777	0.69857142857143	-3.03230769230769	-0.00583333333333158	-1.56	-0.448333333333334	-0.110833333333332	-0.385	0.0024999999999995	0.19	0.0149999999999997	-0.721250000000001	-0.418750000000001	0.306000000000001	0.0566666666666666	-1.08111111111111	-1.15466666666666	0.224999999999998	0.731111111111112	-1.10142857142857	-0.226153846153846	-1.19857142857143	-0.84375	1.08454545454545	-1.104	0.318	-2.083	2.6625	1.09909090909091	-0.537142857142861	-0.726666666666667	-2.04	-0.411250000000001	0.134	1.98277777777778	-0.126250000000002	-1.48166666666667	1.42375	-0.485714285714286	-0.638333333333332	0.459	-0.388749999999998	-3.35125	0.584666666666671	2.35166666666666	-1.19857142857143	1.278	-0.571666666666667	-1.01272727272727	0.422142857142859	-0.409999999999997	0.645	-0.677500000000002	-0.872499999999999	-2.20294117647059	-1.216	0.6625	-0.987499999999999	-0.983749999999997	-0.897777777777778	-1.60666666666667	-0.274375000000003	-2.10818181818182	1.62	0.216666666666669	-0.744166666666667	-0.68923076923077	0.0430000000000001	-0.624705882352941	-1.33818181818182	0.303	-0.62125	-0.010625000000001	-0.0380000000000003	0.494285714285714	-1.05571428571429	-1.305	-1.594375	-2.43692307692308	0.359999999999999	-1.114	-0.571428571428572	-1.67636363636364	-1.15181818181819	-3.17176470588235	0.0599999999999987	-1.08	-0.0890909090909062	0.983333333333334	3.85941176470589	1.23272727272727	-2.17444444444445	-1.63454545454546	-1.15416666666667	1.52272727272727	-1.113	0.238	0.909000000000001	-0.318181818181818	-0.195714285714287	-1.35714285714286	-0.315555555555555	-0.741111111111111	-0.687272727272727	0.0650000000000013	-1.366	0.363333333333333	-1.04	-0.00375000000000014	-1.375	-1.25375	1.18181818181818	-2.01888888888889	-0.341111111111113	0.349999999999998	-0.49375	-1.327	-0.144	0.327999999999999	-2.502	-1.15166666666667	-2.22666666666667	-1.49066666666667	-0.778499999999999	-1.07	-1.41846153846154	-1.3875	0.125555555555556	0.00818181818181785	-1.37888888888889	-0.0166666666666657	-2.06	-2.23	-1.31090909090909	1.237	0.863333333333333	-0.312222222222223	1.24769230769231	-0.91	-2.3875	-0.232666666666667	0.893333333333334	-0.735555555555557	0.778823529411765	-1.27	-1.254	-1.38	-1.778	-0.0478947368421068	-1.226	-0.833636363636364	-1.35277777777778	-0.49	-0.406875000000001	-0.347619047619048	3.28	-1.34	-0.58	4	-0.87	-2.45	-0.58	-0.58	-3.23	-9.34	3.28	-5.15	-5.15	-0.85	-0.58	-0.680000000000001	-2.19	-2.66	-0.58	1.17	-3.47	-0.0700000000000003	-4.82	-3.53	-5.15	-0.58	2.64	-0.21	1.5	0.0399999999999996	-0.58	0.48	-2.36	-3.35	-3.73	0.120000000000001	-1.35	-0.56	-2.45	2.83	-1.64	-0.629999999999999	-2.08	-2.86	0.849999999999998	0.119999999999999	-0.580000000000002	1.06	-0.640000000000001	-5.15	-4.03	2.74	-5.15	1.87	-9.34	2.04	-0.28	-1.7	-4.46	-7.46	-4.96	0.00999999999999979	-0.57	-1.77	-2.76	0.0600000000000005	1.2	-5.24	3.79	-4.6	-7.48	0.260000000000002	-2.35	-0.91	-0.0899999999999999	-3.13	-1.68	0.259999999999998	-2.66	-1.51	-0.359999999999999	-2.29	-1.52	-0.579999999999998	-1.08	4.45	3.81	-7.48	-4.96	-0.989999999999998	-0.689999999999999	2.97	-1.78	0.3	-2.65	-0.580000000000005	0.0299999999999976	0.45	-7.42	-2.44	-2.76	-1.81	-2.31	-1.86	-4.96	3.39	-0.38	-2.97	-1.53	-0.52	0.49	-1.25	-0.81	0.379999999999997	-2.11	3.41	-2.43	-3.79	-1.3	0.550000000000001	1.79	-0.65	-0.97	-2.56	0.240000000000002	-7.48	-3.66	-2.27	1.1	-2.77	2.28	0.31	-0.0399999999999991	-7.48	3.24	-2.37	-2.1	-1.6	2.39	-1.55	-0.77	-5.15	-0.159999999999999	-3.29	-4.11	-5.86	-3.38	-0.19	-3.76	-4.64	-2.04	-2.38	3.62	0.00999999999999979	-5.24	-0.169999999999999	3.3	0.149999999999999	-0.81	2.59	-1.64	-2.42	2.95	-0.0799999999999983	0.100000000000001	-2.48	-0.709999999999997	-3.22	-3.14	1.22	1.96	-0.280000000000001	-0.579999999999998	-0.549999999999999	0.84	2.48	1.8	3.88	-1.51	-0.13	-3.47	0.2	1.17	4	-0.65	-2.6	3.13	-0.58	-4.28	1.88	-2.82	-5.15	0.0700000000000021	-0.58	-4.67	-0.269999999999999	0.316666666666666	-1.89	-1.055	0.304	0.894285714285714	1.77	0.946666666666667	-0.381666666666664	-1.904	-1.81809523809524	2.38285714285714	0.282500000000001	-2.83625	-0.800000000000001	-0.724444444444444	-0.870000000000001	-2.948	-3.62	-0.494285714285715	0.98	-1.82166666666667	-1.5725	-2.96285714285714	-0.209999999999999	-2.678	-0.0571428571428534	-2.11833333333333	-1.40285714285714	-0.6525	0.678749999999999	0.635000000000002	0.00111111111111128	-0.521764705882354	-0.563076923076924	-0.113333333333333	-0.482499999999998	-1.09071428571429	-0.63125	1.08333333333333	0.110833333333334	-0.265000000000001	-0.342222222222222	-0.450714285714284	-1.22384615384615	-0.634166666666669	-1.32	-1.3725	-0.226666666666667	-0.329000000000001	-2.56	-0.37	0.16625	-1.96125	1.26	-1.888	0.101111111111111	0.326666666666666	-1.05066666666666	2.89416666666667	-3.73333333333333	-1.92571428571429	-0.286153846153846	-0.572857142857142	-0.805	1.92181818181818	0.0860000000000003	-0.201000000000001	-2.494	2.24416666666667	0.83	0.387857142857136	0.0226666666666659	0.649999999999999	0.0837500000000002	-1.831	-0.689444444444444	-1.4225	-1.34388888888889	1.58875	-0.525714285714287	1.86	1.558	0.68125	-2.69375	-0.0973333333333315	2.35166666666667	1.30571428571429	-1.734	-0.0216666666666665	-0.360909090909091	-0.548571428571428	0.379000000000001	0.746	0.18	1.38375	-1.39	-0.972666666666669	1.715	-0.998750000000001	-2.48375	0.784444444444444	-0.255000000000001	1.345625	-1.76090909090909	0.158333333333331	0.144166666666667	-1.15	-1.21846153846154	0.178	-0.948235294117646	-0.187272727272727	-1.603	-0.958749999999998	0.185624999999998	-0.65	0.411428571428572	-1.63428571428571	-1.15875	-1.0875	0.669999999999998	0.236000000000001	-1.022	-0.17	-1.01454545454546	1.78818181818182	-3.27882352941177	-1.41066666666667	0.288	-0.173636363636366	2.19222222222222	1.56411764705883	3.03818181818182	-1.17	0.494545454545456	-0.445833333333333	-0.643636363636361	-0.687000000000001	-0.898000000000001	0.931000000000001	0.123636363636363	-2.73857142857143	-0.668571428571429	-0.396666666666667	-0.575555555555555	-1.12272727272727	-1.50142857142857	-1.652	-0.997777777777777	-1.12428571428572	-2.4475	-1.07125	-0.959999999999999	1.25181818181818	0.35	-1.25111111111111	-0.868461538461535	0.3325	-0.782999999999999	0.247000000000002	0.287000000000001	-2.23	-2.11	1.155	-1.828	-0.901500000000002	-0.946	-1.91230769230769	-0.0587499999999999	-1.04222222222222	0.14909090909091	-1.39722222222222	-0.108888888888888	-0.00636363636363768	-0.0209090909090897	1.31909090909091	1.581	0.86	-0.33111111111111	0.973846153846154	-1.49285714285714	-2.3875	0.439333333333333	0.925000000000001	0.357777777777779	0.237058823529413	-2.31	-0.174999999999999	1.05125	-1.786	0.119473684210526	-0.887000000000002	-0.210909090909091	-1.36833333333333	0.374545454545455	0.00187500000000185	-0.458571428571428	1.61	-1.34	-5.15	4	-0.87	-2.45	3.42	-4.03	-3.23	-3.59	3.28	-2.29	-5.15	-0.13	-5.15	-5.15	-1.97	-2.66	-5.15	1.17	-0.58	-0.569999999999999	0.0100000000000016	0.57	-5.15	-4.91	1.1	0.569999999999999	2.45	-0.19	-2.98	0.48	-2.36	-3.35	-3.73	2.78	-0.619999999999999	-0.56	-2.45	1.83	-1.64	-3.22	-2.08	-2.86	0.849999999999998	0.119999999999999	-1.97	1.06	-0.640000000000001	-0.14	-0.0399999999999995	0.62	-1.35	1.55	-4.95	2.04	-0.28	-1.7	-4.46	-1.75	-4.96	0.00999999999999979	-0.57	-1.77	-1.21	0.0600000000000005	2.34	-3.55	2.85	-4.6	-7.48	3.83	-2.35	-0.91	2.36	2.81	-3.47	0.259999999999998	-1.81	-0.699999999999999	-1.74	-2.29	-1.52	-7.48	-1.08	4.45	3.69	-3.97	-4.96	-2.49	-0.689999999999999	-6.38	-1.78	0.3	-2.65	-0.580000000000005	0.0299999999999976	0.45	-4.65	-4.29	-1.99	-1.81	-2.31	-1.86	-4.96	2.65	-1.19	-1.49	-1.53	-0.529999999999999	0.16	2.76	-1.69	0.379999999999997	-1.42	3.26	-2.08	-3.79	-1.3	-1.37	0.67	-0.65	-3.76	-2.52	0.240000000000002	0.700000000000003	-1.21	-2.27	-2.35	-2.77	5.76	0.31	-0.0399999999999991	-7.48	3.24	-2.37	-3.07	-0.46	3.58	-1.55	-0.620000000000001	-4.11	-0.159999999999999	-4.02	-3.51	-0.35	-3.37	-0.39	-3.04	-2.86	-5.26	-2.53	2	-2.22	-3.74	-0.169999999999999	0.219999999999999	0.149999999999999	-1.13	2.59	-4.33	-2.42	-2.35	-4.98	-0.46	1.67	0.250000000000002	-3.22	4	1.22	1.96	-1.84	-5.15	-5.15	0.69	2.48	-0.409999999999999	3.88	-1.51	-0.13	-3.47	0.2	-0.31	4	0.880000000000001	-5	1.34	-0.58	-4.96	-0.98	1.06	-4.98	0.630000000000001	-0.0899999999999999	0.85	0.3	0.0525000000000002	-2.1925	-0.272500000000001	0.0200000000000005	0.560714285714287	0.595714285714285	0.185	-1.13083333333333	-2.253	-1.05884615384615	0.537857142857143	0.673125000000001	-2.13375	-0.984285714285713	-0.700555555555557	-1.43285714285714	-2.634	-3.71	-1.83785714285714	0.200714285714286	-1.30416666666667	-1.268125	-1.42571428571429	-0.161666666666667	-1.629	-0.527857142857142	-2.08083333333333	-1.07071428571428	-0.290625	1.11625	-1.59333333333333	0.0749999999999993	-0.688823529411767	-0.620384615384614	-0.764444444444443	-0.1525	-1.155	-0.200625	-0.0355555555555558	-1.02333333333333	-0.3825	-0.669999999999998	0.123928571428571	-2.12807692307692	-0.32	-1.44	-0.910416666666666	-0.168749999999999	-0.356999999999999	-1.27875	-0.0899999999999999	0.0906250000000002	-1.34125	0.420625	-0.863888888888887	0.0788888888888888	-0.377222222222223	-1.10266666666667	1.55958333333333	-1.50111111111111	-1.51357142857143	-0.256153846153845	-0.885714285714284	-0.824375	1.50318181818182	-0.509	0.0585000000000004	-2.2885	2.45333333333333	0.964545454545455	-0.0746428571428552	-0.352	-0.695	-0.16375	-0.848500000000001	0.646666666666668	-0.774374999999999	-1.41277777777778	1.50625	-0.505714285714285	0.610833333333336	1.0085	0.14625	-3.0225	0.243666666666662	2.35166666666667	0.0535714285714288	-0.227999999999998	-0.296666666666667	-0.686818181818181	-0.0632142857142846	-0.0154999999999994	0.695500000000001	-0.248750000000001	0.255625	-1.79647058823529	-1.09433333333333	1.18875	-0.993124999999999	-1.73375	-0.0566666666666666	-0.930833333333332	0.535625	-1.93454545454546	0.889166666666666	0.180416666666666	-0.947083333333333	-0.953846153846154	0.1105	-0.786470588235295	-0.762727272727273	-0.649999999999999	-0.790000000000001	0.0874999999999986	-0.343999999999999	0.452857142857143	-1.345	-1.231875	-1.3409375	-0.883461538461539	0.298000000000002	-1.068	-0.370714285714286	-1.34545454545455	0.31818181818182	-3.22529411764705	-0.675333333333334	-0.396000000000001	-0.131363636363634	1.58777777777778	2.71176470588235	2.13545454545454	-1.67222222222222	-0.57	-0.800000000000001	0.439545454545456	-0.899999999999999	-0.33	0.92	-0.0972727272727276	-1.46714285714286	-1.01285714285714	-0.356111111111112	-0.658333333333333	-0.904999999999999	-0.718214285714286	-1.509	-0.317222222222222	-1.08214285714286	-1.225625	-1.223125	-1.106875	1.21681818181818	-0.834444444444443	-0.796111111111111	-0.259230769230768	-0.0806249999999995	-1.055	0.0514999999999999	0.307500000000001	-2.366	-1.63083333333333	-0.535833333333334	-1.65933333333333	-0.839999999999998	-1.008	-1.66538461538461	-0.723125	-0.458333333333334	0.0786363636363632	-1.38805555555555	-0.0627777777777787	-1.03318181818182	-1.12545454545455	0.00409090909090892	1.409	0.861666666666666	-0.321666666666667	1.11076923076923	-1.20142857142857	-2.3875	0.103333333333333	0.909166666666666	-0.188888888888888	0.507941176470588	-1.79	-0.714499999999999	-0.164375	-1.782	0.0357894736842113	-1.0565	-0.522272727272728	-1.36055555555556	-0.0577272727272717	-0.202500000000001	-0.403095238095238
chrI_154847_GTT_GTTT_+	YAR003W_5UTR_0_12	FALSE	0.18257474014357	TSS	FALSE	TRUE	FALSE	FALSE	TRUE	FALSE	TRUE	NA	-0.0188905766644103	2	72	1	1	0	1	0	0	0	0	0.294117647058824	0.993464052287582	5.33617017610706	0.056648123	0.041527	20	1784	744	293	158	0.41	0.944882	0.389	NA	0	0	0	0	0	0	0	0	0	0	0	0	0	0	0	0	0	0	0	0	0	0	0	0	0	0	0	0	0	0	0	0	0	0	0	0	0	0	0	0	0	0	0	0	0	0	0	0	0	0	0	0	0	0	0	0	0	0	0	0	0	0	0	0	0	0	0	0	0	0	0	0	0	0	0	0	0	0	0	0	0	0	0	0	0	0	0	0	0	0	0	0	0	0	0	0	0	0	0	0	0	0	0	0	0	0	0	0	0	0	0	0	0	0	0	0	0	0	0	0	0	0	0	0	0	0	0	0	0	0	0	0	0	0	0	0	0	0	0	0	0	0	0	0	0	0	0	0	0	0	0	0	0	0	0	0	0	0	0	0	0	0	0	0	0	0	0	0	0	0	0	0	0	0	0	0	0	0	0	0	0	0	0	0	0	0	0	0	0	0	0	0	0	0	0	0	0	0	0	0	0	0	0	0	0	0	0	0	0	0	0	0	0	0	0	0	0	0	0	0	0	0	0	0	0	0	0	0	0	0	0	0	0	0	0	0	0	0	0	0	0	0	0	0	0	0	0	0	0	0	0	0	0	0	0	0	0	0	0	0	0	0	0	0	0	0	0	0	0	0	0	0	0	0	0	0	0	0	0	0	0	0	0	0	0	0	0	0	0	0	0	0	0	0	0	0	0	0	0	0	0	0	0	0	0	0	0	0	0	0	0	0	0	0	0	0	0	0	0	0	0	0	0	0	0	0	0	0	0	0	0	0	0	0	0	0	0	0	0	0	0	0	0	0	0	0	0	0	0	0	0	0	0	0	0	0	0	0	0	0	0	0	0	0	0	0	0	0	0	0	0	0	0	0	0	0	0	0	0	0	0	0	0	0	0	0	0	0	0	0	0	0	0	0	0	0	0	0	0	0	0	0	0	0	0	0	0	0	0	0	0	0	0	0	0	0	0	0	0	0	0	0	0	0	0	0	0	0	0	0	0	0	0	0	0	0	0	0	0	0	0	0	0	0	0	0	0	0	0	0	0	0	0	0	0	0	0	0	0	0	0	0	0	0	0	0	0	0	0	0	0	0	0	0	0	0	0	0	0	0	0	0	0	0	0	0	0	0	0	0	0	0	0	0	0	0	0	0	0	0	0	0	0	0	0	0	0	0	0	0	0	0	0	0	0	0	0	0	0	0	0	0	0	0	0	0	0	0	0	0	0	0	0	0	0	0	0	0	0	0	0	0	0	0	0	0	0	0	0	0	0	0	0	0	0	0	0	0	0	0	0	0	0	0	0	0	0	0	0	0	0	0	0	0	0	0	0	0	0	0	0	0	0	0	0	0	0	0	0	0	0	0	0	0	0	0	0	0	0	0	0	0	0	0	0	0	0	0	0	0	0	0	0	0	0	0	0	0	0	0	0	0	0	0	0	0	0	0	0	0	0	0	0	0	0	0	0	0	0	0	0	0	0	0	0	0	0	0	0	0	0	0	0	0	0	0	0	0	0	0	0	0	0	0	0	0	0	0	0	0	0	0	0	0	0	0	0	0	0	0	0	0	0	0	0	0	0	0	0	0	0	0	0	0	0	0	0	0	0	0	0	0	0	0	0	0	0	0	0	0	0	0	0	0	0	0	0	0	0	0	0	0	0	0	0	0	0	0	0	0	0	0	0	0	0	0	0	0	0	0	0	0	0	0	0	0	0	0	0	0	0	0	0	0	0	0	0	0	0	0	0	0	0	0	0	0	0	0	0	0	0	0	0	0	0	0	0	0	0	0	0	0	0	0	0	0	0	0	0	0	0	0	0	0	0	0	0	0	0	0	0	0	0	0	0	0	0	0	0	0	0	0	0	0	0	0	0	0	0	0	0	0	0	0	0	0	0	0	0	0	0	0	0	0	0	0	0	0	0	0	0	0	0	0	0	0	0	0	0	0	0	0	0	0	0	0	0	0	0	0	0	0	0	0	0	0	0	0	0	0	0	0	0	0	0	0	0	0	0	0	0	0	0	0	0	0	0	0	0	0	0	0	0	0	0	0	0	0	0	0	0	0	0	0	0	0	0	0	0	0	0	0	0	0	0	0	0	0	0	0	0	0	0	0	0	0	0	0	0	0	0	0	0	0	0	0	0	0	0	0	0	0	0	0	0	0	0	0	0	0	0	0	0	0	0	0	0	0	0	0	0	0	0	0	0	0	0	0	0	0	0	0	0	0	0	0	0	0	0	0	0	0	0	0	0	0	0	0	0	0	0	0	0	0	0	0	0	0	0	0	0	0	0	0	0	0	0	0	0	0	0	0	0	0	0	0	0	0	0	0	0	0	0	0	0	0	0	0	0	0	0	0	0	0	0	0	0	0	0	0	0	0	0	0	0	0	0	0	0	0	0	0	0	0	0	0	0	0	0	0	0	0	0	0	0	0	0	0	0	0	0	0	0	0	0	0	0	0	0	0	0	0	0	0	0	0	0	0	0	0	0	0	0	0	0	0	0	0	0	0	0	0	0	0	0	0	0	0	0	0	0	0	0	0	0	0	0	0	0	0	0	0	0	0	0	0	0	0	0	0	0	0	0	0	0	0	0	0	0	0	0	0	0	0	0	0	0	0	0	0	0	0	0	0	0	0	0	0	0	0	0	0	0	0	0	0	0	0	0	0	0	0	0	0	0	0	0	0	0	0	0	0	0	0	0	0	0	0	0	0	0	0	0	0	0	0	0	0	0	0	0	0	0	0	0	0	0	0	0	0	0	0	0	0	0	0	0	0	0	0	0	0	0	0	0	0	0	0	0	0	0	0	0	0	0	0	0	0	0	0	0	0	0	0	0	0	0	0	0	0	0	0	0	0	0	0	0	0	0	0	0	0	0	0	0	0	0	0	0	0	0	0	0	0	0	0	0	0	0	0	0	0	0	0	0	0	0	0	0	0	0	0	0	0	0	0	0	0	0	0	0	0	0	0	0	0	0	0	0	0	0	0	0	0	0	0	0	0	0	0	0	0	0	0	0	0	0	0	0	0	0	0	0	0	0	0	0	0	0	0	0	0	0	0	0	0	0	0	0	0	0	0	0	0	0	0	0	0	0	0	0	0	0	0	0	0	0	0	0	0	0	0	0	0	0	0	0	0	0	0	0	0	0	0	0	0	0	0	0	0	0	0	0	0	0	0	0	0	0	0	0	0	0	0	0	0	0	0	0	0	0	0	0	0	0	0	0	0	0	0	0	0	0	0	0	0	0	0	0	0	0	0	0	0	0	0	0	0	0	0	0	0	0	0	0	0	0	0	0	0	0	0	0	0	0	0	0	0	0	0	0	0	0	0	0	0	0	0	0	0	0	0	0	0	0	0	0	0	0	0	0	0	0	0	0	0	0	0	0	0	0	0	0	0	0	0	0	0	0	0	0	0	0	0	0	0	0	0	0	0	0	0	0	0	0	0	0	0	0	0	0	0	0	0	0	0	0	0	0	0	0	0	0	0	0	0	0	0	0	0	0	0	0	0	0	0	0	0	0	0	0	0	0	0	0	0	0	0	0	0	0	0	0	0	0	0	0	0	0	0	0	0	0	0	0	0	0	0	0	0	0	0	0	0	0	0	0	0	0	0	0	0	0	0	0	0	0	0	0	0	0	0	0	0	0	0	0	0	0	0	0	0	0	0	0	0	0	0	0	0	0	0	0	0	0	0	0	0	0	0	0	0	0	0	0	0	0	0	0	0	0	0	0	0	0	0	0	0	0	0	0	0	0	0	0	0	0	0	0	0	0	0	0	0	0	0	0	0	0	0	0	0	0	0	0	0	0	0	0	0	0	0	0	0	0	0	0	0	0	0	0	0	0	0	0	0	0	0	0	0	0	0	0	0	0	0	0	0	0	0	0	0	0	0	0	0	0	0	0	0	0	0	0	0	0	0	0	0	0	0	0	0	0	0	0	0	0	0	0	0	0	0	0	0	0	0	0	0	0	0	0	0	0	0	0	0	0	0	0	0	0	0	0	0	0	0	0	0	0	0	0	0	0	0	0	0	0	0	0	0	0	0	0	0	0	0	0	0	0	0	0	0	0	0	0	0	0	0	0	0	0	0	0	0	0	0	0	0	0	0	0	0	0	0	0	0	0	0	0	0	0	0	0	0	0	0	0	0	0	0	0	0	3.16	0	0	0	0	0	0	0.789999999999998	0	2.91	0	0	0	0	0	0	0	0	0	0	0	0	3.1	0	0	0	0	0	0	0	0	0	0	0	0	0	0	0	0	0	0	0.17	0	0	0	0	0	0	0	0	0	0	0	0	0	0	0	0	0	-1.05	0	0	5.22	1.25	0	0	0	0	0	0	0	0	0	0	0	0	0	0	0	0	0	0	0	0	0	0	0	-2.18	0	0	0	0	0	0	0	0	0	0	0	0	0	0	-3.15	0	0	0	0	0	-0.56	0	0	0	0	0	0	0	-1.88	0	0	0	0	1.05	0	0	-4.37	0	0	-2.37	0	0	0	0	0	0	0	0	0	0	0	0	0	0	0	0	0	0	0	0	0	0	0	0	0	0	0	0	0	0	0	0	-0.370526315789473	-0.0595416666666662	0	0.161095238095237	-0.297647058823529	0	0	-0.261142857142858	0	-0.243261904761905	0.162573529411763	-0.747125	-0.164571428571428	-0.412904761904763	0.0326190476190469	0.0191428571428585	0	0	0	0	0	0	0	0	0	-0.619117647058822	-0.0339523809523783	0	0	-0.114000000000001	0	0	0.24598901098901	0	0	0	1.05619047619048	-0.132857142857144	-0.022867647058824	-0.124542483660129	0	0	0	0.916595238095239	0	-0.271595238095237	0	0	0	0	0	0	-0.361666666666665	0	0	0	0	-0.366703296703296	0.11985294117647	0	0	0	0	-0.769289473684211	-0.281013071895423	0	0	0	0	0	-0.182222222222222	-0.229505494505496	0	0.484809523809524	-0.0291428571428574	-0.216	0	-0.194684210526316	-0.216153846153846	0	0	-0.00921052631578689	0	0	0	0	-0.345380116959063	-0.38795833333333	0	0	0	-0.171208791208791	-0.581098901098898	-0.915736842105268	0.0369934640522871	-0.59748366013072	-0.244615384615383	0	1.31876315789474	0.648626373626374	0	-0.393186813186816	0.132142857142856	0.358681318681317	0	0	0	0.0957692307692319	0	0	0	0	-0.212527472527473	0.147132352941174	0	0	0	0	0	0	0.252307692307692	0	0	0.0364583333333321	0	0	0	0	0	0	0	-0.437516339869282	-0.215632411067194	0	-0.510041666666666	0	0	0.0380769230769236	-0.330261904761905	0	-0.282362637362635	-0.313956043956043	-0.387747252747253	0	0.222516339869281	0	0.351708333333334	0	0	-0.256960784313726	0.0497142857142858	0	0.317342105263158	0	0	0	0	0.048246753246751	0	-0.576428571428572	-0.324904761904762	-0.122747252747253	-0.103304093567253	-0.198369565217391	0	0	0	0	0	0	0	0	0	0	0	0	0	0	0	0	0	0	0	0	0	0	0	0	0	0	0	0	0	0	0	0	0	0	0	0	0	0	0	0	0	0.0499999999999989	0	0	0	0	0	0	0	0	0	0	0	0	0	0	0	0	4.18	0	0	0	0	0	0	0	0	0	0	0	0	0	0	0	0	-1.88	0	6.87	0	0	0	0	0	0	0	0	0	0	0	0	3.11	0	0	0	0	-0.799999999999997	0	0	0	0	0	0	0	0	0	0	0	0	0	-1.17	0	0	0	0	0	0	0	0	0	0	0	0	0	0	0	0	0	0	0	0	2.08	0	0	0	0	0	0	0	0	0	0	0	0	0	0	0	0	0	0	0	0	0	0	0	0	0	0	0	0	0	0	0	0	0	0	0	0	0	0	0	-3.15	0	0	0	0	0	0	0	0.25	0	0	0	0	0	-1.14	0	0	0	0	2.28	0	0	-4.93	0	0	-0.23	0	0	0	0	0	0	0	0	0	0	0	0	0	0	0	0	0	0	0	0	0	0	0	0	0	0	0	0	0	0	0	0	-0.00305263157894942	-0.302541666666666	0	-0.225666666666665	-0.401985294117647	0	0	0.027333333333333	0	-0.129619047619048	-0.230220588235294	-0.265333333333334	0.051238095238098	-0.250190476190477	-0.540238095238095	-0.0365714285714276	0	0	0	0	0	0	0	0	0	-0.153006535947714	0.939904761904764	0	0	0.0246250000000003	0	0	0.366593406593406	0	0	0	0.0865238095238112	0.536593406593406	-0.161176470588238	-0.0314052287581674	0	0	0	-0.569357142857143	0	-0.447476190476191	0	0	0	0	0	0	0.353039215686273	0	0	0	0	0.34269230769231	-0.0148529411764713	0	0	0	0	-0.260368421052632	-0.266241830065358	0	0	0	0	0	0.531052631578945	-0.403791208791208	0	-0.281285714285715	-0.267761904761905	-0.31325	0	-0.201000000000001	-0.130219780219781	0	0	0.105935672514621	0	0	0	0	-0.36046783625731	-0.00333333333333385	0	0	0	-0.241098901098901	0.940439560439561	-0.793473684210525	-0.428660130718953	0.46294117647059	0.482032967032968	0	0.000394736842103782	0.343406593406593	0	0.375659340659343	-0.349666666666668	0.298516483516483	0	0	0	0.0404945054945056	0	0	0	0	-0.337747252747253	-0.437389705882353	0	0	0	0	0	0	0.311923076923078	0	0	-0.00479166666666586	0	0	0	0	0	0	0	-0.462091503267974	-0.230355731225297	0	-0.273583333333333	0	0	-0.0556593406593411	-0.332309523809524	0	-0.0372527472527473	-0.0636813186813185	0.393296703296704	0	0.210065359477124	0	0.143916666666667	0	0	0.244607843137254	0.00952380952380949	0	-0.0748684210526314	0	0	0	0	0.0587878787878786	0	0.283076923076923	-0.339714285714287	0.159230769230769	0.0186842105263132	-0.00644927536231865	0	0	0	0	0	0	0	0	0	0	0	0	0	0	0	0	0	0	0	0	0	0	0	0	0	0	0	0	0	0	0	0	0	0	0	0	0	0	0	0	0	0	0	0	0	0	0	0	0	0	0	0	0	0	0	0	0	0	4.18	0	0	0	0	0	0	0	0	0	3.16	0	0	0	0	0	0	0.789999999999998	0	3.63000000000001	0	0	0	0	0	0	0	0	0	0	0	0	3.1	0	0	0	0	-0.799999999999997	0	0	0	0	0	0	0	0	0	0	0	0	0	-1.17	0	0	0	0	0	0	0	0	0	0	0	0	0	0	0	0	0	0	0	0	5.22	0	0	0	0	0	0	0	0	0	0	0	0	0	0	0	0	0	0	0	0	0	0	0	0	0	0	0	0	0	0	0	0	0	0	0	0	0	0	0	-3.15	0	0	0	0	0	-0.56	0	0	0	0	0	0	0	-1.88	0	0	0	0	2.28	0	0	-4.37	0	0	-0.23	0	0	0	0	0	0	0	0	0	0	0	0	0	0	0	0	0	0	0	0	0	0	0	0	0	0	0	0	0	0	0	0	-0.186789473684211	-0.181041666666665	0	-0.0322857142857131	-0.349816176470586	0	0	-0.11690476190476	0	-0.186440476190473	-0.0338235294117659	-0.506229166666667	-0.0566666666666684	-0.331547619047619	-0.253809523809522	-0.00871428571428545	0	0	0	0	0	0	0	0	0	-0.386062091503263	0.452976190476193	0	0	-0.0446875000000002	0	0	0.30629120879121	0	0	0	0.571357142857142	0.201868131868132	-0.092022058823531	-0.0779738562091481	0	0	0	0.173619047619049	0	-0.359535714285716	0	0	0	0	0	0	-0.00431372549019926	0	0	0	0	-0.0120054945054946	0.0524999999999984	0	0	0	0	-0.514828947368429	-0.273627450980392	0	0	0	0	0	0.174415204678361	-0.316648351648354	0	0.101761904761904	-0.148452380952381	-0.264625000000001	0	-0.197842105263158	-0.173186813186813	0	0	0.0483625730994142	0	0	0	0	-0.352923976608187	-0.195645833333334	0	0	0	-0.206153846153846	0.179670329670333	-0.854605263157893	-0.195833333333333	-0.0672712418300669	0.118708791208793	0	0.659578947368423	0.496016483516481	0	-0.00876373626373805	-0.108761904761902	0.328598901098903	0	0	0	0.0681318681318679	0	0	0	0	-0.275137362637363	-0.145128676470588	0	0	0	0	0	0	0.282115384615384	0	0	0.0158333333333331	0	0	0	0	0	0	0	-0.449803921568629	-0.222994071146244	0	-0.3918125	0	0	-0.00879120879120876	-0.331285714285714	0	-0.159807692307695	-0.188818681318683	0.00277472527472611	0	0.216290849673203	0	0.2478125	0	0	-0.00617647058823678	0.0296190476190477	0	0.121236842105263	0	0	0	0	0.053517316017313	0	-0.146675824175823	-0.332309523809524	0.0182417582417571	-0.0423099415204682	-0.102409420289856
chrI_158733_A_T_-	YAR007C_5UTR_0_21	FALSE	0.0300202209033222	TSS	TRUE	TRUE	TRUE	FALSE	TRUE	FALSE	FALSE	TRUE	-0.235609847785726	2	94	1	0	-1	1	0	0	0	0	0.381578947368421	1	6.10880115043234	0.023981412	0.0162285	141	601	285	135	114	NA	0.338583	0.403	0.597	0	0	0	0	0	0	0	0	0	0	0	0	0	0	0	0	0	0	0	0	0	0	0	0	0	0	0	0	0	0	0	0	0	0	0	0	0	0	0	0	0	0	0	0	0	0	0	0	0	0	0	0	0	0	0	0	0	0	0	0	0	0	0	0	0	0	0	0	0	0	0	0	0	0	0	0	0	0	0	0	0	0	0	0	0	0	0	0	0	0	0	0	0	0	0	0	0	0	0	0	0	0	0	0	0	0	0	0	0	0	0	0	0	0	0	0	0	0	0	0	0	0	0	0	0	0	0	0	0	0	0	0	0	0	0	0	0	0	0	0	0	0	0	0	0	0	0	0	0	0	0	0	0	0	0	0	0	0	0	0	0	0	0	0	0	0	0	0	0	0	0	0	0	0	0	0	0	0	0	0	0	0	0	0	0	0	0	0	0	0	0	0	0	0	0	0	0	0	0	0	0	0	0	0	0	0	0	0	0	0	0	0	0	0	0	0	0	0	0	0	0	0	0	0	0	0	0	0	0	0	0	0	0	0	0	0	0	0	0	0	0	0	0	0	0	0	0	0	0	0	0	0	0	0	0	0	0	0	0	0	0	0	0	0	0	0	0	0	0	0	0	0	0	0	0	0	0	0	0	0	0	0	0	0	0	0	0	0	0	0	0	0	0	0	0	0	0	0	0	0	0	0	0	0	0	0	0	0	0	0	0	0	0	0	0	0	0	0	0	0	0	0	0	0	0	0	0	0	0	0	0	0	0	0	0	0	0	0	0	0	0	0	0	0	0	0	0	0	0	0	0	0	0	0	0	0	0	0	0	0	0	0	0	0	0	0	0	0	0	0	0	0	0	0	0	0	0	0	0	0	0	0	0	0	0	0	0	0	0	0	0	0	0	0	0	0	0	0	0	0	0	0	0	0	0	0	0	0	0	0	0	0	0	0	0	0	0	0	0	0	0	0	0	0	0	0	0	0	0	0	0	0	0	0	0	0	0	0	0	0	0	0	0	0	0	0	0	0	0	0	0	0	0	0	0	0	0	0	0	0	0	0	0	0	0	0	0	0	0	0	0	0	0	0	0	0	0	0	0	0	0	0	0	0	0	0	0	0	0	0	0	0	0	0	0	0	0	0	0	0	0	0	0	0	0	0	0	0	0	0	0	0	0	0	0	0	0	0	0	0	0	0	0	0	0	0	0	0	0	0	0	0	0	0	0	0	0	0	0	0	0	0	0	0	0	0	0	0	0	0	0	0	0	0	0	0	0	0	0	0	0	0	0	0	0	0	0	0	0	0	0	0	0	0	0	0	0	0	0	0	0	0	0	0	0	0	0	0	0	0	0	0	0	0	0	0	0	0	0	0	0	0	0	0	0	0	0	0	0	0	0	0	0	0	0	0	0	0	0	0	0	0	0	0	0	0	0	0	0	0	0	0	0	0	0	0	0	0	0	0	0	0	0	0	0	0	0	0	0	0	0	0	0	0	0	0	0	0	0	0	0	0	0	0	0	0	0	0	0	0	0	0	0	0	0	0	0	0	0	0	0	0	0	0	0	0	0	0	0	0	0	0	0	0	0	0	0	0	0	0	0	0	0	0	0	0	0	0	0	0	0	0	0	0	0	0	0	0	0	0	0	0	0	0	0	0	0	0	0	0	0	0	0	0	0	0	0	0	0	0	0	0	0	0	0	0	0	0	0	0	0	0	0	0	0	0	0	0	0	0	0	0	0	0	0	0	0	0	0	0	0	0	0	0	0	0	0	0	0	0	0	0	0	0	0	0	0	0	0	0	0	0	0	0	0	0	0	0	0	0	0	0	0	0	0	0	0	0	0	0	0	0	0	0	0	0	0	0	0	0	0	0	0	0	0	0	0	0	0	0	0	0	0	0	0	0	0	0	0	0	0	0	0	0	0	0	0	0	0	0	0	0	0	0	0	0	0	0	0	0	0	0	0	0	0	0	0	0	0	0	0	0	0	0	0	0	0	0	0	0	0	0	0	0	0	0	0	0	0	0	0	0	0	0	0	0	0	0	0	0	0	0	0	0	0	0	0	0	0	0	0	0	0	0	0	0	0	0	0	0	0	0	0	0	0	0	0	0	0	0	0	0	0	0	0	0	0	0	0	0	0	0	0	0	0	0	0	0	0	0	0	0	0	0	0	0	0	0	0	0	0	0	0	0	0	0	0	0	0	0	0	0	0	0	0	0	0	0	0	0	0	0	0	0	0	0	0	0	0	0	0	0	0	0	0	0	0	0	0	0	0	0	0	0	0	0	0	0	0	0	0	0	0	0	0	0	0	0	0	0	0	0	0	0	0	0	0	0	0	0	0	0	0	0	0	0	0	0	0	0	0	0	0	0	0	0	0	0	0	0	0	0	0	0	0	0	0	0	0	0	0	0	0	0	0	0	0	0	0	0	0	0	0	0	0	0	0	0	0	0	0	0	0	0	0	0	0	0	0	0	0	0	0	0	0	0	0	0	0	0	0	0	0	0	0	0	0	0	0	0	0	0	0	0	0	0	0	0	0	0	0	0	0	0	0	0	0	0	0	0	0	0	0	0	0	0	0	0	0	0	0	0	0	0	0	0	0	0	0	0	0	0	0	0	0	0	0	0	0	0	0	0	0	0	0	0	0	0	0	0	0	0	0	0	0	0	0	0	0	0	0	0	0	0	0	0	0	0	0	0	0	0	0	0	0	0	0	0	0	0	0	0	0	0	0	0	0	0	0	0	0	0	0	0	0	0	0	0	0	0	0	0	0	0	0	0	0	0	0	0	0	0	0	0	0	0	0	0	0	0	0	0	0	0	0	0	0	0	0	0	0	0	0	0	0	0	0	0	0	0	0	0	0	0	0	0	0	0	0	0	0	0	0	0	0	0	0	0	0	0	0	0	0	0	0	0	0	0	0	0	0	0	0	0	0	0	0	0	0	0	0	0	0	0	0	0	0	0	0	0	0	0	0	0	0	0	0	0	0	0	0	0	0	0	0	0	0	0	0	0	0	0	0	0	0	0	0	0	0	0	0	0	0	0	0	0	0	0	0	0	0	0	0	0	0	0	0	0	0	0	0	0	0	0	0	0	0	0	0	0	0	0	0	0	0	0	0	0	0	0	0	0	0	0	0	0	0	0	0	0	0	0	0	0	0	0	0	0	0	0	0	0	0	0	0	0	0	0	0	0	0	0	0	0	0	0	0	0	0	0	0	0	0	0	0	0	0	0	0	0	0	0	0	0	0	0	0	0	0	0	0	0	0	0	0	0	0	0	0	0	0	0	0	0	0	0	0	0	0	0	0	0	0	0	0	0	0	0	0	0	0	0	0	0	0	0	0	0	0	0	0	0	0	0	0	0	0	0	0	0	0	0	0	0	0	0	0	0	0	0	0	0	0	0	0	0	0	0	0	0	0	0	0	0	0	0	0	0	0	0	0	0	0	0	0	0	0	0	0	0	0	0	0	0	0	0	0	0	0	0	0	0	0	0	0	0	0	0	0	0	0	0	0	0	0	0	0	0	0	0	0	0	0	0	0	0	0	0	0	0	0	0	0	0	0	0	0	0	0	0	0	0	0	0	0	0	0	0	0	0	0	0	0	0	0	0	0	0	0	0	0	0	0	0	0	0	0	0	0	0	0	0	0	0	0	0	0	0	0	0	0	0	0	0	0	0	0	0	0	0	0	0	0	0	0	0	0	0	0	0	0	0	0	0	0	0	0	0	0	0	0	0	0	0	0	0	0	0	0	0	0	0	0	0	0	0	0	0	0	0	0	0	0	0	0	0	0	0	0	0	0	0	0	0	0	0	0	0	0	0	0	0	0	0	0	0	0	0	0	0	0	0	0	0	0	0	0	0	0	0	0	0	0	0	0	0	0	0	0	0	0	0	0	0	0	0	0	0	0	0	0	0	0	0	0	0	0	0	0	0	0	0	0	0	0	0	0	0	0	0	0	0	0	0	0	0	0	0	0	0	0	0	0	0	-2.19	4.18	-4.58	2.6	4.58	-4.43	4.58	0	1.86	4.58	1.42	-2.07	2.13	2.97	1.1	1.41	0	0	0	3.29	0	1.3	-2.79	-2.2	0	-1.26	4.22	4.55	4.58	-2.56	0	-0.77	2.99	-2.19	-1.99	-3.01	1.63	3.31	0.87	3.41	-1.7	2.73	-3.01	1.95	2.69	-1.37	-4.09	-4.47	3.7	-4.57	-2.44	0.31	-1.19	0.66	4.38	2.51	2.93	4.64	0.699999999999999	0	0	-0.0499999999999998	0	0.8	2.13	1.2	0.29	0.58	-1.59	1.11	-6.91	-0.0600000000000023	-0.0399999999999991	0.31	-2.17	-4	2.73	-2.32	1.9	0	6.9	1.36	2.04	0	4.03	2.1	4.37	-3.33	-3.7	0	-1.18	3.71000000000001	1.33	2.19	1.98	0	0.349999999999998	-2	-4.08	2.56	2.31	4.18	6.23	0	4.38	1.64	-2.87	-0.58	0.73	-0.0799999999999987	3.73	-0.77	-2.67	-0.45	-1.08	-2.03	-0.100000000000001	-4.68	-0.56	4.25	-0.640000000000001	-1.36	1.88	-2.75	6.66	-3.14	0.31	-0.219999999999999	3.01	0.41	-5.85	-0.7	-4.15	4.07	-0.690000000000001	-4.13	-2.13	3.19	3.23	1.95	0	4.04	2.87	0.35	0.83	-1.02	-0.999999999999998	-1.44	-0.77	0	1.67	0.419999999999999	0.3	0.109999999999999	1.03	-0.39	3.61	2.59	-0.299999999999999	3.17	1.71	0.87	-1.41	-1.3	-0.16	1.89	2.49	2.54	-1.97	-2.57	2.07	2.73	1.59	1.99	-0.22	0.73	1.45	-1.92	0.0700000000000001	4.4	0	0.6	-1.57	-2.93	-0.65	0.349999999999999	0	0	3.4	1.18	1.59	3.48	0.460000000000002	2.77	2.1	0.38	0.276666666666667	0.758333333333333	-0.819999999999999	0.622	1.84714285714286	2.33	0	-1.30333333333333	0.694000000000001	0.932857142857143	2.17	-0.0350000000000001	0.352499999999999	1.35571428571429	-0.794444444444446	-0.675714285714283	-0.518000000000001	0.387142857142857	0.0399999999999991	1.77857142857143	-0.481666666666666	-0.0412499999999998	-1.34428571428571	-0.558333333333334	1.516	-1.16142857142857	-0.238333333333333	0.568571428571429	0.494999999999999	-0.8325	0.716666666666665	-0.476666666666668	0.681764705882355	-0.409230769230769	-0.00666666666666593	-1.09666666666667	0.0749999999999993	0.609999999999999	1.78333333333333	1.29583333333333	0.417000000000002	0.298888888888889	-0.779285714285713	1.40307692307692	0.278333333333334	0.476666666666665	-1.19666666666667	0.1425	0.289999999999999	-0.921249999999999	-0.475000000000001	0.53125	-0.0975000000000001	1.375	1.752	1.33555555555556	1.05555555555556	1.10866666666666	2.39166666666667	-0.687777777777779	1.15428571428571	0.0876923076923077	0.625714285714285	0.776250000000001	-0.0999999999999996	1.534	-0.0750000000000011	0.509	-1.98083333333333	1.51818181818182	-0.067142857142855	0.248666666666665	1.03	-0.102499999999999	-1.055	-3.00444444444445	-0.0974999999999984	-0.228888888888889	-0.0912500000000005	-2.24428571428571	1.705	1.101	0.631249999999998	1.2325	1.80466666666667	0	1.78	-1.462	0.843333333333333	1.29272727272727	-0.382857142857144	1.35899999999999	1.419	0.4725	1.39	1.17823529411764	0.415333333333329	2.3925	0.456250000000001	-0.0824999999999996	2.45888888888889	2.04	1.439375	-0.247272727272726	-0.73	-1.72916666666666	-0.476666666666667	-0.22076923076923	-0.0249999999999995	-0.026470588235294	0.390000000000001	-0.611000000000001	-0.28375	0.280625000000001	-0.550000000000001	-0.515714285714285	-0.405714285714286	0.707500000000001	-0.0175000000000001	0.83230769230769	-0.407	0.499	-0.597142857142857	-0.166363636363634	4.10636363636363	0.160588235294121	-1.38466666666667	2.27	1.63090909090909	1.12	-2.71941176470588	0.15909090909091	0.692222222222224	1.55727272727273	-0.236666666666668	-1.09636363636363	-0.0510000000000019	-1.57	-0.147	0.109999999999999	-0.632857142857143	0.845714285714285	-0.142222222222223	-0.405555555555555	-0.245454545454544	-1.36642857142857	0.0310000000000006	-1.89555555555556	-0.567142857142857	-0.910000000000002	0.00750000000000028	0.00624999999999964	-0.113636363636363	0.656666666666666	0.723333333333333	-0.274615384615384	-0.477500000000001	0.186999999999999	-0.0589999999999993	-0.0939999999999994	-0.76	1.17	-0.623333333333333	-0.158666666666665	0.0274999999999999	-0.357000000000001	0.497692307692308	1.07	-1.46	-0.115454545454545	1.77635683940025e-15	-0.506666666666666	0.580909090909092	0.629090909090909	2.09090909090909	0.0399999999999991	-0.0846666666666671	-0.123333333333333	-0.0523076923076928	0.828571428571429	0	1.12266666666667	-0.0549999999999997	0.888888888888889	-0.873529411764705	-0.262222222222222	0.91	1.36375	-0.113999999999997	0.0742105263157917	-0.264999999999999	1.39272727272727	-0.0311111111111106	0.541818181818181	0.209375000000001	0.443333333333333	-3.85	0	-2.63	1.65	-0.92	-4.58	4.57	1.1	0	-1.39	-4.58	0.100000000000001	-0.119999999999999	-2.63	0	1.42	1.39	0	0	-4.58	0	0	2.04	-1.06	0	2.2	3.57	1.11	0.58	4.39	0.279999999999999	1.41	-0.210000000000001	-2.7	-4.57	3.36	-1.94	4.56	-4.58	0	-1.79	-2.13	4.58	-3.96	3.38	-2.57	-3.12	-2.87	-3.7	0.11	0.49	-1.31	2	-1.45	-3.82	-0.540000000000002	2.32	-0.419999999999998	0	0.619999999999997	0	0.140000000000001	-4.37	-1.38	0	-1.5	1.01	-0.390000000000001	3.42	-4.48	-6.91	5.38	-2.07	0	2.5	2.81	0.140000000000001	-0.620000000000001	2.59	3.69	1.03	-3.18	-1.24	-4.77	0	2.1	-0.58	0	0	-1.21	0.61	-6.91	-1.38	0	0.96	6.19999999999997	0	0.450000000000003	-0.88	3.76	-0.47	-2.31	1.9	1.35	4.38	3.97	-0.48	0.86	0.75	0.48	-0.76	1.17	0.719999999999999	-0.880000000000001	1.71	2.44	0.14	-4.17	0.720000000000002	-2.49	-4	-2.01	3.93	-0.0400000000000009	0.220000000000002	2.48	1.02	-5.5	-1.2	-6.91	-1.98	-0.709999999999997	-1.79	-0.34	-1.48	1.53	0	3.05	4.56	0.82	0	1.7	1.68	3.45	-0.100000000000001	4.83	-1.02	2.05	-1.39	0	-1.93	-0.95	3.36	-1.03	-1.86	-3.52	2.26	2.05	-0.31	2.02	2.17	-1.46	1.41	1.11	2.39	4.01	-1.07	-0.33	4.58	-2.57	2.07	4.58	1.39	0.19	-3.09	1.19	-0.109999999999999	1.25	0.42	-1.95	0	-0.780000000000001	-1.87	0.0500000000000007	1.15	2.04	1.93	-2.09	3.4	-1.15	4.57	-1.38	1.02	-4.58	-4.58	-0.4	-0.276666666666667	-0.758333333333335	0.819999999999999	-0.622000000000001	-1.84714285714286	-2.33	0	1.30333333333333	-0.694000000000001	-0.932857142857141	-2.17	0.0350000000000001	-0.352499999999999	-1.35571428571428	0.794444444444443	0.675714285714285	0.518000000000001	-0.387142857142857	-0.0400000000000009	-1.77857142857143	0.481666666666667	0.0412499999999998	1.34428571428571	0.558333333333334	-1.516	1.16142857142857	0.238333333333333	-0.568571428571429	-0.494999999999999	0.832500000000001	-0.716666666666667	0.476666666666667	-0.681764705882351	0.409230769230769	0.00666666666666771	1.09666666666666	-0.0750000000000028	-0.610000000000001	-1.78333333333333	-1.29583333333333	-0.417	-0.298888888888889	0.779285714285717	-1.40307692307692	-0.278333333333334	-0.476666666666667	1.19666666666667	-0.1425	-0.289999999999999	0.921249999999999	0.475	-0.53125	0.0975000000000001	-1.375	-1.752	-1.33555555555555	-1.05555555555555	-1.10866666666666	-2.39166666666667	0.687777777777779	-1.15428571428571	-0.0876923076923095	-0.625714285714286	-0.776250000000001	0.100000000000001	-1.534	0.0750000000000011	-0.509	1.98083333333334	-1.51818181818182	0.067142857142855	-0.248666666666669	-1.03	0.102499999999999	1.055	3.00444444444445	0.0975000000000001	0.228888888888889	0.0912500000000005	2.24428571428571	-1.705	-1.101	-0.63125	-1.2325	-1.80466666666667	0	-1.78	1.462	-0.843333333333334	-1.29272727272727	0.382857142857144	-1.359	-1.419	-0.472500000000004	-1.39	-1.17823529411764	-0.415333333333336	-2.3925	-0.456250000000001	0.0824999999999996	-2.45888888888889	-2.04	-1.439375	0.247272727272726	0.729999999999999	1.72916666666667	0.476666666666667	0.22076923076923	0.0249999999999995	0.0264705882352931	-0.39	0.611	0.28375	-0.280625000000001	0.55	0.515714285714286	0.405714285714287	-0.707500000000001	0.0175000000000001	-0.832307692307694	0.407	-0.499	0.597142857142857	0.166363636363638	-4.10636363636364	-0.160588235294114	1.38466666666666	-2.27	-1.63090909090909	-1.12	2.71941176470588	-0.159090909090907	-0.692222222222224	-1.55727272727272	0.236666666666665	1.09636363636364	0.0510000000000019	1.57	0.147	-0.109999999999999	0.632857142857143	-0.845714285714287	0.142222222222221	0.405555555555555	0.245454545454544	1.36642857142857	-0.0310000000000006	1.89555555555556	0.567142857142857	0.91	-0.00749999999999851	-0.00624999999999964	0.113636363636363	-0.656666666666666	-0.723333333333333	0.274615384615387	0.477500000000001	-0.187000000000001	0.0590000000000011	0.0939999999999994	0.760000000000002	-1.17	0.623333333333333	0.158666666666665	-0.0274999999999999	0.356999999999999	-0.497692307692308	-1.07	1.46	0.115454545454547	0	0.506666666666666	-0.580909090909092	-0.629090909090909	-2.09090909090909	-0.04	0.0846666666666667	0.123333333333333	0.0523076923076919	-0.828571428571427	0	-1.12266666666667	0.0549999999999997	-0.888888888888889	0.873529411764705	0.262222222222222	-0.909999999999998	-1.36375	0.114000000000001	-0.0742105263157882	0.265000000000001	-1.39272727272727	0.0311111111111106	-0.541818181818183	-0.209375000000001	-0.443333333333333	-3.85	4.18	-2.63	2.18	4.58	-4.58	4.58	1.1	1.86	2.96	-3.02	0.100000000000001	2.13	-1.31	0	1.42	0	0	0	-1.86	0	0	-2.78	-1.06	0	2.2	4.22	4.55	4.58	1.34	0.279999999999999	1.41	2.99	-2.7	-4.57	2.22	1.63	3.33	-4.58	3.41	-1.7	-0.150000000000002	4.58	1.95	3.38	-1.37	-4.09	-4.47	2.64	-4.57	0.1	0.31	-1.19	0.66	4.38	2.51	2.32	4.64	0	0	0	-0.0499999999999998	-3.81	0.8	0	1.2	0.29	0.58	3.38	-3.22	-6.91	5.38	-2.07	0	2.5	-0.759999999999998	2.73	-0.620000000000001	1.9	2.89	1.03	1.36	1.83	-1.73	4.03	2.1	-0.00999999999999979	-3.24	-3.7	-1.21	0.61	-1.06	1.33	2.19	0.96	0.700000000000003	0	-2	-4.08	2.56	-0.47	1.14	3.01	0.649999999999999	4.38	3.97	-1.15	0.649999999999999	0.75	-0.0799999999999987	2.7	0.63	-0.72	-0.45	1.38	2.44	0.14	-4.68	0.720000000000002	-2.49	-3.05	-1.36	3.93	-0.0400000000000009	1.48	-3.14	0.31	-0.219999999999999	3.01	0.41	-1.98	-0.7	-2.01	-0.34	-0.690000000000001	-3.58	-2.13	3.05	4.56	1.95	0	2.48	2.66	0.35	0.619999999999999	0.179999999999998	-0.999999999999998	-1.44	-1.39	0	-1.93	-0.95	2.94	-1.03	0.74	-0.39	2.29	2.57	-0.31	3.17	2.17	0.87	1.41	-1.3	0.89	4.01	2.49	-0.33	0.130000000000001	-2.57	2.07	4.58	1.39	0.19	-0.22	1.19	0.28	1.05	0.42	2.5	0	0.6	-1.87	-2.93	-0.65	0.349999999999999	1.93	-2.09	3.4	-0.539999999999997	4.57	2.18	1.02	-1.06	-4.58	0.38	0	0	0	0	0	0	0	0	-1.77635683940025e-15	0	0	0	0	0	0	0	1.77635683940025e-15	0	0	0	0	0	0	0	-1.77635683940025e-15	0	0	0	0	0	0	0	0	0	0	0	0	0	0	0	0	0	0	0	0	0	0	0	0	0	0	0	0	8.88178419700125e-16	0	0	0	0	0	0	0	0	3.5527136788005e-15	0	0	0	0	0	0	0	0	0	-1.77635683940025e-15	0	1.77635683940025e-15	0	0	0	0	0	0	0	0	0	0	0	0	0	0	0	0	0	0	0	0	0	0	0	0	0	0	0	0	0	0	0	0	0	0	0	0	0	0	0	0	0	0	0	0	0	0	0	0	0	0	7.105427357601e-15	0	0	0	-3.5527136788005e-15	0	0	0	0	0	0	0	0	0	0	0	-1.77635683940025e-15	0	0	0	0	0	0	0	0	0	1.77635683940025e-15	0	0	0	0	0	0	0	0	0	0	0	0	0	0	0	0	-1.77635683940025e-15	0	0	1.77635683940025e-15	0	0	0	0	0	0	0	0	0	0	0	0	0	0	0	0	0	3.5527136788005e-15	1.77635683940025e-15	0	0	-3.5527136788005e-15	0	0
chrI_158824_G_C_-	YAR007C_chrI_158824_G_C_72_2	NA	0.132578241445994	UpStream	TRUE	TRUE	TRUE	FALSE	TRUE	FALSE	FALSE	TRUE	1.32927453824319	1	73	1	0	0	0	-1	1	0	0	0.414473684210526	1	6.10880115043234	0.023981412	0.0162285	141	601	285	135	205	NA	0.00787402	0.412	0.588	0	0	0	0	0	0	0	0	0	0	0	0	0	0	0	0	0	0	0	0	0	0	0	0	0	0	0	0	0	0	0	0	0	0	0	0	0	0	0	0	0	0	0	0	0	0	0	0	0	0	0	0	0	0	0	0	0	0	0	0	0	0	0	0	0	0	0	0	0	0	0	0	0	0	0	0	0	0	0	0	0	0	0	0	0	0	0	0	0	0	0	0	0	0	0	0	0	0	0	0	0	0	0	0	0	0	0	0	0	0	0	0	0	0	0	0	0	0	0	0	0	0	0	0	0	0	0	0	0	0	0	0	0	0	0	0	0	0	0	0	0	0	0	0	0	0	0	0	0	0	0	0	0	0	0	0	0	0	0	0	0	0	0	0	0	0	0	0	0	0	0	0	0	0	0	0	0	0	0	0	0	0	0	0	0	0	0	0	0	0	0	0	0	0	0	0	0	0	0	0	0	0	0	0	0	0	0	0	0	0	0	0	0	0	0	0	0	0	0	0	0	0	0	0	0	0	0	0	0	0	0	0	0	0	0	0	0	0	0	0	0	0	0	0	0	0	0	0	0	0	0	0	0	0	0	0	0	0	0	0	0	0	0	0	0	0	0	0	0	0	0	0	0	0	0	0	0	0	0	0	0	0	0	0	0	0	0	0	0	0	0	0	0	0	0	0	0	0	0	0	0	0	0	0	0	0	0	0	0	0	0	0	0	0	0	0	0	0	0	0	0	0	0	0	0	0	0	0	0	0	0	0	0	0	0	0	0	0	0	0	0	0	0	0	0	0	0	0	0	0	0	0	0	0	0	0	0	0	0	0	0	0	0	0	0	0	0	0	0	0	0	0	0	0	0	0	0	0	0	0	0	0	0	0	0	0	0	0	0	0	0	0	0	0	0	0	0	0	0	0	0	0	0	0	0	0	0	0	0	0	0	0	0	0	0	0	0	0	0	0	0	0	0	0	0	0	0	0	0	0	0	0	0	0	0	0	0	0	0	0	0	0	0	0	0	0	0	0	0	0	0	0	0	0	0	0	0	0	0	0	0	0	0	0	0	0	0	0	0	0	0	0	0	0	0	0	0	0	0	0	0	0	0	0	0	0	0	0	0	0	0	0	0	0	0	0	0	0	0	0	0	0	0	0	0	0	0	0	0	0	0	0	0	0	0	0	0	0	0	0	0	0	0	0	0	0	0	0	0	0	0	0	0	0	0	0	0	0	0	0	0	0	0	0	0	0	0	0	0	0	0	0	0	0	0	0	0	0	0	0	0	0	0	0	0	0	0	0	0	0	0	0	0	0	0	0	0	0	0	0	0	0	0	0	0	0	0	0	0	0	0	0	0	0	0	0	0	0	0	0	0	0	0	0	0	0	0	0	0	0	0	0	0	0	0	0	0	0	0	0	0	0	0	0	0	0	0	0	0	0	0	0	0	0	0	0	0	0	0	0	0	0	0	0	0	0	0	0	0	0	0	0	0	0	0	0	0	0	0	0	0	0	0	0	0	0	0	0	0	0	0	0	0	0	0	0	0	0	0	0	0	0	0	0	0	0	0	0	0	0	0	0	0	0	0	0	0	0	0	0	0	0	0	0	0	0	0	0	0	0	0	0	0	0	0	0	0	0	0	0	0	0	0	0	0	0	0	0	0	0	0	0	0	0	0	0	0	0	0	0	0	0	0	0	0	0	0	0	0	0	0	0	0	0	0	0	0	0	0	0	0	0	0	0	0	0	0	0	0	0	0	0	0	0	0	0	0	0	0	0	0	0	0	0	0	0	0	0	0	0	0	0	0	0	0	0	0	0	0	0	0	0	0	0	0	0	0	0	0	0	0	0	0	0	0	0	0	0	0	0	0	0	0	0	0	0	0	0	0	0	0	0	0	0	0	0	0	0	0	0	0	0	0	0	0	0	0	0	0	0	0	0	0	0	0	0	0	0	0	0	0	0	0	0	0	0	0	0	0	0	0	0	0	0	0	0	0	0	0	0	0	0	0	0	0	0	0	0	0	0	0	0	0	0	0	0	0	0	0	0	0	0	0	0	0	0	0	0	0	0	0	0	0	0	0	0	0	0	0	0	0	0	0	0	0	0	0	0	0	0	0	0	0	0	0	0	0	0	0	0	0	0	0	0	0	0	0	0	0	0	0	0	0	0	0	0	0	0	0	0	0	0	0	0	0	0	0	0	0	0	0	0	0	0	0	0	0	0	0	0	0	0	0	0	0	0	0	0	0	0	0	0	0	0	0	0	0	0	0	0	0	0	0	0	0	0	0	0	0	0	0	0	0	0	0	0	0	0	0	0	0	0	0	0	0	0	0	0	0	0	0	0	0	0	0	0	0	0	0	0	0	0	0	0	0	0	0	0	0	0	0	0	0	0	0	0	0	0	0	0	0	0	0	0	0	0	0	0	0	0	0	0	0	0	0	0	0	0	0	0	0	0	0	0	0	0	0	0	0	0	0	0	0	0	0	0	0	0	0	0	0	0	0	0	0	0	0	0	0	0	0	0	0	0	0	0	0	0	0	0	0	0	0	0	0	0	0	0	0	0	0	0	0	0	0	0	0	0	0	0	0	0	0	0	0	0	0	0	0	0	0	0	0	0	0	0	0	0	0	0	0	0	0	0	0	0	0	0	0	0	0	0	0	0	0	0	0	0	0	0	0	0	0	0	0	0	0	0	0	0	0	0	0	0	0	0	0	0	0	0	0	0	0	0	0	0	0	0	0	0	0	0	0	0	0	0	0	0	0	0	0	0	0	0	0	0	0	0	0	0	0	0	0	0	0	0	0	0	0	0	0	0	0	0	0	0	0	0	0	0	0	0	0	0	0	0	0	0	0	0	0	0	0	0	0	0	0	0	0	0	0	0	0	0	0	0	0	0	0	0	0	0	0	0	0	0	0	0	0	0	0	0	0	0	0	0	0	0	0	0	0	0	0	0	0	0	0	0	0	0	0	0	0	0	0	0	0	0	0	0	0	0	0	0	0	0	0	0	0	0	0	0	0	0	0	0	0	0	0	0	0	0	0	0	0	0	0	0	0	0	0	0	0	0	0	0	0	0	0	0	0	0	0	0	0	0	0	0	0	0	0	0	0	0	0	0	0	0	0	0	0	0	0	0	0	0	0	0	0	0	0	0	0	0	0	0	0	0	0	0	0	0	0	0	0	0	0	0	0	0	0	0	0	0	0	0	0	0	0	0	0	0	0	0	0	0	0	0	0	0	0	0	0	0	0	0	0	0	0	0	0	0	0	0	0	0	0	0	0	0	0	0	0	0	0	0	0	0	0	0	0	0	0	0	0	0	0	0	0	0	0	0	0	0	0	0	0	0	0	0	0	0	0	0	0	0	0	0	0	0	0	0	0	0	0	0	0	0	0	0	0	0	0	0	0	0	0	0	0	0	0	0	0	0	0	0	0	0	0	0	0	0	0	0	0	0	0	0	0	0	0	0	0	0	0	0	0	0	0	0	0	0	0	0	0	0	0	0	0	0	0	0	0	0	0	0	0	0	0	0	0	0	0	0	0	0	0	0	0	0	0	0	0	0	0	0	0	0	0	0	0	0	0	0	0	0	0	0	0	0	0	0	0	0	0	0	0	0	0	0	0	0	0	0	0	0	0	0	0	0	0	0	0	0	0	0	0	0	0	0	0	0	0	0	0	0	0	0	0	0	0	0	0	0	0	0	0	0	0	0	0	0	0	0	0	0	0	0	0	0	0	0	0	0	0	0	0	0	0	0	0	0	0	0	0	0	0	0	0	0	0	0	0	0	0	0	0	0	0	0	0	0	0	0	0	0	0	0	0	0	0	0	0	0	0	0	0	0	0	0	0	0	0	0	0	0	0	0	0	0	0	0	0	0	0	0	0	0	0	0	0	0	0	0	0	0	0	0	0	0	0	0	0	0	0	0	0	0	0	0	0	0	0	0	0	0	0	0	0	0	0	0	0	0	0	0	0	0	0	0	0	0	0	0	4	0.579999999999999	1.48	3.76	2.67	4.44	0	1.32	2.89	2.5	-3.47	4.57	-0.59	-4.57	1.3	3.41	3.69	0.19	-4.2	0	0	1.61	3.41	1.06	0	2.08	-0.81	-2.17	-3.36	0	-4.16	-1.38	1.61	-1.84	4.54	0.790000000000001	4.56	0.579999999999999	4.15	-0.289999999999999	4.38	-0.329999999999998	0.899999999999997	-4.57	1.79	2.38	-2.53	-1.38	1.59	4.57	4.55	1.74	4.57	0.33	4.39	1.43	-1.29	0.740000000000002	1.6	4.37	-0.559999999999999	2.34	-3.82	0.0199999999999996	-3.86	0.14	0.99	0.189999999999998	-5.11	0.629999999999999	0.690000000000001	-0.0999999999999996	-2.99	-0.380000000000003	2.16	-3.76	4.95	-0.15	1.86	-6.9	0	1.68	-0.120000000000001	-6.9	5.49	-6.32	0.569999999999999	6.9	3.81	4.53	2.19	0.329999999999998	-1.77635683940025e-15	0	-6.85	0.690000000000005	6.87	3.49	4.22	-4.36	3.13	1.63	2.99	-6.83	0	2.82	-2.64	0.21	-1.88	0.8	-1.64	1.44	3.22	-2.39	-0.65	-0.54	-2.58	3.98	-0.87	1.75	-0.26	-0.37	-2.24	-2.07	3.11	0.299999999999997	0.0999999999999996	0.59	6.84	3.15000000000001	1.28	-3.69	2.88	-3.41	-0.17	2.34	3.09	0.29	-4.41	-0.87	2.55	-0.35	0.0800000000000001	-3.38	-0.51	0	0.85	-0.309999999999999	-1.4	0	3.77	-1.35	1.62	-1.13	4.65	0.780000000000001	-2.53	2.15	-0.0600000000000014	0.56	-2.96	2.66	-3.63	1.14	-1.19	-4.57	1.88	-0.8	-1.88	-0.480000000000001	0	0.82	-2.57	-2.21	0	0.46	0.450000000000001	2.2	0	2.08	2.92	0.79	-1.11	-4.56	0	2.97	2.14	1.79	-0.289999999999999	-0.600000000000001	-4.57	-0.41	0	2.44	-0.539999999999999	0.88	-0.251666666666667	0.153333333333332	0.745000000000001	0.886999999999999	1.18	-0.0185714285714269	-1.52333333333333	-2.80166666666667	0.109500000000001	-0.0214285714285722	-1.52	0.74625	1.7575	0.987142857142858	-0.746666666666666	-1.80142857142857	-0.270999999999999	0.207142857142857	-2.64714285714286	0.219999999999999	0.553333333333333	0.567500000000001	1.73	-0.461666666666668	3.3855	-2.10285714285714	-0.163333333333332	1.23285714285714	1.21875	0.0425000000000004	-3.74	-0.328888888888889	0.347647058823529	-0.523846153846154	-1.30888888888889	-0.436666666666667	-0.0535714285714306	1.47125	-0.454444444444444	-0.9725	0.182	-0.356666666666666	0.370000000000001	-0.405384615384616	0.906666666666666	0.236666666666668	-0.272500000000001	0.258333333333335	0.234	1.64125	0.085	0.379999999999999	1.1425	-0.303749999999999	1.097	1.29111111111111	-0.352222222222222	1.00466666666667	-0.277500000000003	3.77666666666667	1.97857142857143	0.147692307692308	0	0.737500000000001	-0.937272727272727	0.343999999999999	0.444000000000001	0.92	-1.5625	1.78727272727273	-0.992142857142859	-0.500666666666667	-1.66	-0.597499999999998	0.91	-0.332222222222223	1.19875	-0.366666666666667	-0.256250000000001	-2.20428571428571	-0.793333333333333	0.00199999999999889	-0.438750000000001	0.574999999999999	2.48666666666666	0	-0.724285714285713	1.55	0.293333333333333	0.640909090909091	0.587857142857143	0.57	1.318	-0.385000000000002	-0.866249999999997	0.365294117647053	0.172000000000004	1.34	0.467500000000001	1.4175	0.776666666666667	0.688333333333333	-0.180624999999999	-0.594545454545454	0.731666666666667	-1.65666666666667	-0.0708333333333333	0.308461538461539	-0.16	0.297058823529412	-0.760909090909091	1.295	0.0537500000000009	0.0843749999999979	0.0619999999999998	-0.432857142857142	0.172857142857143	0.561249999999999	-0.524375	-2.27461538461538	-0.282999999999999	0.407	-0.998571428571429	-0.828181818181818	1.16636363636363	0.267647058823535	0.0860000000000021	0.901999999999997	1.71545454545454	-0.0888888888888886	-0.424117647058821	-1.64636363636364	-0.312222222222225	-0.571818181818184	-0.945	1.07	-0.477	-0.434000000000001	-0.169	-0.331818181818182	1.91	0.157142857142857	-0.06111111111111	-0.571111111111111	0.19	0.199999999999999	0.316999999999998	-0.534444444444444	-0.482857142857144	1.53375	-0.296249999999999	-0.287500000000001	-0.183636363636364	-1.71222222222222	1.63333333333333	0.943846153846156	-1.30375	-0.357000000000001	-0.450000000000001	-0.052999999999999	-0.728000000000002	2.12833333333333	-4.005	0.178666666666667	0.150499999999999	-0.481	0.991538461538461	-0.258749999999999	-0.292222222222222	-0.256363636363636	0.0183333333333326	-0.414444444444444	-1.47272727272727	-1.58	-0.539090909090909	-0.303999999999999	-0.0813333333333333	-0.104444444444445	0.221538461538461	1.41142857142857	0	0.450666666666667	-0.086666666666666	-0.204444444444444	-0.331764705882353	0.777777777777779	-0.168999999999999	-1.0675	-0.105999999999998	-0.0931578947368408	-0.603999999999999	0.77	-0.0155555555555562	-0.322727272727274	-0.199375	0.554285714285713	3.99	-0.44	-3.44	2.09	0.88	4.57	4.57	0	2.83	-0.45	4.44	0	-4.57	-2.34	4.04	0.49	1.13	1.71	2.39	0.580000000000001	-2.17	0.19	-1.91	1.23	-4.36	0	-1.09	-1.75	-4.37	0	4.57	0.699999999999999	-3.02	-0.229999999999999	4.37	0	1.62	-3.67	4.38	4.57	2.89	-3.75	-1.49	1.97	1.08	1.42	2.66	4.21	-4.22	-0.31	-0.76	4.56	0.56	2.69	0	-0.700000000000001	-0.1	0.700000000000003	0	2.89	0.58	0.690000000000001	-4.39	-1.89	6.26	0.0800000000000001	-2.36	-0.73	0	-4.35	-0.289999999999999	0.829999999999998	2.07	0	0.26	2.28	5.27	0.129999999999999	1.4	4.1	3.02	-0.23	0.12	-6.78	-2.45	-6.32	4.39	-1.36	-0.499999999999999	-2.74	0.49	0	-3.18	-1.5	-2.33	6.9	-4.05	-2.63	-0.4	-4.07	2.2	1.52	5.68	-6.9	0	-1.73	-0.51	0.59	-0.19	-0.61	2.19	-1.44	1.78	-0.919999999999998	-0.0699999999999998	1.53	-0.359999999999999	1.62	0.87	0.19	2.13	-0.809999999999999	1.18	0.29	0	1.5	-0.369999999999999	-1.41	-0.0199999999999996	1.55	1.48000000000001	3.69	5.65	0.770000000000001	2.83	1.12	2.42	3.79	-0.0199999999999996	-0.470000000000001	-2.93	2.16	-0.34	3.04	0.51	-1.6	-0.23	1.84	4.38	-4.42	0.280000000000002	-1.13	0.47	0.53	-2.98	-0.4	-0.989999999999998	1.44	0.0100000000000016	-2.37	2.09	-2.66	4.85	1.98	-1.17	-1.1	0.48	-0.0800000000000005	0	1.66	0	0	1.16	0.62	-1.12	0.539999999999999	0.819999999999999	-1.17	0	-0.69	2.92	-2.78	-0.67	2.99	-0.739999999999998	-3.51	-2.2	1.55	-0.29	0.0899999999999981	-0.69	-2.15	0	-3.3	-1.61	-1.62	0.251666666666667	-0.153333333333333	-0.744999999999999	-0.517	-1.18	0.0185714285714287	1.52333333333333	2.80166666666667	0.103000000000001	0.0214285714285714	1.52	-0.74625	-1.7575	-0.987142857142858	0.746666666666666	1.80142857142857	0.0259999999999998	-0.207142857142857	2.64714285714286	-0.219999999999999	-0.553333333333335	-0.567499999999999	-1.73	0.461666666666668	-4.208	2.10285714285714	0.163333333333334	-1.23285714285714	-1.21875	-0.0425000000000004	3.74	0.328888888888887	-0.347647058823529	0.523846153846154	1.30888888888889	0.436666666666667	0.053571428571427	-1.47125	0.454444444444444	0.9725	-0.182	0.356666666666669	-0.370000000000001	0.405384615384616	-0.906666666666666	-0.236666666666666	0.272499999999997	-0.258333333333333	-0.234	-1.64125	-0.085	-0.38	-1.1425	0.30375	-0.000500000000000611	-1.29111111111111	0.352222222222222	-1.00466666666667	0.2775	-3.77666666666667	-1.97857142857143	-0.147692307692306	1.77635683940025e-15	-0.737500000000001	0.937272727272727	-0.344	-0.444000000000001	-0.919999999999999	1.5625	-1.78727272727273	0.992142857142859	0.500666666666667	1.66	0.5975	-0.91	0.332222222222224	-1.19875	0.366666666666667	0.256249999999998	2.20428571428572	0.793333333333333	-0.00199999999999889	0.438750000000001	-0.574999999999999	-2.48666666666667	0	0.724285714285714	-1.55	-0.293333333333333	-0.640909090909089	-0.587857142857144	-0.57	-1.318	0.385000000000002	0.866249999999999	-0.365294117647053	-0.172000000000001	-1.34	-0.467499999999999	-1.4175	-0.776666666666666	-0.688333333333333	0.180624999999999	0.594545454545454	-0.731666666666667	1.65666666666667	0.0708333333333329	-0.308461538461539	0.159999999999999	-0.297058823529412	0.760909090909091	-1.295	-0.0537499999999991	-0.0843749999999996	-0.0620000000000003	0.432857142857143	-0.172857142857143	-0.561249999999999	0.524374999999999	2.27461538461539	0.282999999999999	-0.407	0.998571428571428	0.828181818181818	-1.16636363636363	-0.267647058823535	-0.0860000000000021	-0.902000000000001	-1.71545454545455	0.0888888888888886	0.424117647058821	1.64636363636364	0.312222222222225	0.571818181818184	0.945	-1.07	0.477	0.434000000000001	0.169	0.331818181818182	-1.91	-0.157142857142857	0.06111111111111	0.571111111111112	-0.19	-0.199999999999999	-0.317	0.534444444444444	0.482857142857142	-1.53375	0.296249999999999	0.287500000000001	0.183636363636364	1.71222222222222	-1.63333333333333	-0.943846153846156	1.30375	0.356999999999999	0.449999999999999	0.0530000000000008	1.964	-2.12833333333333	4.005	-0.178666666666667	-0.150500000000001	0.481	-0.991538461538461	0.258750000000001	0.292222222222222	0.256363636363636	-0.0183333333333344	0.414444444444445	1.47272727272727	1.58	0.539090909090909	0.303999999999999	0.0813333333333324	0.104444444444443	-0.221538461538461	-1.41142857142857	0	-0.450666666666666	0.086666666666666	0.204444444444444	0.331764705882353	-0.777777777777779	0.169	1.0675	0.106000000000002	0.0931578947368443	0.604000000000001	-0.77	0.0155555555555544	0.322727272727272	0.199375	-0.554285714285714	3.99	-0.44	-0.510000000000001	2.09	0.88	4.57	4.57	1.32	2.83	-0.45	4.44	2.15	-4.57	-2.34	1.3	3.41	1.13	0.19	-4.2	0.580000000000001	0	1.51	3.41	1.06	-4.36	2.08	-1.09	-1.75	-4.37	0	0.420000000000001	-1.38	-1.78	-1.84	4.54	0.790000000000001	4.56	-3.67	4.38	4.06	4.38	-2.92	0.899999999999997	1.97	1.08	1.42	-2.53	3.86	0.5	-0.31	2.17	4.56	0.56	2.69	0	-0.700000000000001	-0.1	0.700000000000003	0	2.89	0.58	0.690000000000001	-4.39	-1.89	-0.66	0.0800000000000001	-2.36	-0.73	-5.11	-4.35	0.690000000000001	-0.0999999999999996	-2.4	-0.380000000000003	0.26	-3.76	5.27	-0.15	1.86	-6.9	3.02	-0.23	0.12	-6.78	-1.62	-6.32	4.39	6.9	-0.499999999999999	-2.74	2.19	0	-3.18	-1.5	-2.33	6.9	0.869999999999999	-2.63	-0.4	-4.07	2.2	1.52	5.68	-6.83	0	2.82	-1.23	0.21	-1.88	-0.61	-1.21	1.15	3.22	-0.919999999999998	-0.0699999999999998	-0.54	-2.58	1.62	-0.87	0.19	0.6	-0.809999999999999	-2.24	-2.07	0	0.299999999999997	0.0999999999999996	-1.41	-0.0199999999999996	1.55	1.28	-3.69	5.65	0.770000000000001	-0.17	2.34	3.09	0.29	-4.41	-0.87	-1.76	2.16	0.0800000000000001	-3.38	-0.25	0	-0.23	-0.309999999999999	-1.4	0	3.77	-1.13	0.88	-1.13	-2.28	-0.4	-2.53	1.44	-0.0600000000000014	-2.37	-1.12	-2.66	-3.63	1.98	-1.17	-4.57	0.48	-0.0800000000000005	-1.88	-0.480000000000001	0	0.82	0.760000000000001	0.35	-1.12	0.539999999999999	0.450000000000001	2.2	0	-0.69	2.92	-2.78	-1.11	-0.680000000000001	0	-0.149999999999999	2.14	1.79	-0.289999999999999	-0.600000000000001	-4.57	-2.15	0	-3.3	-0.720000000000001	-1.62	1.77635683940025e-15	-1.77635683940025e-15	0	0.185	1.77635683940025e-15	0	0	0	0.106250000000001	0	0	0	0	0	0	0	-0.1225	0	0	0	1.77635683940025e-15	0	0	0	-0.411250000000001	0	0	0	-1.77635683940025e-15	0	0	0	-3.5527136788005e-15	0	0	0	0	-1.77635683940025e-15	0	0	0	0	0	0	0	1.77635683940025e-15	-3.5527136788005e-15	0	1.77635683940025e-15	0	0	0	0	0	0.548250000000001	1.77635683940025e-15	-8.88178419700125e-16	0	0	0	0	0	0	0	0	0	0	0	-3.5527136788005e-15	0	0	0	0	0	1.77635683940025e-15	0	0	0	0	0	0	0	0	-3.5527136788005e-15	0	0	0	0	0	0	0	0	0	0	0	0	0	0	0	-3.5527136788005e-15	0	0	0	-3.5527136788005e-15	0	0	0	0	0	0	8.88178419700125e-16	0	0	0	0	0	0	-1.77635683940025e-15	0	3.5527136788005e-15	0	0	8.88178419700125e-16	0	0	0	0	0	-3.5527136788005e-15	0	-7.105427357601e-15	0	0	0	0	0	3.5527136788005e-15	0	0	0	0	0	0	0	0	0	0	0	0	0	1.77635683940025e-15	1.77635683940025e-15	0	-8.88178419700125e-16	0	0	0	0	0	0	0.618	0	0	0	0	0	0	0	0	0	0	0	0	0	0	-8.88178419700125e-16	0	0	0	-1.77635683940025e-15	0	0	0	0	0	0	0	-1.77635683940025e-15	0	0	0	0	0	-3.5527136788005e-15	0	0
chrI_158827_G_A_-	YAR007C_chrI_158827_G_A_72_2	NA	0.235951079161348	UpStream	TRUE	TRUE	TRUE	FALSE	TRUE	FALSE	FALSE	TRUE	0.453269912335307	1	73	1	0	1	0	-1	0	0	0	0.401315789473684	0.983870967741936	6.10880115043234	0.023981412	0.0162285	141	601	285	135	208	NA	0.00787402	0.424	0.576	0	0	0	0	0	0	0	0	0	0	0	0	0	0	0	0	0	0	0	0	0	0	0	0	0	0	0	0	0	0	0	0	0	0	0	0	0	0	0	0	0	0	0	0	0	0	0	0	0	0	0	0	0	0	0	0	0	0	0	0	0	0	0	0	0	0	0	0	0	0	0	0	0	0	0	0	0	0	0	0	0	0	0	0	0	0	0	0	0	0	0	0	0	0	0	0	0	0	0	0	0	0	0	0	0	0	0	0	0	0	0	0	0	0	0	0	0	0	0	0	0	0	0	0	0	0	0	0	0	0	0	0	0	0	0	0	0	0	0	0	0	0	0	0	0	0	0	0	0	0	0	0	0	0	0	0	0	0	0	0	0	0	0	0	0	0	0	0	0	0	0	0	0	0	0	0	0	0	0	0	0	0	0	0	0	0	0	0	0	0	0	0	0	0	0	0	0	0	0	0	0	0	0	0	0	0	0	0	0	0	0	0	0	0	0	0	0	0	0	0	0	0	0	0	0	0	0	0	0	0	0	0	0	0	0	0	0	0	0	0	0	0	0	0	0	0	0	0	0	0	0	0	0	0	0	0	0	0	0	0	0	0	0	0	0	0	0	0	0	0	0	0	0	0	0	0	0	0	0	0	0	0	0	0	0	0	0	0	0	0	0	0	0	0	0	0	0	0	0	0	0	0	0	0	0	0	0	0	0	0	0	0	0	0	0	0	0	0	0	0	0	0	0	0	0	0	0	0	0	0	0	0	0	0	0	0	0	0	0	0	0	0	0	0	0	0	0	0	0	0	0	0	0	0	0	0	0	0	0	0	0	0	0	0	0	0	0	0	0	0	0	0	0	0	0	0	0	0	0	0	0	0	0	0	0	0	0	0	0	0	0	0	0	0	0	0	0	0	0	0	0	0	0	0	0	0	0	0	0	0	0	0	0	0	0	0	0	0	0	0	0	0	0	0	0	0	0	0	0	0	0	0	0	0	0	0	0	0	0	0	0	0	0	0	0	0	0	0	0	0	0	0	0	0	0	0	0	0	0	0	0	0	0	0	0	0	0	0	0	0	0	0	0	0	0	0	0	0	0	0	0	0	0	0	0	0	0	0	0	0	0	0	0	0	0	0	0	0	0	0	0	0	0	0	0	0	0	0	0	0	0	0	0	0	0	0	0	0	0	0	0	0	0	0	0	0	0	0	0	0	0	0	0	0	0	0	0	0	0	0	0	0	0	0	0	0	0	0	0	0	0	0	0	0	0	0	0	0	0	0	0	0	0	0	0	0	0	0	0	0	0	0	0	0	0	0	0	0	0	0	0	0	0	0	0	0	0	0	0	0	0	0	0	0	0	0	0	0	0	0	0	0	0	0	0	0	0	0	0	0	0	0	0	0	0	0	0	0	0	0	0	0	0	0	0	0	0	0	0	0	0	0	0	0	0	0	0	0	0	0	0	0	0	0	0	0	0	0	0	0	0	0	0	0	0	0	0	0	0	0	0	0	0	0	0	0	0	0	0	0	0	0	0	0	0	0	0	0	0	0	0	0	0	0	0	0	0	0	0	0	0	0	0	0	0	0	0	0	0	0	0	0	0	0	0	0	0	0	0	0	0	0	0	0	0	0	0	0	0	0	0	0	0	0	0	0	0	0	0	0	0	0	0	0	0	0	0	0	0	0	0	0	0	0	0	0	0	0	0	0	0	0	0	0	0	0	0	0	0	0	0	0	0	0	0	0	0	0	0	8.42	0	0	0	0	0	0	0	0	0	0	0	0	0	0	0	0	0	0	0	0	0	0	0	0	0	0	0	0	0	0	0	0	0	0	0	0	0	0	0	0	0	0	0	0	0	0	0	0	0	0	0	0	0	0	0	0	0	0	0	0	0	0	0	0	0	0	0	0	0	0	0	0	0	0	0	0	0	0	0	0	0	0	0	0	0	0	0	0	0	0	0	0	0	0	0	0	0	0	0	0	0	0	0	0	0	0	0	0	0	0	0	0	0	0	0	0	0	0	0	0	0	0	0	0	0	0	0	0	0	0	0	0	0	0	0	0	0	0	0	0	0	0	0	0	0	0	0	0	0	0	0	0	0	0	0	0	0	0	0	0	0	0	0	0	0	0	0	0	0	0	0	0	0	0	0	0	0	0	0	0	0	0	0	0	0	0	0	0	0	0	0	0	0	0	0	8.42	0	0	0	0	0	0	0	0	0	0	0	0	0	0	0	0	0	0	0	0	0	0	0	0	0	0	0	0	0	0	0	0	0	0	0	0	0	0	0	0	0	0	0	0	0	0	0	0	0	0	0	0	0	0	0	0	0	0	0	0	0	0	0	0	0	0	0	0	0	0	0	0	0	0	0	0	0	0	0	0	0	0	0	0	0	0	0	0	0	0	0	0	0	0	0	0	0	0	0	0	0	0	0	0	0	0	0	0	0	0	0	0	0	0	0	0	0	0	0	0	0	0	0	0	0	0	0	0	0	0	0	0	0	0	0	0	0	0	0	0	0	0	0	0	0	0	0	0	0	0	0	0	0	0	0	0	0	0	0	0	0	0	0	0	0	0	0	0	0	0	0	0	0	0	0	0	0	0	0	0	0	0	0	0	0	0	0	0	0	0	0	0	0	0	0	1	0	0	0	0	0	0	0	0	0	0	0	0	0	0	0	0	0	0	0	0	0	0	0	0	0	0	0	0	0	0	0	0	0	0	0	0	0	0	0	0	0	0	0	0	0	0	0	0	0	0	0	0	0	0	0	0	0	0	0	0	0	0	0	0	0	0	0	0	0	0	0	0	0	0	0	0	0	0	0	0	0	0	0	0	0	0	0	0	0	0	0	0	0	0	0	0	0	0	0	0	0	0	0	0	0	0	0	0	0	0	0	0	0	0	0	0	0	0	0	0	0	0	0	0	0	0	0	0	0	0	0	0	0	0	0	0	0	0	0	0	0	0	0	0	0	0	0	0	0	0	0	0	0	0	0	0	0	0	0	0	0	0	0	0	0	0	0	0	0	0	0	0	0	0	0	0	0	0	0	0	0	0	0	0	0	0	0	0	0	0	0	0	0	0	0	8.42	0	0	0	0	0	0	0	0	0	0	0	0	0	0	0	0	0	0	0	0	0	0	0	0	0	0	0	0	0	0	0	0	0	0	0	0	0	0	0	0	0	0	0	0	0	0	0	0	0	0	0	0	0	0	0	0	0	0	0	0	0	0	0	0	0	0	0	0	0	0	0	0	0	0	0	0	0	0	0	0	0	0	0	0	0	0	0	0	0	0	0	0	0	0	0	0	0	0	0	0	0	0	0	0	0	0	0	0	0	0	0	0	0	0	0	0	0	0	0	0	0	0	0	0	0	0	0	0	0	0	0	0	0	0	0	0	0	0	0	0	0	0	0	0	0	0	0	0	0	0	0	0	0	0	0	0	0	0	0	0	0	0	0	0	0	0	0	0	0	0	0	0	0	0	0	0	0	0	0	0	0	0	0	0	0	0	0	0	0	0	0	0	0	0	0	8.42	0	0	0	0	0	0	0	0	0	0	0	0	0	0	0	0	0	0	0	0	0	0	0	0	0	0	0	0	0	0	0	0	0	0	0	0	0	0	0	0	0	0	0	0	0	0	0	0	0	0	0	0	0	0	0	0	0	0	0	0	0	0	0	0	0	0	0	0	0	0	0	0	0	0	0	0	0	0	0	0	0	0	0	0	0	0	0	0	0	0	0	0	0	0	0	0	0	0	0	0	0	0	0	0	0	0	0	0	0	0	0	0	0	0	0	0	0	0	0	0	0	0	0	0	0	0	0	0	0	0	0	0	0	0	0	0	0	0	0	0	0	0	0	0	0	0	0	0	0	0	0	0	0	0	0	0	0	0	0	0	0	0	0	0	0	0	0	0	0	0	0	0	0	0	0	0	0	0	0	0	0	0	0	0	0	0	0	0	0	0	0	0	0	0	0	1	0	0	0	0	0	0	0	0	0	0	0	0	0	0	-2.77	-2.77	4	-3.12	2.13	-0.58	-0.58	-3.63	-1.8	-1.35	-0.77	1.14	-0.58	1.95	-3.57	-1.98	-5.08	-5.08	-5.15	-4.57	-1.83	-2.55	-1.16	1.06	-0.58	-3.75	-5.15	1.96	2.45	1.37	-5.15	3.63	-0.49	0.74	1.36	3.92	0.69	-0.399999999999999	-1.97	2.53	-2.53	-1.58	-0.640000000000001	-5.06	-1.94	-1.94	-1.97	3.28	-0.440000000000001	-0.240000000000002	-0.410000000000001	1.47	-0.58	0.12	-0.569999999999999	1.1	-0.399999999999999	-5.89	-2.82	2.41	-0.57	-0.220000000000001	1.77635683940025e-15	-0.73	-0.0899999999999999	-4.01	4.19	-4.17	6.24	3.85	-0.579999999999998	-2.78	-2.16	-5.15	3.94	1.45	-0.110000000000001	-0.809999999999999	4.13	-2.73	-2.77	-2.09	0.609999999999999	-7.48	-7.01	1.72	-0.569999999999999	-0.579999999999998	-0.58	-4.18	1.33	-0.579999999999998	1.62	-4.38	-2.44	-7.47999999999999	-1.68	1.3	0.620000000000003	-3.71	-1.22	-4.64	-1.85	-3.74	-0.57	-1.59	1.65	0.11	-1.09	-0.41	-0.31	-1.61	-1.82	3.09	1.64	-1.3	-3.81	2.14	-3.2	-1.21	-1.44	-2.09	1.76	-0.25	1.39	-6.05	-2.21	-0.919999999999998	-5.16	6.1	2.8	1.33	0.830000000000002	-2.77	1.27	-0.58	6.31	-3.75	-1.63	3.03	-0.0300000000000002	-0.58	-4.8	-4.01	-0.739999999999999	-2.42	-0.749999999999999	1.19	-3.49	-0.77	-5.26	-2.37	0.929999999999999	-1.19	1.83	2.77	2.84	-2.54	0.379999999999999	-3.82	-2.58	-0.720000000000001	-3.7	-0.190000000000003	-1.04	-1.92	-0.579999999999998	-5.15	1.35	-1.4	-0.58	-0.740000000000002	-1.01	-1.4	-2.01	1.82	1.56	2.73	0.529999999999999	-1.09	-3.5	0	2.31	-4.12	2.11	-0.179999999999998	-1.88	-5.15	-4.44	-0.58	-1.96	1.66	-0.58	-5.15	-4.65	0.54	-0.211666666666666	-2.495	0.510000000000002	-0.264	0.227142857142857	-0.578571428571429	-0.576666666666668	-1.88	-2.602	-0.334285714285715	-1.30714285714286	1.06375	-1.43125	-1.16857142857143	-0.676666666666666	-1.99571428571429	-2.32	-3.8	-3.18142857142857	-0.578571428571426	-0.786666666666665	-0.963750000000001	0.111428571428572	-0.113333333333333	-0.58	-0.998571428571427	-2.04333333333333	-0.738571428571428	0.0712499999999991	1.55375	-3.82166666666667	0.14888888888889	-0.855882352941176	-0.677692307692308	-1.41555555555556	0.1775	-1.21928571428571	0.23	-1.15444444444445	-2.1575	-0.5	-0.997777777777777	0.69857142857143	-3.03230769230769	-0.00583333333333513	-1.56	-0.448333333333332	-0.110833333333334	-0.385	0.00250000000000128	0.19	0.0150000000000006	-0.721250000000001	-0.418749999999999	0.306000000000001	0.0566666666666666	-1.08111111111111	-1.15466666666666	0.225000000000001	0.731111111111112	-1.10142857142857	-0.226153846153846	-1.19857142857143	-0.84375	1.08454545454546	-1.104	0.318000000000001	-2.083	2.6625	1.09909090909091	-0.537142857142861	-0.726666666666667	-2.04	-0.411250000000001	0.133999999999999	1.98277777777778	-0.126250000000002	-1.48166666666667	1.42375	-0.485714285714286	-0.638333333333332	0.459	-0.38875	-3.35125	0.584666666666671	2.35166666666667	-1.19857142857143	1.278	-0.571666666666665	-1.01272727272727	0.422142857142859	-0.410000000000004	0.645000000000003	-0.677500000000002	-0.872499999999999	-2.20294117647057	-1.216	0.662500000000001	-0.987500000000001	-0.983750000000001	-0.897777777777776	-1.60666666666667	-0.274375000000003	-2.10818181818182	1.62	0.216666666666669	-0.744166666666667	-0.689230769230769	0.0430000000000001	-0.624705882352941	-1.33818181818182	0.302999999999999	-0.621249999999998	-0.010625000000001	-0.0380000000000003	0.494285714285714	-1.05571428571429	-1.305	-1.594375	-2.43692307692308	0.359999999999999	-1.114	-0.571428571428572	-1.67636363636364	-1.15181818181818	-3.17176470588235	0.0599999999999987	-1.08	-0.0890909090909098	0.983333333333334	3.85941176470588	1.23272727272727	-2.17444444444444	-1.63454545454546	-1.15416666666667	1.52272727272727	-1.113	0.238	0.908999999999999	-0.318181818181818	-0.195714285714287	-1.35714285714286	-0.315555555555557	-0.741111111111111	-0.687272727272727	0.0649999999999977	-1.366	0.363333333333333	-1.04	-0.00375000000000014	-1.375	-1.25375	1.18181818181818	-2.01888888888889	-0.341111111111108	0.350000000000001	-0.49375	-1.327	-0.144	0.327999999999999	-2.502	-1.15166666666667	-2.22666666666667	-1.49066666666667	-0.778500000000001	-1.07	-1.41846153846154	-1.3875	0.125555555555556	0.00818181818181785	-1.37888888888889	-0.0166666666666657	-2.06	-2.23	-1.31090909090909	1.237	0.863333333333333	-0.312222222222223	1.24769230769231	-0.91	-2.3875	-0.232666666666667	0.893333333333334	-0.735555555555555	0.778823529411763	-1.27	-1.254	-1.38	-1.778	-0.0478947368421032	-1.226	-0.833636363636362	-1.35277777777778	-0.489999999999998	-0.406874999999999	-0.347619047619046	-4.43	-1.02	-0.560000000000001	-1.68	1.1	1.87	-0.58	-0.58	-3.23	4	0.149999999999999	-0.42	-5.15	-2.72	-0.49	1.03	-5.15	-2.73	-0.51	4	-5.15	-5.15	-3.21	4	-5.15	-0.58	-5.15	-5.15	-1.13	0.0899999999999999	-0.58	0.260000000000001	-1.01	-0.58	-0.529999999999999	-1.48	-1.77	1.15	-0.98	-1.49	0.38	1.91	-3.25	-1.81	2.81	-1.33	-4.44	-0.2	-1.39	-4.69	-0.39	-0.58	-5.15	1.82	3.81	2.07	-1.5	0.629999999999999	6.18	-4.24	-4.38	-0.999999999999998	3.81	0.7	3.45	1.64	-1.85	-2.3	1.77	4.36	5.31	-3.18	1.15	-3	-7.3	3.16	0.550000000000001	-1	4.36	-1.51	4.02	4.18	-0.62	-2.59	-1.08	1.72	-0.569999999999999	-1.45	2.74	1.39	3.33	6.33	-1.78	-1.67	2.3	-1.27	0.0499999999999989	0.45	-2.74	-5.17	1.1	-1.81	4.05	-3.94	-0.569999999999999	1.16	-4.04	-0.16	0.580000000000001	-0.34	-0.89	-2.38	-3.46	2.37	-0.5	-0.550000000000001	-1.76	0.940000000000001	-0.209999999999999	-1.22	-0.0800000000000001	-3.61	-1.27	-5.26	-1.83	-0.579999999999998	-3.8	2.25	0.129999999999999	-0.0999999999999979	0.27	3.22	-0.0399999999999991	0.55	-0.579999999999998	-0.82	-3.16999999999999	-3.22	-0.24	-0.129999999999998	-2.63	-0.54	-4.97	-2.36	-0.26	-0.579999999999998	-3.02	0.100000000000001	-3.76	-3.76	-0.389999999999999	-2.4	0.25	-0.0500000000000007	1.77	0	-0.58	-1.83	1.9	-3.39	-2.33	-2.84	-0.579999999999998	-1.14	-1.88	0.739999999999998	0.0300000000000002	1.99	-3.63	-3.12	-0.580000000000001	3.09	1.78	1.95	0.51	0.580000000000001	-0.33	3.88	2.41	1.39	-3.5	-6.21	2.31	-4.44	2.24	-5.15	3.97	0.299999999999999	-4.18	1.08	1.07	2.11	-0.58	-0.58	-0.58	1.07	0.316666666666666	-1.89	-1.055	0.304	0.894285714285714	1.77	0.946666666666665	-0.381666666666666	-1.904	0.619999999999999	2.38285714285714	0.2825	-2.83625	-0.799999999999999	-0.724444444444448	-0.870000000000001	-2.948	-3.62	-0.494285714285715	0.98	-1.82166666666667	-1.5725	-2.96285714285714	-0.209999999999999	-2.678	-0.0571428571428569	-2.11833333333333	-1.40285714285714	-0.6525	0.678750000000001	0.635000000000002	0.00111111111111128	-0.521764705882354	-0.563076923076924	-0.113333333333333	-0.482500000000002	-1.09071428571428	-0.63125	1.08333333333333	0.110833333333336	-0.265000000000001	-0.342222222222222	-0.450714285714287	-1.22384615384615	-0.634166666666667	-1.32	-1.3725	-0.226666666666668	-0.328999999999999	-2.56	-0.37	0.16625	-1.96125	1.26	1.18	0.101111111111112	0.326666666666666	-1.05066666666666	2.89416666666667	-3.73333333333333	-1.92571428571429	-0.286153846153846	-0.572857142857144	-0.805	1.92181818181818	0.0860000000000003	-0.200999999999999	-2.494	2.24416666666666	0.83	0.387857142857143	0.0226666666666659	0.65	0.0837500000000002	-1.831	-0.689444444444447	-1.4225	-1.34388888888889	1.58875	-0.525714285714287	1.86	1.558	0.68125	-2.69375	-0.0973333333333315	2.35166666666667	1.30571428571429	-1.734	-0.0216666666666674	-0.360909090909091	-0.54857142857143	0.379000000000001	0.746	0.18	1.38375	-1.39	-0.972666666666665	1.715	-0.998750000000001	-2.48375	0.784444444444444	-0.254999999999999	1.345625	-1.76090909090909	0.158333333333335	0.144166666666663	-1.15	-1.21846153846154	0.178	-0.948235294117646	-0.187272727272727	-1.603	-0.95875	0.185625	-0.65	0.411428571428571	-1.63428571428571	-1.15875	-1.0875	0.670000000000002	0.235999999999999	-1.022	-0.169999999999998	-1.01454545454546	1.78818181818182	-3.27882352941176	-1.41066666666667	0.288	-0.173636363636362	2.19222222222222	1.56411764705882	3.03818181818182	-1.17	0.494545454545456	-0.445833333333333	-0.643636363636364	-0.686999999999998	-0.897999999999998	0.931000000000001	0.123636363636365	-2.73857142857143	-0.668571428571429	-0.396666666666668	-0.575555555555557	-1.12272727272727	-1.50142857142857	-1.652	-0.997777777777777	-1.12428571428571	-2.4475	-1.07125	-0.960000000000001	1.25181818181818	0.35	-1.25111111111111	-0.868461538461538	0.3325	-0.783000000000001	0.247000000000002	0.286999999999999	-2.23	-2.11	1.155	-1.828	-0.9015	-0.946	-1.91230769230769	-0.0587499999999999	-1.04222222222222	0.149090909090908	-1.39722222222222	-0.108888888888888	-0.00636363636363768	-0.0209090909090932	1.31909090909091	1.581	0.86	-0.331111111111111	0.973846153846154	-1.49285714285714	-2.3875	-0.472142857142857	0.925	0.357777777777777	0.237058823529409	-2.31	-0.175000000000001	1.05125	-1.786	0.119473684210526	-0.886999999999999	-0.210909090909091	-1.36833333333333	0.374545454545455	0.00187500000000007	-0.458571428571429	-4.43	-1.02	4	-1.81	1.1	1.87	-0.58	-3.63	-3.19	4	0.149999999999999	-0.42	-5.15	-2.72	-3.57	-1.98	-5.15	-4.26	-5.15	4	-1.83	-2.55	-1.16	1.06	-5.15	-3.75	-5.15	-1.75	-1.13	1.37	-5.15	3.63	-1.01	0.74	1.36	3.92	0.69	1.15	-0.98	2.53	-0.390000000000001	-1.58	-0.640000000000001	-1.81	2.81	-1.33	-1.97	3.28	-0.440000000000001	-4.69	-0.39	-0.58	-5.15	1.82	3.81	2.07	-1.5	0.629999999999999	6.18	-4.24	-4.38	-0.999999999999998	3.81	0.7	-0.0899999999999999	1.64	-1.85	-2.3	6.24	4.36	-0.579999999999998	-2.78	-2.16	-5.15	-2	1.45	0.550000000000001	-0.809999999999999	4.13	-2.73	4.02	4.18	-0.62	-2.59	-1.08	1.72	-0.569999999999999	-0.579999999999998	2.74	1.39	3.2	6.33	-1.78	-4.38	2.3	-1.27	0.0499999999999989	0.45	-2.74	-3.71	1.1	-1.81	4.05	-3.74	-0.57	-1.59	1.65	0.11	-1.09	-0.34	-0.31	-2.38	-1.82	2.37	0.5	-1.3	-3.81	0.940000000000001	-3.2	-1.22	-1.44	-3.61	1.76	-0.25	-1.83	-6.05	-2.21	2.25	0.129999999999999	1.44	2.8	1.33	-0.0399999999999991	0.55	1.27	-0.58	6.31	-3.75	-1.63	3.03	-1.79	-0.54	-4.8	-4.01	-0.739999999999999	-2.42	-2.54	1.19	-3.49	-0.77	-4.59	-2.4	0.25	-1.19	1.77	2.77	2.84	-2.54	0.379999999999999	-3.82	-2.58	-2.84	-3.7	-0.24	-1.88	-1.92	0.0300000000000002	1.99	1.35	-1.4	-0.580000000000001	-0.740000000000002	-0.569999999999999	-0.420000000000002	0.51	1.82	0.48	2.73	0.849999999999999	1.39	-3.5	-6.21	2.31	-4.44	2.11	-3.59	3.97	-2.24	-4.44	-0.58	-1.96	2.11	-0.58	-1.09	-4.65	1.07	0.0525000000000002	-2.1925	-0.272499999999999	0.0200000000000005	0.560714285714285	0.595714285714285	0.184999999999999	-1.13083333333333	-2.253	0.142857142857142	0.537857142857143	0.673124999999999	-2.13375	-0.984285714285713	-0.700555555555557	-1.43285714285714	-2.634	-3.71	-1.83785714285714	0.200714285714286	-1.30416666666667	-1.268125	-1.42571428571429	-0.161666666666665	-1.629	-0.527857142857142	-2.08083333333333	-1.07071428571428	-0.290624999999999	1.11625	-1.59333333333333	0.0749999999999993	-0.688823529411764	-0.620384615384614	-0.764444444444443	-0.1525	-1.155	-0.200625	-0.0355555555555558	-1.02333333333333	-0.3825	-0.669999999999998	0.123928571428571	-2.12807692307693	-0.32	-1.44	-0.910416666666666	-0.168749999999999	-0.356999999999998	-1.27875	-0.0899999999999999	0.0906250000000002	-1.34125	0.420625	0.743	0.0788888888888888	-0.377222222222223	-1.10266666666667	1.55958333333333	-1.50111111111111	-1.51357142857143	-0.256153846153845	-0.885714285714286	-0.824375	1.50318181818182	-0.509	0.0585000000000004	-2.2885	2.45333333333333	0.964545454545457	-0.0746428571428552	-0.352	-0.694999999999999	-0.16375	-0.848500000000001	0.646666666666668	-0.774374999999999	-1.41277777777778	1.50625	-0.505714285714285	0.610833333333334	1.0085	0.14625	-3.0225	0.24366666666667	2.35166666666667	0.0535714285714288	-0.228000000000002	-0.296666666666667	-0.686818181818182	-0.0632142857142846	-0.0154999999999959	0.695500000000001	-0.248750000000001	0.255625000000002	-1.79647058823529	-1.09433333333333	1.18875	-0.993124999999999	-1.73375	-0.0566666666666666	-0.930833333333334	0.535625	-1.93454545454546	0.889166666666668	0.180416666666666	-0.947083333333333	-0.953846153846153	0.1105	-0.786470588235294	-0.762727272727273	-0.65	-0.790000000000001	0.0874999999999986	-0.344	0.452857142857143	-1.345	-1.231875	-1.3409375	-0.883461538461539	0.298	-1.068	-0.370714285714285	-1.34545454545454	0.31818181818182	-3.22529411764705	-0.675333333333334	-0.396000000000001	-0.131363636363638	1.58777777777778	2.71176470588235	2.13545454545455	-1.67222222222222	-0.57	-0.799999999999997	0.439545454545456	-0.899999999999995	-0.33	0.92	-0.0972727272727258	-1.46714285714286	-1.01285714285714	-0.356111111111112	-0.658333333333333	-0.904999999999999	-0.718214285714286	-1.509	-0.317222222222221	-1.08214285714286	-1.225625	-1.223125	-1.106875	1.21681818181818	-0.834444444444445	-0.796111111111113	-0.259230769230768	-0.0806250000000013	-1.055	0.0515000000000008	0.307500000000001	-2.366	-1.63083333333333	-0.535833333333333	-1.65933333333333	-0.84	-1.008	-1.66538461538462	-0.723125	-0.458333333333334	0.0786363636363632	-1.38805555555555	-0.0627777777777769	-1.03318181818182	-1.12545454545455	0.00409090909090892	1.409	0.861666666666667	-0.321666666666667	1.11076923076923	-1.20142857142857	-2.3875	-0.50912643678161	0.909166666666667	-0.188888888888888	0.507941176470588	-1.79	-0.714500000000001	-0.164375	-1.782	0.0357894736842113	-1.0565	-0.522272727272727	-1.36055555555556	-0.0577272727272717	-0.202500000000001	-0.403095238095238
chrI_158870_T_C_-	YAR007C_chrI_158870_T_C_72_2	NA	-0.191077942949197	UpStream	TRUE	TRUE	TRUE	FALSE	TRUE	FALSE	TRUE	FALSE	-1.27475141705505	1	73	1	0	0	-1	0	1	0	0	0.407894736842105	1.01639344262295	6.10880115043234	0.023981412	0.0162285	141	601	285	135	251	2.01	0	0.03	0.03	0	0	0	0	0	0	0	0	0	0	0	0	0	0	0	0	0	0	0	0	0	0	0	0	0	0	0	0	0	-5.37	0	0	0	0	0	0	0	0	0	0	0	0	0	0	0	0	0	0	0	0	0	0	0	0	0	0	0	0	0	0	0	0	0	0	0	0	0	0	0	0	0	0	0	0	0	0	0	0	0	0	0	0	0	0	0	0	0	0	0	0	0	0	0	0	0	0	0	0	0	0	0	0	0	0	-7.18	0	0	0	0	0	0	0	0	0	0	0	0	0	0	0	0	0	0	0	0	0	0	0	0	0	0	0	0	0	0	0	0	0	0	0	0	0	0	0	0	0	0	0	0	0	0	0	0	0	0	0	0	0	0	0	0	0	0	0	0	0	0	0	0	0	0	0	0	0	0	0	0	0	0	0	0	0	0	0	0	0	0	0	0	0	0	0	0	0	0	0	0	0	0	0	0	0	0	0	0	0	0	0	0	0	0	0	0	0	0	0	0	0	0	0	0	0	0	0	0	-5.37	0	0	0	0	0	0	0	0	0	0	0	0	0	0	0	0	0	0	0	0	0	0	0	0	0	0	0	0	0	0	0	0	0	0	0	0	0	0	0	0	0	0	0	0	0	0	0	0	0	0	0	0	0	0	0	0	0	0	0	0	0	0	0	0	0	0	0	0	0	0	0	0	0	0	-7.18	0	0	0	0	0	0	0	0	0	0	0	0	0	0	0	0	0	0	0	0	0	0	0	0	0	0	0	0	0	0	0	0	0	0	0	0	0	0	0	0	0	0	0	0	0	0	0	0	0	0	0	0	0	0	0	0	0	0	0	0	0	0	0	0	0	0	0	0	0	0	0	0	0	0	0	0	0	0	0	0	0	0	0	0	0	0	0	0	0	0	0	0	0	0	0	0	0	0	0	0	0	0	0	0	0	0	0	0	0	0	0	0	0	0	0	0	0	0	0	0	-1	0	0	0	0	0	0	0	0	0	0	0	0	0	0	0	0	0	0	0	0	0	0	0	0	0	0	0	0	0	0	0	0	0	0	0	0	0	0	0	0	0	0	0	0	0	0	0	0	0	0	0	0	0	0	0	0	0	0	0	0	0	0	0	0	0	0	0	0	0	0	0	0	0	0	-1	0	0	0	0	0	0	0	0	0	0	0	0	0	0	0	0	0	0	0	0	0	0	0	0	0	0	0	0	0	0	0	0	0	0	0	0	0	0	0	0	0	0	0	0	0	0	0	0	0	0	0	0	0	0	0	0	0	0	0	0	0	0	0	0	0	0	0	0	0	0	0	0	0	0	0	0	0	0	0	0	0	0	0	0	0	0	0	0	0	0	0	0	0	0	0	0	0	0	0	0	0	0	0	0	0	0	0	0	0	0	0	0	0	0	0	0	0	0	0	0	0	0	0	0	0	0	0	0	0	0	0	0	0	0	0	0	0	0	0	0	0	0	0	0	0	0	0	0	0	0	0	0	0	0	0	0	0	0	0	0	0	0	0	0	0	0	0	0	0	0	0	0	0	0	0	0	0	0	0	0	0	0	0	0	0	0	0	0	0	0	0	0	0	0	0	0	0	0	0	0	0	0	0	0	0	0	0	0	0	0	0	0	0	0	0	0	0	0	0	0	0	0	0	0	0	0	0	0	0	0	0	0	0	0	0	0	0	0	0	0	0	0	0	0	0	0	0	0	0	0	0	0	0	0	0	0	0	0	0	0	0	0	0	0	0	0	0	0	0	0	0	0	0	0	0	0	0	0	0	0	0	0	0	0	0	0	0	0	0	0	0	0	0	0	0	0	0	0	0	0	0	0	0	0	0	0	0	0	0	0	0	0	0	0	0	0	0	0	0	0	0	0	0	0	0	0	0	0	0	0	0	0	0	0	0	0	0	0	0	0	0	0	0	0	0	0	0	0	0	0	0	0	0	0	0	0	0	0	0	0	0	0	0	0	0	0	0	0	0	0	0	0	0	0	0	0	0	0	0	0	0	0	0	0	0	0	0	0	0	0	0	0	0	0	0	0	0	0	0	0	0	0	0	0	0	0	0	0	0	0	0	0	0	0	0	0	0	0	0	0	0	0	0	0	0	0	0	0	0	0	0	0	0	0	0	0	0	0	0	0	0	0	0	0	0	0	0	0	0	0	0	0	0	0	0	0	0	0	0	0	0	0	0	0	0	0	0	0	0	0	0	0	0	0	0	0	0	0	0	0	0	0	0	0	0	0	0	0	0	0	0	0	0	0	0	0	0	0	0	0	0	0	0	0	0	0	0	0	0	0	0	0	0	0	0	0	0	0	0	0	0	0	0	0	0	0	0	0	0	0	0	0	0	0	0	0	0	0	0	0	0	0	0	0	0	0	0	0	0	0	0	0	0	0	0	0	0	0	0	0	0	0	0	0	0	0	0	0	0	0	0	0	0	0	0	0	0	0	0	0	0	0	0	0	0	0	0	0	0	0	0	0	0	0	0	0	0	0	0	0	0	0	0	0	0	0	0	0	0	0	0	0	0	0	0	0	0	0	0	0	0	0	0	0	0	0	0	0	0	0	0	0	0	0	0	0	0	0	0	0	0	0	0	0	0	0	0	0	0	0	0	0	0	0	0	0	0	0	0	0	0	0	0	0	0	0	0	0	0	0	0	0	0	0	0	0	0	0	0	0	0	0	0	0	0	0	0	0	0	0	0	0	0	0	0	0	0	0	0	0	0	0	0	0	0	0	0	0	-5.37	0	0	0	0	0	0	0	0	0	0	0	0	0	0	0	0	0	0	0	0	0	0	0	0	0	0	0	0	0	0	0	0	0	0	0	0	0	0	0	0	0	0	0	0	0	0	0	0	0	0	0	0	0	0	0	0	0	0	0	0	0	0	0	0	0	0	0	0	0	0	0	0	0	0	-7.18	0	0	0	0	0	0	0	0	0	0	0	0	0	0	0	0	0	0	0	0	0	0	0	0	0	0	0	0	0	0	0	0	0	0	0	0	0	0	0	0	0	0	0	0	0	0	0	0	0	0	0	0	0	0	0	0	0	0	0	0	0	0	0	0	0	0	0	0	0	0	0	0	0	0	0	0	0	0	0	0	0	0	0	0	0	0	0	0	0	0	0	0	0	0	0	0	0	0	0	0	0	0	0	0	0	0	0	0	0	0	0	0	0	0	0	0	0	0	0	0	-5.37	0	0	0	0	0	0	0	0	0	0	0	0	0	0	0	0	0	0	0	0	0	0	0	0	0	0	0	0	0	0	0	0	0	0	0	0	0	0	0	0	0	0	0	0	0	0	0	0	0	0	0	0	0	0	0	0	0	0	0	0	0	0	0	0	0	0	0	0	0	0	0	0	0	0	-7.18	0	0	0	0	0	0	0	0	0	0	0	0	0	0	0	0	0	0	0	0	0	0	0	0	0	0	0	0	0	0	0	0	0	0	0	0	0	0	0	0	0	0	0	0	0	0	0	0	0	0	0	0	0	0	0	0	0	0	0	0	0	0	0	0	0	0	0	0	0	0	0	0	0	0	0	0	0	0	0	0	0	0	0	0	0	0	0	0	0	0	0	0	0	0	0	0	0	0	0	0	0	0	0	0	0	0	0	0	0	0	0	0	0	0	0	0	0	0	0	0	-1	0	0	0	0	0	0	0	0	0	0	0	0	0	0	0	0	0	0	0	0	0	0	0	0	0	0	0	0	0	0	0	0	0	0	0	0	0	0	0	0	0	0	0	0	0	0	0	0	0	0	0	0	0	0	0	0	0	0	0	0	0	0	0	0	0	0	0	0	0	0	0	0	0	0	-1	0	0	0	0	0	0	0	0	0	0	0	0	0	0	0	0	0	0	0	0	0	0	0	0	0	0	0	0	0	0	0	0	0	0	0	0	0	0	0	0	0	0	0	0	0	0	0	0	0	0	0	0	0	0	0	0	0	0	0	0	0	0	0	0	0	0	0	0	0	0	0	0	0	0	0	0	0	0	0	0	0	0	0	0	0	0	0	0	0	0	0	5.15	0.39	0.58	0.2	-4	-3.56	0.58	0.460000000000002	0.339999999999999	-3.7	-3.96	-1.03	1.67	-1.65	1.08	0.58	4.61	2.66	0.859999999999999	0.580000000000001	4.58	1.85	5.15	-1.63	-0.21	-1.08	-1.09	2.94	1.14	8.75	0.58	-2.86	0.279999999999999	-0.53	-0.52	0.43	-3.3	-4	-3.18	-2.16	3.35	0.140000000000001	0.92	2.71	4.82	-0.12	-3.98	-3.16	3.47	1.66	0.21	-1.66	2.98	-3.81	-3.81	-2.04	-3.09	1.7	-6.33	-2	-3.13	-4.1	-3.81	1.77	-6.33	-1.7	-0.84	2.42	-2.6	-1.46	0.580000000000002	-1.07	-0.73	-2.28	-0.88	-0.490000000000002	1.68	-0.59	-5.88	0.58	-4.02	0.579999999999998	-4.84	3.92	1.68	-6.32	-3.81	-1.14	4.96	-0.899999999999999	1.63	6.57	-4.13	-4.83	-0.3	7.48	2.63	-1.78	-0.24	0.579999999999999	-3.17	1.1	-1.54	-3.01	8.76	2.53	0.38	-0.64	-2.76	-0.07	1.72	2.93	0.00999999999999979	-2.29	0.14	3	-0.17	1.6	-1.19	-0.680000000000001	-3.38	-1.02	-1.89	-4.48	-2.73	0.530000000000001	-6.33	-2.94	-0.620000000000003	-5.82	3.29	0.57	0.790000000000003	-1.95	-1.49	-4.93	1.04	-2.62	-3.74	-3.16	3.51	-2.46	-0.390000000000001	0.640000000000001	-1.51	-4.7	-0.140000000000001	0.15	1.09	2.45	1.47	0.15	-3.1	-0.989999999999999	3.71	-4.9	-3.3	-0.15	0.21	-3.81	2.59	2.73	0.9	2.69	0.320000000000001	-3.98	3.73	-1.96	-4	4.44	0.58	-3.95	-1.78	-1.95	-3.97	-1.99	-1.41	-1.69	-3.81	-1.05	-1.64	-0.350000000000001	-2.72	2.99	2.28	2.6	2.15	-2.05	-2.54	-1.17	-3.99	-0.359999999999999	0.58	-4	0.74	0.56	-0.316666666666666	1.89	1.055	-0.304	-0.894285714285715	-1.77	-0.946666666666667	0.381666666666668	1.904	-0.619999999999999	-2.38285714285714	-0.282499999999999	2.83625	0.800000000000001	0.724444444444444	0.870000000000001	2.948	3.62	0.494285714285715	-0.98	1.82166666666667	1.5725	2.96285714285714	0.209999999999999	2.678	0.0571428571428569	2.11833333333333	1.40285714285714	0.6525	1.57696428571429	-0.635000000000002	-0.00111111111111128	0.521764705882354	0.563076923076924	0.113333333333332	0.482499999999998	1.09071428571429	0.63125	-1.08333333333334	-0.110833333333332	0.264999999999999	0.342222222222222	0.450714285714284	1.22384615384615	0.634166666666665	1.32	1.3725	0.226666666666667	0.329000000000001	2.56	0.37	-0.16625	1.96125	-1.26	-1.18	-0.101111111111109	-0.326666666666668	1.05066666666667	-2.89416666666667	3.73333333333333	1.92571428571429	0.286153846153846	0.57285714285714	0.805	-1.92181818181818	-0.0860000000000003	0.200999999999999	2.494	-2.24416666666667	-0.830000000000002	-0.387857142857143	-0.0226666666666659	-0.65	-0.0837500000000002	1.831	0.689444444444444	1.4225	1.34388888888889	-1.58875	0.525714285714287	-1.86	-1.558	-0.68125	2.69375	0.0973333333333315	-2.35166666666667	-1.30571428571429	1.734	0.0216666666666665	0.36090909090909	0.548571428571428	-0.379000000000005	-0.745999999999999	-0.18	-1.38375	1.39	0.972666666666669	-1.715	0.998750000000001	2.48375	-0.784444444444444	0.254999999999999	-1.345625	1.76090909090909	2.95966666666667	-0.144166666666667	1.15	1.21846153846154	-0.178	0.948235294117647	0.187272727272727	1.603	0.95875	-0.185624999999998	0.65	-0.411428571428572	1.63428571428571	1.15875	1.0875	-0.670000000000002	-0.235999999999999	1.022	0.17	1.01454545454545	-1.78818181818182	3.27882352941177	1.41066666666667	-0.288	0.173636363636362	-2.19222222222222	-1.56411764705883	-3.03818181818182	1.17	-0.494545454545452	0.445833333333333	0.643636363636364	0.687000000000001	0.898	-0.931000000000001	-0.123636363636363	2.73857142857143	0.668571428571427	0.396666666666667	0.575555555555557	1.12272727272727	1.50142857142857	1.652	0.997777777777777	1.12428571428572	2.4475	1.07125	0.960000000000001	-1.25181818181818	-0.350000000000001	1.25111111111111	0.868461538461538	-0.3325	0.782999999999999	-0.247	-0.287000000000001	2.23	2.11	-1.155	1.828	0.9015	0.946	1.91230769230769	0.0587499999999999	1.04222222222222	-0.149090909090908	1.39722222222222	0.108888888888888	0.00636363636363768	0.0209090909090897	-1.31909090909091	-1.581	-0.86	0.331111111111111	-0.973846153846154	1.49285714285714	2.3875	-0.439333333333334	-0.925000000000001	-0.357777777777777	-0.237058823529411	2.31	0.174999999999999	-1.05125	1.786	-0.119473684210526	0.887	0.210909090909091	1.36833333333333	-0.374545454545455	-0.00187500000000185	0.458571428571428	5.15	0.37	-1.37	-1.38	0.81	-4	5.15	-0.269999999999999	0.33	-4	2.45	0.48	3.02	0.58	-4	-0.27	3.69	3.98	3.41	2.44	0.58	2	5.15	0.469999999999999	0.58	-2.84	1.15	0.4	-1.73	-4	5.15	-3.82	3.18	0.360000000000001	0.620000000000001	0.399999999999999	2.27	-2.75	0.900000000000002	-1.54	-2.45	1.85	-1.91	5.15	-3.97	0.58	-1.97	0.42	3.34	0.770000000000001	0.65	-0.35	1.17	-3.89	-3.24	-3.82	-1.93	6.29	-0.550000000000001	-2.68	0.569999999999999	-3.17	0.57	1.32	-1.91	0.58	0.700000000000001	0.459999999999999	-6.09	-3.16	0.790000000000003	0.16	2.14	1.69	-2.36	-6.32999999999999	-1.15	0.530000000000001	-1.44	3.38	1.74	0.579999999999998	-2.06	2.31	-4.92	-6.32	-3.81	1.88	0.57	0.749999999999999	-5.85	6.61	-4.47	0.440000000000003	-0.71	7.47999999999999	1.38	-2.89	1.17	6.06	-0.31	-0.0600000000000005	3.5	1.51	-3.8	-1.57	0.970000000000001	-0.0899999999999999	-1.65	-0.38	1.67	-0.380000000000001	0.65	-1.98	0.88	3.92	1.09	0.43	0.57	1.21	-1.11	0.86	-1.76	3.2	0.579999999999998	6.14	-6.33	0.2	-3.6	-5.41	-2.9	-0.00999999999999979	-0.34	1.96	2.06	1.37	1.65	0.430000000000001	-4.92	-3.62	0.69	1.47	-0.56	4.01	-0.91	-4.7	0.480000000000001	-0.73	1.09	0.58	0.0899999999999981	2.53	-2.72	-2.24	0.249999999999999	-1.71	-3.23	0.7	0.49	-2.2	2.75	0.460000000000001	2.79	2.66	0.91	-0.39	0.0499999999999989	-0.83	-3.24	0.989999999999998	0.579999999999998	-1.22	-1.72	-1.27	0.29	-1.54	0.390000000000001	-0.260000000000002	-3.79	-0.44	-1.64	-0.809999999999999	-2.22	3.86	-2.83	-1.03	4.83	-1.73	-2.82	-0.359999999999998	-0.119999999999999	-1.27	0.58	0.580000000000002	0.109999999999999	-0.21	0.211666666666666	2.495	-0.51	0.264000000000001	-0.227142857142857	0.578571428571429	0.576666666666668	1.88	2.602	0.334285714285715	1.30714285714286	-1.06375	1.43125	1.16857142857143	0.676666666666666	1.99571428571428	2.32	3.8	3.18142857142857	0.578571428571427	0.786666666666665	0.963749999999999	-0.11142857142857	0.113333333333333	0.58	0.998571428571427	2.04333333333333	0.738571428571429	-0.0712500000000009	-1.55375	3.82166666666667	-0.148888888888889	0.855882352941176	0.677692307692308	1.41555555555555	-0.177500000000002	1.21928571428571	-0.23	1.15444444444444	2.1575	0.5	0.997777777777777	-0.698571428571427	3.03230769230769	0.00583333333333336	1.56	0.448333333333334	0.110833333333332	0.385	-0.0024999999999995	-0.19	-0.0150000000000006	0.721250000000001	0.41875	-0.306000000000001	-0.0566666666666666	1.08111111111111	1.15466666666666	-0.225000000000001	-0.731111111111112	1.10142857142857	0.226153846153847	1.19857142857143	0.84375	-1.08454545454545	1.104	-0.318	2.083	-2.6625	-1.09909090909091	0.537142857142861	0.726666666666667	2.04	0.411249999999999	-0.134	-1.98277777777778	0.126249999999999	1.48166666666667	-1.42375	0.485714285714286	0.638333333333332	-0.459	0.38875	3.35125	-0.584666666666671	-2.35166666666667	1.19857142857143	-1.278	0.571666666666665	1.01272727272727	-0.422142857142859	0.41	-0.645000000000001	0.677499999999998	0.8725	2.20294117647059	1.216	-0.662500000000001	0.987500000000001	0.983750000000001	0.897777777777778	1.60666666666667	0.274375000000003	2.10818181818182	-1.62	-0.216666666666669	0.744166666666666	0.689230769230768	-0.0429999999999993	0.624705882352941	1.33818181818182	-0.303	0.621250000000002	0.010625000000001	0.0380000000000003	-0.494285714285714	1.05571428571429	1.305	1.594375	2.43692307692308	-0.359999999999999	1.114	0.571428571428572	1.67636363636364	1.15181818181818	3.17176470588235	-0.0600000000000023	1.08	0.0890909090909062	-0.983333333333334	-3.85941176470588	-1.23272727272727	2.17444444444444	1.63454545454545	1.15416666666667	-1.52272727272727	1.113	-0.238	-0.909000000000001	0.318181818181818	0.195714285714285	1.35714285714286	0.315555555555557	0.741111111111111	0.687272727272727	-0.0650000000000013	1.366	-0.363333333333335	1.04	0.00375000000000014	1.375	1.25375	-1.18181818181818	2.01888888888889	0.341111111111111	-0.349999999999998	0.49375	1.327	0.144	-0.327999999999999	2.502	1.15166666666667	2.22666666666667	1.49066666666667	0.778500000000001	1.07	1.41846153846154	1.3875	-0.125555555555556	-0.00818181818181962	1.37888888888889	0.0166666666666657	2.06	2.23	1.31090909090909	-1.237	-0.863333333333333	0.31222222222222	-1.24769230769231	0.91	2.3875	0.232666666666667	-0.893333333333333	0.735555555555555	-0.778823529411765	1.27	1.254	1.38	1.778	0.0478947368421032	1.226	0.833636363636364	1.35277777777778	0.49	0.406874999999999	0.347619047619048	5.15	0.37	0.17	-0.83	-1.83	-4	5.15	-0.269999999999999	0.33	-3.7	2.45	-1.03	1.67	0.58	-4	-0.27	3.69	3.56	3.41	1.16	4.58	2	5.15	-1.63	-0.21	-2.84	0.52	0.4	-0.380000000000002	-0.83	5.15	-2.86	1.27	-0.53	0.620000000000001	0.43	2.27	-4	0.900000000000002	-1.54	-0.79	1.85	0.92	5.15	4.82	0.58	-3.98	0.42	3.34	1.66	0.21	-0.35	1.97	-3.89	-3.81	-3.57	-1.93	1.7	-0.550000000000001	-2	-3.13	-4.1	-3.24	1.77	-2.91	-1.7	-0.84	2.42	-3.91	-1.46	0.580000000000002	0.16	2.14	0.61	-0.88	-0.490000000000002	1.68	-0.59	-1.44	3.38	0.58	0.579999999999998	-2.06	2.31	1.68	-6.32	-3.81	-1.14	0.57	0.749999999999999	-1.34	6.61	-4.26	0.0400000000000027	-0.71	7.47999999999999	1.38	-2.89	1.17	0.579999999999999	-0.31	-0.0600000000000005	3.5	-3.01	4.96	-1.57	0.970000000000001	-0.64	-2.76	-0.07	1.67	2.93	0.00999999999999979	-2.08	0.47	3	-0.17	0.43	0.57	1.21	-3.38	0.86	-1.89	-4.48	0.579999999999998	0.530000000000001	-6.33	0.2	-0.869999999999999	-5.41	0.49	-0.00999999999999979	-0.34	1.96	2.06	-4.93	1.65	-2.55	-3.74	-3.62	2.54	1.47	-0.56	3.32	-1.51	-4.7	-0.140000000000001	0.15	1.09	2.45	0.409999999999998	2.53	-3.1	-2.24	0.249999999999999	-3.71	-3.23	0.7	0.21	-3.43	2.75	2.73	2.79	2.66	0.91	-3.98	3.73	-0.83	-4	2.12	0.58	-3.95	-1.72	-1.27	0.29	-1.66	-1.41	-1.69	-3.81	-1.05	-1.64	-0.809999999999999	-2.65	3.86	-0.449999999999999	2.6	2.62	-1.73	-2.82	-1.17	-3.99	-1.27	0.58	-3.19	0.109999999999999	0.56	-0.0525000000000002	2.1925	0.272499999999999	-0.0199999999999996	-0.560714285714285	-0.595714285714285	-0.185	1.13083333333333	2.253	-0.142857142857144	-0.537857142857143	-0.673125000000001	2.13375	0.984285714285715	0.700555555555557	1.43285714285714	2.634	3.71	1.83785714285714	-0.200714285714286	1.30416666666667	1.268125	1.42571428571429	0.161666666666665	1.629	0.527857142857142	2.08083333333333	1.07071428571429	0.290624999999999	-0.0527916666666659	1.59333333333333	-0.0749999999999993	0.688823529411764	0.620384615384616	0.764444444444445	0.1525	1.155	0.200625	0.035555555555554	1.02333333333333	0.3825	0.669999999999998	-0.123928571428571	2.12807692307692	0.32	1.44	0.910416666666666	0.168749999999999	0.357000000000001	1.27875	0.0899999999999999	-0.0906249999999993	1.34125	-0.420624999999999	-0.743	-0.0788888888888888	0.377222222222223	1.10266666666667	-1.55958333333333	1.50111111111111	1.51357142857143	0.256153846153847	0.885714285714284	0.824375	-1.50318181818182	0.508999999999999	-0.0585000000000004	2.2885	-2.45333333333333	-0.964545454545455	0.0746428571428552	0.352	0.695	0.16375	0.848500000000001	-0.646666666666668	0.774375000000003	1.41277777777778	-1.50625	0.505714285714285	-0.610833333333336	-1.0085	-0.14625	3.0225	-0.243666666666662	-2.35166666666667	-0.0535714285714288	0.227999999999998	0.296666666666667	0.686818181818181	0.0632142857142846	0.0154999999999959	-0.695499999999999	0.248750000000001	-0.255625	1.79647058823529	1.09433333333334	-1.18875	0.993124999999999	1.73375	0.0566666666666666	0.930833333333334	-0.535625	1.93454545454545	0.627803030303031	-0.180416666666666	0.947083333333333	0.953846153846154	-0.1105	0.786470588235294	0.762727272727272	0.65	0.790000000000001	-0.0874999999999986	0.344	-0.452857142857144	1.345	1.231875	1.3409375	0.883461538461539	-0.298	1.068	0.370714285714286	1.34545454545455	-0.31818181818182	3.22529411764706	0.675333333333334	0.396000000000001	0.131363636363638	-1.58777777777778	-2.71176470588235	-2.13545454545454	1.67222222222222	0.57	0.800000000000001	-0.439545454545453	0.900000000000002	0.33	-0.92	0.0972727272727276	1.46714285714286	1.01285714285714	0.356111111111112	0.658333333333333	0.904999999999999	0.718214285714286	1.509	0.317222222222222	1.08214285714286	1.225625	1.223125	1.106875	-1.21681818181818	0.834444444444444	0.796111111111111	0.259230769230768	0.0806250000000013	1.055	-0.051499999999999	-0.307500000000001	2.366	1.63083333333333	0.535833333333334	1.65933333333333	0.84	1.008	1.66538461538461	0.723125	0.458333333333334	-0.0786363636363632	1.38805555555555	0.0627777777777769	1.03318181818182	1.12545454545455	-0.00409090909090892	-1.409	-0.861666666666666	0.321666666666665	-1.11076923076923	1.20142857142857	2.3875	-0.103333333333333	-0.909166666666668	0.188888888888888	-0.507941176470588	1.79	0.714500000000001	0.164375	1.782	-0.0357894736842113	1.0565	0.522272727272728	1.36055555555556	0.05772727272727	0.202500000000001	0.403095238095238
chrI_171848_G_GA_-	YAR018C_5UTR_0_2	FALSE	0.00583843743286388	TSS	FALSE	TRUE	FALSE	FALSE	TRUE	FALSE	FALSE	FALSE	0.113777882928041	1	8	1	1	1	0	0	0	0	0	0.294117647058824	0.993464052287582	5.69141836152267	0.030910572	0.0219038	102	1116	320	129	145	NA	0.968504	0.346	0.346	0	0	0	0	0	0	0	0	0	0	0	0	0	0	0	0	0	0	0	0	0	0	0	0	0	0	0	0	0	0	0	0	0	0	0	0	0	0	0	0	0	0	0	0	0	0	0	0	0	0	0	0	0	0	0	0	0	0	0	0	0	0	0	0	0	0	0	0	0	0	0	0	0	0	0	0	0	0	0	0	0	0	0	0	0	0	0	0	0	0	0	0	0	0	0	0	0	0	0	0	0	0	0	0	0	0	0	0	0	0	0	0	0	0	0	0	0	0	0	0	0	0	0	0	0	0	0	0	0	0	0	0	0	0	0	0	0	0	0	0	0	0	0	0	0	0	0	0	0	0	0	0	0	0	0	0	0	0	0	0	0	0	0	0	0	0	0	0	0	0	0	0	0	0	0	0	0	0	0	0	0	0	0	0	0	0	0	0	0	0	0	0	0	0	0	0	0	0	0	0	0	0	0	0	0	0	0	0	0	0	0	0	0	0	0	0	0	0	0	0	0	0	0	0	0	0	0	0	0	0	0	0	0	0	0	0	0	0	0	0	0	0	0	0	0	0	0	0	0	0	0	0	0	0	0	0	0	0	0	0	0	0	0	0	0	0	0	0	0	0	0	0	0	0	0	0	0	0	0	0	0	0	0	0	0	0	0	0	0	0	0	0	0	0	0	0	0	0	0	0	0	0	0	0	0	0	0	0	0	0	0	0	0	0	0	0	0	0	0	0	0	0	0	0	0	0	0	0	0	0	0	0	0	0	0	0	0	0	0	0	0	0	0	0	0	0	0	0	0	0	0	0	0	0	0	0	0	0	0	0	0	0	0	0	0	0	0	0	0	0	0	0	0	0	0	0	0	0	0	0	0	0	0	0	0	0	0	0	0	0	0	0	0	0	0	0	0	0	0	0	0	0	0	0	0	0	0	0	0	0	0	0	0	0	0	0	0	0	0	0	0	0	0	0	0	0	0	0	0	0	0	0	0	0	0	0	0	0	0	0	0	0	0	0	0	0	0	0	0	0	0	0	0	0	0	0	0	0	0	0	0	0	0	0	0	0	0	0	0	0	0	0	0	0	0	0	0	0	0	0	0	0	0	0	0	0	0	0	0	0	0	0	0	0	0	0	0	0	0	0	0	0	0	0	0	0	0	0	0	0	0	0	0	0	0	0	0	0	0	0	0	0	0	0	0	0	0	0	0	0	0	0	0	0	0	0	0	0	0	0	0	0	0	0	0	0	0	0	0	0	0	0	0	0	0	0	0	0	0	0	0	0	0	0	0	0	0	0	0	0	0	0	0	0	0	0	0	0	0	0	0	0	0	0	0	0	0	0	0	0	0	0	0	0	0	0	0	0	0	0	0	0	0	0	0	0	0	0	0	0	0	0	0	0	0	0	0	0	0	0	0	0	0	0	0	0	0	0	0	0	0	0	0	0	0	0	0	0	0	0	0	0	0	0	0	0	0	0	0	0	0	0	0	0	0	0	0	0	0	0	0	0	0	0	0	0	0	0	0	0	0	0	0	0	0	0	0	0	0	0	0	0	0	0	0	0	0	0	0	0	0	0	0	0	0	0	0	0	0	0	0	0	0	0	0	0	0	0	0	0	0	0	0	0	0	0	0	0	0	0	0	0	0	0	0	0	0	0	0	0	0	0	0	0	0	0	0	0	0	0	0	0	0	0	0	0	0	0	0	0	0	0	0	0	0	0	0	0	0	0	0	0	0	0	0	0	0	0	0	0	0	0	0	0	0	0	0	0	0	0	0	0	0	0	0	0	0	0	0	0	0	0	0	0	0	0	0	0	0	0	0	0	0	0	0	0	0	0	0	0	0	0	0	0	0	0	0	0	0	0	0	0	0	0	0	0	0	0	0	0	0	0	0	0	0	0	0	0	0	0	0	0	0	0	0	0	0	0	0	0	0	0	0	0	0	0	0	0	0	0	0	0	0	0	0	0	0	0	0	0	0	0	0	0	0	0	0	0	0	0	0	0	0	0	0	0	0	0	0	0	0	0	0	0	0	0	0	0	0	0	0	0	0	0	0	0	0	0	0	0	0	0	0	0	0	0	0	0	0	0	0	0	0	0	0	0	0	0	0	0	0	0	0	0	0	0	0	0	0	0	0	0	0	0	0	0	0	0	0	0	0	0	0	0	0	0	0	0	0	0	0	0	0	0	0	0	0	0	0	0	0	0	0	0	0	0	0	0	0	0	0	0	0	0	0	0	0	0	0	0	0	0	0	0	0	0	0	0	0	0	0	0	0	0	0	0	0	0	0	0	0	0	0	0	0	0	0	0	0	0	0	0	0	0	0	0	0	0	0	0	0	0	0	0	0	0	0	0	0	0	0	0	0	0	0	0	0	0	0	0	0	0	0	0	0	0	0	0	0	0	0	0	0	0	0	0	0	0	0	0	0	0	0	0	0	0	0	0	0	0	0	0	0	0	0	0	0	0	0	0	0	0	0	0	0	0	0	0	0	0	0	0	0	0	0	0	0	0	0	0	0	0	0	0	0	0	0	0	0	0	0	0	0	0	0	0	0	0	0	0	0	0	0	0	0	0	0	0	0	0	0	0	0	0	0	0	0	0	0	0	0	0	0	0	0	0	0	0	0	0	0	0	0	0	0	0	0	0	0	0	0	0	0	0	0	0	0	0	0	0	0	0	0	0	0	0	0	0	0	0	0	0	0	0	0	0	0	0	0	0	0	0	0	0	0	0	0	0	0	0	0	0	0	0	0	0	0	0	0	0	0	0	0	0	0	0	0	0	0	0	0	0	0	0	0	0	0	0	0	0	0	0	0	0	0	0	0	0	0	0	0	0	0	0	0	0	0	0	0	0	0	0	0	0	0	0	0	0	0	0	0	0	0	0	0	0	0	0	0	0	0	0	0	0	0	0	0	0	0	0	0	0	0	0	0	0	0	0	0	0	0	0	0	0	0	0	0	0	0	0	0	0	0	0	0	0	0	0	0	0	0	0	0	0	0	0	0	0	0	0	0	0	0	0	0	0	0	0	0	0	0	0	0	0	0	0	0	0	0	0	0	0	0	0	0	0	0	0	0	0	0	0	0	0	0	0	0	0	0	0	0	0	0	0	0	0	0	0	0	0	0	0	0	0	0	0	0	0	0	0	0	0	0	0	0	0	0	0	0	0	0	0	0	0	0	0	0	0	0	0	0	0	0	0	0	0	0	0	0	0	0	0	0	0	0	0	0	0	0	0	0	0	0	0	0	0	0	0	0	0	0	0	0	0	0	0	0	0	0	0	0	0	0	0	0	0	0	0	0	0	0	0	0	0	0	0	0	0	0	0	0	0	0	0	0	0	0	0	0	0	0	0	0	0	0	0	0	0	0	0	0	0	0	0	0	0	0	0	0	0	0	0	0	0	0	0	0	0	0	0	0	0	0	0	0	0	0	0	0	0	0	0	0	0	0	0	0	0	0	0	0	0	0	0	0	0	0	0	0	0	0	0	0	0	0	0	0	0	0	0	0	0	0	0	0	0	0	0	0	0	0	0	0	0	0	0	0	0	0	0	0	0	0	0	0	0	0	0	0	0	0	0	0	0	0	0	0	0	0	0	0	0	0	0	0	0	0	0	0	0	0	0	0	0	0	0	0	0	0	0	0	0	0	0	0	0	0	0	0	0	0	0	0	0	0	0	0	0	0	0	0	0	0	0	0	0	0	0	0	0	0	0	0	0	0	0	0	0	0	0	0	0	0	0	0	0	0	0	0	0	0	0	0	0	0	0	0	0	0	0	0	0	0	0	0	0	0	0	0	0	0	0	0	0	0	0	0	0	0	0	0	0	0	0	0	0	0	0	0	0	0	0	0	0	0	0	0	0	0	0	0	0	0	0	0	0	0	0	0	0	0	0	0	0	0	0	0	0	0	0	0	0	0	0	0	0	0	0	0	0	0	0	0	0	0	0	0	0	0	0	0	0	0	0	0	0	0	0	0	0	0	0	0	0	0	0	0	0	0	0	0	0	0	0	0	0	0	0	0	0	0	0	0	0	0	0	0	0	0	0	0	0	0	0	0	-1.08	-0.469999999999997	-0.26	0	0.140000000000001	0	0	0	0	0	0	-7.16	0	0	0	0	-0.28	0	0	-0.11	0	0	0	0	0	-0.23	-6.29	0	1.54	0	0	0	0	-4.65	0	0.58	0	5.17	0.24	0	0.809999999999999	0	0	0	0.819999999999999	0	-4.18000000000001	0	0	0	0	0	0	1.5	0	0	0.510000000000002	0	0	0	0	0	0	0	6.31999999999999	0	0	0	0	0	0	8.29	0	0	0	0	0	0	0.67	0	-0.18	0	-4.93	0	0	0	0	0	-3.1	-2.11	0	0	0	0	-13.39	-0.74	-3.5	-0.23	0	3.2	0	0	0	0	0	0	-0.71	0	0	0	0	0	0	-0.290000000000002	-0.6	0	0.4	0	0	0	0	0	0	0	0	0	0	0	1.2	0	0	0	-1.47	-0.57	0	-3.89	0	0	-1.89	2.01	0	0	0	0	0	0.6	0	0	0	0	0.629999999999999	0.75	-2.75	-3.15	0	0	0	0	-1.33	0	0	0	2.53	1.33	-0.66	-0.227142857142857	-0.581904761904763	0.246904761904762	-0.00500000000000078	-0.265535714285715	-0.593928571428572	-0.205238095238094	0.0259523809523809	-0.611333333333334	-0.460357142857143	-0.5275	0.196111111111112	-0.34277777777778	-0.34392857142857	-0.033666666666667	-0.113035714285715	-0.306666666666668	-0.721071428571427	-0.449642857142857	-0.657142857142858	-0.127380952380951	-0.272222222222222	0.229821428571428	-0.162142857142857	-0.196666666666665	0.26125	-0.538095238095238	-0.0300000000000011	0.00847222222222221	0.42875	-0.886666666666667	-0.096222222222222	-0.383398692810456	-0.0342307692307688	-0.276333333333334	0.161217948717947	-0.341047619047622	0.115	-0.482444444444445	-0.631282051282049	-0.225454545454546	-0.213304093567253	0.294999999999998	-0.869945054945056	-0.0175641025641013	-0.466666666666667	0.168782051282051	-0.14673076923077	-0.158999999999999	0.235694444444444	0.265972222222222	0.0601388888888899	-0.264166666666666	-0.323055555555555	-0.387	-0.348222222222223	-0.341666666666667	-0.566875000000003	-0.334743589743589	0.127333333333333	-0.246785714285714	-0.0125824175824167	-0.571607142857143	-0.243055555555555	0.248181818181818	-0.530545454545454	0.199272727272728	-0.462454545454545	0.908333333333333	-0.0850757575757584	0.0476666666666645	-0.199375	-0.45125	0.0302777777777781	0.302727272727273	1.02073099415205	0.105694444444445	-0.329239766081869	0.265833333333333	0.30857142857143	-0.714285714285714	-0.011181818181818	-0.0656944444444445	-0.740555555555552	-0.262625	0.0402380952380952	-0.258571428571429	0.325636363636363	-0.231904761904762	-0.351893939393939	0.158952380952382	-0.157636363636364	-0.172818181818183	-0.162361111111114	-0.514166666666668	-0.662581699346404	-0.368499999999997	-0.292916666666667	-0.384722222222223	-0.140972222222221	-0.537000000000003	-0.550238095238097	-0.278713235294116	-0.294696969696968	0.322142857142856	0.439102564102566	-0.0539102564102558	-0.193351648351648	0.0149999999999997	-0.165588235294117	-0.314621212121212	0.182818181818182	-0.0576388888888886	-0.060036764705881	0.161181818181818	-0.0273214285714287	-0.145714285714285	-0.308055555555555	-0.331764705882353	-0.50021978021978	0.169272727272729	-0.290181818181818	-0.0408928571428566	-0.281439393939394	-0.884545454545453	-0.775915032679741	0.361041666666665	-0.624708333333338	-0.390984848484848	-0.333333333333336	1.40071895424837	0.24340909090909	-0.565555555555555	-0.430227272727272	-0.188461538461539	0.473409090909094	-0.255727272727274	0.255545454545454	0.176909090909092	-0.0375000000000014	0.16625	-0.435892857142857	0.025888888888888	-0.0943333333333332	-0.166590909090909	0.180142857142858	-0.312181818181818	0.353555555555556	0.0960714285714275	0.0522222222222233	-0.0622222222222213	-0.214722222222221	0.258863636363637	-0.289666666666667	-0.282	0.0715934065934043	0.13625	-0.193272727272728	0.00463636363636333	-0.00609090909090781	-0.419666666666666	-0.389285714285714	-0.266428571428572	-0.348499999999998	-0.191095238095238	-0.108000000000001	-0.462087912087913	-0.341666666666669	0.167222222222222	-0.0538636363636353	-0.355350877192981	-0.110111111111111	-0.390378787878788	-0.422878787878787	-0.552348484848483	0.224272727272727	0.19875	-0.206444444444445	0.164505494505494	-0.360892857142858	-0.533055555555553	-0.268041666666667	0.123205128205129	-0.302777777777781	0.239673202614378	-0.19477777777778	-0.515000000000001	-0.290833333333332	-0.298545454545454	-0.00876315789473736	-0.15909090909091	-0.338863636363637	-0.30751461988304	-0.203712121212121	-0.0990441176470611	-0.1995670995671	0	0	0	0	0	0	0	0	0	0	1.33	0	0	0	0	0	0	0	0	0	0	0	0	0	0	0	0	0	0	0	0	0	0	-2.12	0	0	0	0	0.0900000000000001	0	-1.64	0	-2.34	0	0	0	0	0	0	0	0	0	0	0	0	-0.55	0	0	0	0	0	-1.05	0	0	0.0700000000000003	0	0	0	0.0999999999999996	4	0	0	0	0	0	0	0	-1.52	0	0	0	0.480000000000002	0	0	2.26	0	0	0	0	0	0	0	0	0	0	0	0	0	0	0	0	0	0	0	0	0	0	0	0	-1	0	0	0	0	0	0	0	0	0	-2.69	-1.69	0	0	0	0	-0.579999999999998	0	0	0	0	-2.42	0.609999999999998	0.259999999999998	0.360000000000001	0	0	0	0	0	0	0	0	0	0	-0.29	0	0	0	0	0	-0.249999999999998	0	-0.719999999999999	0	0	0	0	0	0	0	0	0	0	0	-0.770000000000001	0	0	0	0	-0.969999999999998	0	0	0	0	0.790000000000002	0	-0.41	0	1.24	0	0	0.0299999999999998	-0.129999999999999	0.720000000000002	-0.0699999999999985	0	0	0	0	-5.04	0	0	0	0	0	-1.54	-0.0369047619047613	-0.184285714285716	-0.328095238095237	0.297	0.199642857142857	0.458035714285715	-0.0966666666666676	-0.29095238095238	-0.263666666666666	0.149107142857143	0.784642857142858	0.0245833333333341	-0.343333333333334	-0.093571428571428	-0.218777777777778	-0.302500000000002	-0.584	-0.460535714285715	-0.178571428571429	0.173392857142857	-0.274047619047618	-0.187638888888889	-0.656607142857144	-0.253809523809524	-0.0410000000000004	-0.294107142857143	-0.623571428571429	-0.283392857142857	-0.225555555555555	-0.0604166666666668	0.237142857142857	0.0974444444444451	0.0605228758169929	-0.222857142857144	-0.0879999999999992	-0.343782051282052	-0.236047619047621	0.156805555555556	0.525777777777778	0.250384615384615	-0.0547272727272734	-0.00210526315789394	-0.216761904761903	-0.0512637362637349	-0.0710897435897433	-0.124294871794872	-0.47653846153846	-0.0593589743589735	-0.14309090909091	-0.46361111111111	-0.052777777777778	0.0933333333333328	-0.421527777777778	0.488472222222223	0.342666666666667	0.263777777777778	0.158333333333333	0.151249999999997	1.06801282051282	-0.458111111111108	0.161428571428571	-0.0812087912087911	-0.180535714285714	0.0238888888888891	0.41	0.307090909090909	-0.0823636363636364	-0.358545454545455	0.109871794871793	0.466742424242424	0.140476190476193	0.0473333333333343	0.251388888888888	0.0240277777777766	-0.558454545454545	-0.787573099415205	-0.0443055555555532	-0.422660818713453	0.345833333333333	-0.416249999999998	0.573809523809524	0.572454545454548	0.179583333333332	-0.440416666666664	0.637000000000004	0.0402380952380952	0.643571428571427	-0.294090909090908	0.182619047619049	0.0358333333333327	-0.141714285714283	-0.0506363636363645	0.337181818181818	0.013472222222223	0.455972222222222	-0.0711764705882345	-0.140374999999999	0.956111111111111	-0.34611111111111	-0.307222222222222	0.483666666666666	0.248333333333333	0.617794117647058	-0.392954545454547	-0.0952380952380949	-0.347307692307695	-0.315961538461538	-0.329395604395604	-0.000363636363635678	-0.20045751633987	0.0513636363636376	-0.372	-0.201666666666666	0.0822426470588233	-0.150818181818182	-0.171071428571428	-0.251607142857143	0.0320833333333344	-0.295772058823529	0.115989010989011	0.0156363636363626	-0.0983636363636364	-0.244642857142857	-0.316818181818185	0.995909090909091	-0.739215686274505	-0.547916666666666	0.564999999999998	0.36871212121212	0.668444444444443	-0.140522875816991	0.634696969696968	-0.0617777777777775	0.322727272727274	-0.0250641025641016	-0.307954545454542	-0.0349999999999966	-0.369636363636364	0.0375454545454552	-0.00128787878787939	-0.493035714285714	-0.0269642857142856	-0.0637777777777782	-0.226888888888888	-0.259469696969697	-0.580904761904762	-0.335545454545453	-0.444444444444445	-0.0775000000000006	-0.526666666666667	-0.0309722222222213	-0.207361111111112	0.156136363636362	0.153666666666666	-0.15411111111111	-0.220934065934067	0.150972222222222	-0.0424545454545449	-0.0940909090909097	0.0535454545454552	-0.627666666666666	-0.225952380952381	0.112142857142858	-0.458041666666666	-0.140190476190476	-0.255181818181818	-0.313571428571429	0.174166666666666	-0.533888888888889	0.0233333333333334	-0.351286549707602	0.123444444444441	0.0272727272727273	0.0386363636363605	0.473181818181818	0.225272727272727	0.140041666666667	0.0984444444444446	0.237582417582418	-0.289285714285715	-0.533055555555556	0.275833333333333	0.163076923076924	0.312222222222223	-0.215784313725491	-0.385666666666665	0.265545454545455	0.563333333333334	-0.364909090909091	-0.0357368421052655	-0.225999999999999	0.109015151515152	-0.322719298245612	-0.000984848484849365	0.0419852941176444	0.0113636363636367	0	0	0	0	0	0	0	0	0	0	1.33	0	0	0	0	0	0	0	0	0	0	0	0	0	0	0	0	0	0	0	0	-1.08	0	-1.17	0	0.140000000000001	0	0	0.0900000000000001	0	-1.64	0	-6.31	0	0	0	0	0	0	0	0	0	0	0	0	-0.55	0	0	0	0	0	0	0	0	-4.65	0	0	0	5.17	4	0	0.809999999999999	0	0	0	0.819999999999999	0	-3.55000000000001	0	0	0	0	0	0	2.26	0	0	0.510000000000002	0	0	0	0	0	0	0	0	0	0	0	0	0	0	0	0	0	0	0	0	0	-0.86	0	0	0	-3.1	0	0	0	0	0	-3.1	-2.11	0	0	0	0	-8.46999999999999	-0.74	0	0	0	3.2	0	0	0.360000000000001	0	0	0	-0.71	0	0	0	0	0	0	-0.290000000000002	-0.6	0	0.4	0	0	0	0	0	0	0	0	0	0	0	0.829999999999999	0	0	0	-1.47	-0.57	0	0	0	0	-1.89	0.82	0	0	0	0.790000000000002	0	0.6	0	0.97	0	0	0.0299999999999998	0.0500000000000012	-2.66	-3.15	0	0	0	0	-2.57	0	0	0	0	0	-1.54	-0.13202380952381	-0.383095238095239	-0.0405952380952375	0.146	-0.0329464285714298	-0.0679464285714282	-0.150952380952381	-0.1325	-0.4375	-0.155625000000001	0.128571428571429	0.110347222222222	-0.343055555555555	-0.21875	-0.126222222222221	-0.207767857142857	-0.445333333333332	-0.590803571428573	-0.314107142857143	-0.241875	-0.200714285714287	-0.229930555555557	-0.213392857142859	-0.20797619047619	-0.118833333333333	-0.0164285714285715	-0.580833333333333	-0.156696428571429	-0.108541666666667	0.184166666666666	-0.324761904761905	0.00061111111111245	-0.161437908496733	-0.128543956043956	-0.182166666666667	-0.0912820512820538	-0.28854761904762	0.135902777777778	0.0216666666666665	-0.190448717948719	-0.140090909090908	-0.107704678362573	0.0391190476190495	-0.460604395604392	-0.0443269230769232	-0.295480769230769	-0.153878205128205	-0.103044871794872	-0.151045454545454	-0.113958333333333	0.106597222222222	0.0767361111111118	-0.342847222222222	0.0827083333333327	-0.0221666666666662	-0.0422222222222217	-0.0916666666666668	-0.207812500000003	0.366634615384619	-0.165388888888888	-0.0426785714285707	-0.046895604395603	-0.376071428571429	-0.109583333333333	0.329090909090908	-0.111727272727272	0.0584545454545449	-0.410499999999999	0.509102564102564	0.190833333333334	0.0940714285714321	-0.0760208333333345	-0.0999305555555559	0.0271527777777774	-0.127863636363639	0.116578947368421	0.0306944444444461	-0.375950292397661	0.305833333333334	-0.053839285714286	-0.0702380952380945	0.280636363636365	0.0569444444444454	-0.590486111111108	0.1871875	0.040238095238097	0.192499999999999	0.0157727272727257	-0.0246428571428563	-0.158030303030305	0.00861904761904952	-0.104136363636364	0.0821818181818177	-0.0744444444444454	-0.029097222222223	-0.366879084967323	-0.254437500000002	0.331597222222221	-0.365416666666668	-0.22409722222222	-0.0266666666666655	-0.150952380952381	0.169540441176469	-0.343825757575758	0.113452380952381	0.0458974358974338	-0.184935897435897	-0.261373626373627	0.00731818181818156	-0.183022875816993	-0.131628787878787	-0.0945909090909094	-0.129652777777777	0.0111029411764711	0.00518181818181862	-0.0991964285714291	-0.198660714285714	-0.137986111111111	-0.31376838235294	-0.192115384615384	0.0924545454545456	-0.194272727272727	-0.142767857142856	-0.299128787878786	0.0556818181818208	-0.757565359477127	-0.0934375000000003	-0.0298541666666665	-0.0111363636363642	0.167555555555555	0.630098039215689	0.439053030303029	-0.313666666666666	-0.0537500000000009	-0.10676282051282	0.0827272727272721	-0.145363636363637	-0.0570454545454542	0.107227272727272	-0.0193939393939395	-0.163392857142858	-0.231428571428571	-0.0189444444444451	-0.160611111111111	-0.213030303030303	-0.20038095238095	-0.323863636363637	-0.0454444444444446	0.00928571428571345	-0.237222222222224	-0.0465972222222248	-0.211041666666667	0.2075	-0.0679999999999996	-0.218055555555555	-0.0746703296703295	0.143611111111111	-0.117863636363635	-0.0447272727272727	0.0237272727272728	-0.523666666666667	-0.307619047619048	-0.0771428571428565	-0.403270833333334	-0.165642857142856	-0.181590909090909	-0.387829670329669	-0.0837500000000002	-0.183333333333334	-0.0152651515151518	-0.353318713450292	0.00666666666666593	-0.181553030303032	-0.192121212121211	-0.0395833333333329	0.224772727272727	0.169395833333333	-0.0540000000000003	0.201043956043955	-0.325089285714286	-0.533055555555553	0.00389583333333476	0.143141025641025	0.00472222222222207	0.0119444444444436	-0.290222222222219	-0.124727272727274	0.13625	-0.331727272727271	-0.0222499999999997	-0.192545454545455	-0.114924242424243	-0.315116959064328	-0.102348484848486	-0.0285294117647084	-0.0941017316017323
chrI_171866_TA_TAA_-	YAR018C_chrI_171866_TA_TAA_72_2	NA	-0.10908129392606	UpStream	FALSE	TRUE	FALSE	FALSE	TRUE	FALSE	FALSE	NA	1.43266588419976	1	73	1	1	1	0	0	0	0	0	0.352941176470588	0.993464052287582	5.69141836152267	0.030910572	0.0219038	102	1116	320	129	163	NA	0.401575	0.476	NA	0	0	0	0	0	0	0	0	0	0	0	0	0	0	0	0	0	0	0	0	0	0	0	0	0	0	0	0	0	0	0	0	0	0	0	0	0	0	0	0	0	0	0	0	0	0	0	0	0	0	0	0	0	0	0	0	0	0	0	0	0	0	0	0	0	0	0	0	0	0	0	0	0	0	0	0	0	0	0	0	0	0	0	0	0	0	0	0	0	0	0	0	0	0	0	0	0	0	0	0	0	0	0	0	0	0	0	0	0	0	0	0	0	0	0	0	0	0	0	0	0	0	0	0	0	0	0	0	0	0	0	0	0	0	0	0	0	0	0	0	0	0	0	0	0	0	0	0	0	0	0	0	0	0	0	0	0	0	0	0	0	0	0	0	0	0	0	0	0	0	0	0	0	0	0	0	0	0	0	0	0	0	0	0	0	0	0	0	0	0	0	0	0	0	0	0	0	0	0	0	0	0	0	0	0	0	0	0	0	0	0	0	0	0	0	0	0	0	0	0	0	0	0	0	0	0	0	0	0	0	0	0	0	0	0	0	0	0	0	0	0	0	0	0	0	0	0	0	0	0	0	0	0	0	0	0	0	0	0	0	0	0	0	0	0	0	0	0	0	0	0	0	0	0	0	0	0	0	0	0	0	0	0	0	0	0	0	0	0	0	0	0	0	0	0	0	0	0	0	0	0	0	0	0	0	0	0	0	0	0	0	0	0	0	0	0	0	0	0	0	0	0	0	0	0	0	0	0	0	0	0	0	0	0	0	0	0	0	0	0	0	0	0	0	0	0	0	0	0	0	0	0	0	0	0	0	0	0	0	0	0	0	0	0	0	0	0	0	0	0	0	0	0	0	0	0	0	0	0	0	0	0	0	0	0	0	0	0	0	0	0	0	0	0	0	0	0	0	0	0	0	0	0	0	0	0	0	0	0	0	0	0	0	0	0	0	0	0	0	0	0	0	0	0	0	0	0	0	0	0	0	0	0	0	0	0	0	0	0	0	0	0	0	0	0	0	0	0	0	0	0	0	0	0	0	0	0	0	0	0	0	0	0	0	0	0	0	0	0	0	0	0	0	0	0	0	0	0	0	0	0	0	0	0	0	0	0	0	0	0	0	0	0	0	0	0	0	0	0	0	0	0	0	0	0	0	0	0	0	0	0	0	0	0	0	0	0	0	0	0	0	0	0	0	0	0	0	0	0	0	0	0	0	0	0	0	0	0	0	0	0	0	0	0	0	0	0	0	0	0	0	0	0	0	0	0	0	0	0	0	0	0	0	0	0	0	0	0	0	0	0	0	0	0	0	0	0	0	0	0	0	0	0	0	0	0	0	0	0	0	0	0	0	0	0	0	0	0	0	0	0	0	0	0	0	0	0	0	0	0	0	0	0	0	0	0	0	0	0	0	0	0	0	0	0	0	0	0	0	0	0	0	0	0	0	0	0	0	0	0	0	0	0	0	0	0	0	0	0	0	0	0	0	0	0	0	0	0	0	0	0	0	0	0	0	0	0	0	0	0	0	0	0	0	0	0	0	0	0	0	0	0	0	0	0	0	0	0	0	0	0	0	0	0	0	0	0	0	0	0	0	0	0	0	0	0	0	0	0	0	0	0	0	0	0	0	0	0	0	0	0	0	0	0	0	0	0	0	0	0	0	0	0	0	0	0	0	0	0	0	0	0	0	0	0	0	0	0	0	0	0	0	0	0	0	0	0	0	0	0	0	0	0	0	0	0	0	0	0	0	0	0	0	0	0	0	0	0	0	0	0	0	0	0	0	0	0	0	0	0	0	0	0	0	0	0	0	0	0	0	0	0	0	0	0	0	0	0	0	0	0	0	0	0	0	0	0	0	0	0	0	0	0	0	0	0	0	0	0	0	0	0	0	0	0	0	0	0	0	0	0	0	0	0	0	0	0	0	0	0	0	0	0	0	0	0	0	0	0	0	0	0	0	0	0	0	0	0	0	0	0	0	0	0	0	0	0	0	0	0	0	0	0	0	0	0	0	0	0	0	0	0	0	0	0	0	0	0	0	0	0	0	0	0	0	0	0	0	0	0	0	0	0	0	0	0	0	0	0	0	0	0	0	0	0	0	0	0	0	0	0	0	0	0	0	0	0	0	0	0	0	0	0	0	0	0	0	0	0	0	0	0	0	0	0	0	0	0	0	0	0	0	0	0	0	0	0	0	0	0	0	0	0	0	0	0	0	0	0	0	0	0	0	0	0	0	0	0	0	0	0	0	0	0	0	0	0	0	0	0	0	0	0	0	0	0	0	0	0	0	0	0	0	0	0	0	0	0	0	0	0	0	0	0	0	0	0	0	0	0	0	0	0	0	0	0	0	0	0	0	0	0	0	0	0	0	0	0	0	0	0	0	0	0	0	0	0	0	0	0	0	0	0	0	0	0	0	0	0	0	0	0	0	0	0	0	0	0	0	0	0	0	0	0	0	0	0	0	0	0	0	0	0	0	0	0	0	0	0	0	0	0	0	0	0	0	0	0	0	0	0	0	0	0	0	0	0	0	0	0	0	0	0	0	0	0	0	0	0	0	0	0	0	0	0	0	0	0	0	0	0	0	0	0	0	0	0	0	0	0	0	0	0	0	0	0	0	0	0	0	0	0	0	0	0	0	0	0	0	0	0	0	0	0	0	0	0	0	0	0	0	0	0	0	0	0	0	0	0	0	0	0	0	0	0	0	0	0	0	0	0	0	0	0	0	0	0	0	0	0	0	0	0	0	0	0	0	0	0	0	0	0	0	0	0	0	0	0	0	0	0	0	0	0	0	0	0	0	0	0	0	0	0	0	0	0	0	0	0	0	0	0	0	0	0	0	0	0	0	0	0	0	0	0	0	0	0	0	0	0	0	0	0	0	0	0	0	0	0	0	0	0	0	0	0	0	0	0	0	0	0	0	0	0	0	0	0	0	0	0	0	0	0	0	0	0	0	0	0	0	0	0	0	0	0	0	0	0	0	0	0	0	0	0	0	0	0	0	0	0	0	0	0	0	0	0	0	0	0	0	0	0	0	0	0	0	0	0	0	0	0	0	0	0	0	0	0	0	0	0	0	0	0	0	0	0	0	0	0	0	0	0	0	0	0	0	0	0	0	0	0	0	0	0	0	0	0	0	0	0	0	0	0	0	0	0	0	0	0	0	0	0	0	0	0	0	0	0	0	0	0	0	0	0	0	0	0	0	0	0	0	0	0	0	0	0	0	0	0	0	0	0	0	0	0	0	0	0	0	0	0	0	0	0	0	0	0	0	0	0	0	0	0	0	0	0	0	0	0	0	0	0	0	0	0	0	0	0	0	0	0	0	0	0	0	0	0	0	0	0	0	0	0	0	0	0	0	0	0	0	0	0	0	0	0	0	0	0	0	0	0	0	0	0	0	0	0	0	0	0	0	0	0	0	0	0	0	0	0	0	0	0	0	0	0	0	0	0	0	0	0	0	0	0	0	0	0	0	0	0	0	0	0	0	0	0	0	0	0	0	0	0	0	0	0	0	0	0	0	0	0	0	0	0	0	0	0	0	0	0	0	0	0	0	0	0	0	0	0	0	0	0	0	0	0	0	0	0	0	0	0	0	0	0	0	0	0	0	0	0	0	0	0	0	0	0	0	0	0	0	0	0	0	0	0	0	0	0	0	0	0	0	0	0	0	0	0	0	0	0	0	0	0	0	0	0	0	0	0	0	0	0	0	0	0	0	0	0	0	0	0	0	0	0	0	0	0	0	0	0	0	0	0	0	0	0	0	0	0	0	0	0	0	0	0	0	0	0	0	0	0	0	0	0	0	0	0	0	0	0	0	0	0	0	0	0	0	0	0	0	0	0	0	0	0	0	0	0	0	0	0	0	0	0	0	0	0	0	0	0	0	0	0	0	0	0	0	0	0	0	0	0	0	0	0	0	0	0	0	0	0	0	0	0	0	0	0	0	0	0	0	0	0	0	0	0	0	0	0	0	0	0	0	0	0	0	0	0	0	0	0	0	0	0	0	0	0	0	0	0	0	0	0	0	0	0	0	0	0	0	0	0	0	0	0	0	-2.96	0	0	0	0	0	0	0	0	-1.48	0	0	0	0	1.8	0	0	0	0	0	0	0	0	0	0	0	0	0	0	0	0	0	0	0	0	0	2.69	0	0	0	0	0	0	1.21	0	0	0	0	0	0	0	0	0	0	0	0	0	0	0	0	0	0	0	0	0	0	0	0	0	0	0	0	0	0	0	0	0	0	0	0	0	0	0	0	0	0	0	0	0	0	0	0	0	0	0	0	0	0	-3.11	0	0	0	0	0	0	0	0	0	0	0	0	0	0	0	0	0	0	0	0	0	0	0	0	0	0	0	0	0	0	0	0	0	0	0	0	0	0	0	0	0	0	0	0	0	1.2	0	0	0	0	0	0	0	0.0899999999999999	0	0	0	0	0	0	0	0	0	0	-0.409999999999999	0	0	0	0	0	0	0	0	0	0	0	0	0	0	0	0	0	0	0	0	0	0	0	0	0	0	0	0	0	0	0	0	-0.37956140350877	0.0387619047619054	0	0.147527472527472	-0.174375000000001	0	0	-0.537857142857142	0	-0.217394736842106	0.228791666666666	-0.633428571428571	-0.128516483516485	-0.338241758241757	0.192967032967033	-0.12565934065934	0	0	0	0	0	0	0	0	0	-0.548786764705881	-0.239670329670329	0	0	-0.104571428571427	0	0	0.281666666666666	0	0	0	0.908901098901099	-0.258333333333333	0.137	-0.175441176470589	0	0	0	0.938526315789474	0	-0.209657894736843	0	0	0	0	0	0	-0.497904411764708	0	0	0	0	-0.43602564102564	0.0154583333333331	0	0	0	0	-0.720292397660828	-0.315772058823534	0	0	0	0	0	-0.340294117647058	-0.305641025641027	0	0.261428571428574	-0.128296703296702	-0.140857142857143	0	-0.152982456140351	-0.181346153846155	0	0	-0.0382679738562075	0	0	0	0	-0.182549019607842	-0.155380952380952	0	0	0	-0.206346153846155	-0.934679487179487	-0.714678362573103	0.287242647058825	-0.788529411764706	-0.446858974358975	0	1.24798245614035	0.239551282051282	0	-0.321794871794872	-0.188186813186814	0.287115384615383	0	0	0	-0.105128205128205	0	0	0	0	-0.0793589743589749	0.116708333333333	0	0	0	0	0	0	0.183846153846154	0	0	-0.192	0	0	0	0	0	0	0	-0.280698529411765	-0.191406926406927	0	-0.469904761904761	0	0	0.0752564102564097	-0.271052631578947	0	-0.142692307692307	-0.166153846153843	-0.387692307692308	0	0.165919117647059	0	0.113809523809524	0	0	-0.232720588235294	0.234010989010989	0	0.327076023391813	0	0	0	0	-0.00247619047619096	0	-0.314679487179486	-0.266236842105265	-0.136538461538461	-0.074967320261436	-0.224782608695651	0	0	0	0	0	0	0	0	0	0	0	0	0	0	0	0	0	0	0	0	0	0	0	0	0	0	0	0	0	0	0	0	0	0	0	0	0	0	0	0	0	0	0	0	0	0	0	0	0	0	0	0	0	0	0	0	0	0	0	0	0	0	0	0	0	0	0	0	0	0.28	0	0	0	0	0	0	0	0	0	0	0	0	0	0	0	0	0	0	0	0	0	0	0	0	0	0	0	0	0	0	0	0	0	0	0	0	0	0	0	0	0	0	0	0	0	0	0	0	0	0	0	0	0	0	0	0	0	0	0	0	-0.580000000000002	0	0	0	0	0	0	0	0	0	0	0	0	0	0	0	0	0	0	0	0	0	0	0	0	0	0	0	0	0	0	0	0	0	0	0	0	0	0	0	0	0	0	0	0	0	0	0	-0.83	0	0	0	0	0	0	0	0	0	0	3.8	0	0	0	0	0	1.05	0	0	0	0	0	0	0	0	0	0	0	0	0	0	0	0	0	0	0	0	0	0	0	0	0	0	0	0	0	0	0	0	0.10280701754386	-0.21442857142857	0	-0.287802197802197	-0.0907499999999999	0	0	0.0643956043956031	0	-0.0498421052631564	-0.136541666666666	-0.0873333333333335	0.00236263736263709	-0.0556043956043961	-0.344340659340659	-0.0453296703296697	0	0	0	0	0	0	0	0	0	0.393345588235292	0.697087912087913	0	0	-0.0683333333333334	0	0	0.0417948717948722	0	0	0	-0.0707692307692334	0.539551282051281	-0.0372500000000002	0.0102941176470566	0	0	0	-0.692157894736841	0	-0.354894736842105	0	0	0	0	0	0	0.604411764705883	0	0	0	0	0.0636538461538461	-0.0934583333333343	0	0	0	0	-0.0599707602339166	-0.0176838235294099	0	0	0	0	0	0.580849673202614	-0.416474358974359	0	-0.447252747252747	-0.325109890109889	-0.18152380952381	0	-0.148011695906432	-0.0917948717948711	0	0	0.0672549019607853	0	0	0	0	-0.276601307189543	-0.0250000000000021	0	0	0	-0.33576923076923	0.799935897435898	-0.46441520467836	-0.399411764705881	0.655000000000001	0.260512820512819	0	-0.254005847953216	0.326538461538462	0	0.111794871794874	-0.154340659340662	-0.33102564102564	0	0	0	-0.00211538461538474	0	0	0	0	-0.161602564102564	-0.454583333333332	0	0	0	0	0	0	0.051794871794872	0	0	-0.169666666666668	0	0	0	0	0	0	0	-0.347757352941176	-0.167640692640692	0	-0.179761904761907	0	0	-0.0386538461538475	-0.269315789473684	0	-0.149423076923076	-0.150961538461539	0.416153846153846	0	0.094595588235294	0	0.208619047619048	0	0	0.319558823529412	0.244395604395605	0	-0.109064327485381	0	0	0	0	0.0554523809523815	0	0.216538461538461	-0.285394736842104	0.118846153846153	-0.0228431372549007	0.0493675889328067	0	0	0	0	0	0	0	0	0	0	0	0	0	0	0	0	0	0	0	0	0	0	0	0	0	0	0	0	0	0	0	0	0	0	0	0	0	0	0	0	0	0	0	0	0	0	1.8	0	0	0	0	0	0	0	0	0	0	0	0	0	0	0	0	0	0	0	0	0	2.69	0.28	0	0	0	0	0	1.21	0	0	0	0	0	0	0	0	0	0	0	0	0	0	0	0	0	0	0	0	0	0	0	0	0	0	0	0	0	0	0	0	0	0	0	0	0	0	0	0	0	0	0	0	0	0	0	0	0	0	0	0	0	0	-3.11	0	0	0	0	0	0	0	0	0	0	0	0	0	0	0	0	0	0	0	0	0	0	0	0	0	0	0	0	0	0	0	0	0	0	0	0	0	0	0	0	0	0	0	0	0	0.65	0	0	0	0	0	0	0	0.0899999999999999	0	0	0	0	3.8	0	0	0	0	0	1.05	0	0	0	0	0	0	0	0	0	0	0	0	0	0	0	0	0	0	0	0	0	0	0	0	0	0	0	0	0	0	0	0	-0.138377192982457	-0.0878333333333323	0	-0.0701373626373645	-0.132562499999999	0	0	-0.236730769230768	0	-0.133618421052635	0.046125	-0.36038095238095	-0.0630769230769239	-0.196923076923076	-0.0756868131868131	-0.0854945054945055	0	0	0	0	0	0	0	0	0	-0.0777205882352945	0.228708791208788	0	0	-0.0864523809523803	0	0	0.161730769230768	0	0	0	0.419065934065934	0.140608974358974	0.0498750000000001	-0.0825735294117642	0	0	0	0.123184210526318	0	-0.282276315789474	0	0	0	0	0	0	0.0532536764705895	0	0	0	0	-0.186185897435898	-0.0390000000000015	0	0	0	0	-0.390131578947376	-0.166727941176468	0	0	0	0	0	0.12027777777778	-0.361057692307693	0	-0.0929120879120866	-0.226703296703297	-0.161190476190475	0	-0.150497076023392	-0.136570512820514	0	0	0.0144934640522862	0	0	0	0	-0.229575163398692	-0.0901904761904753	0	0	0	-0.271057692307693	-0.0673717948717965	-0.589546783625735	-0.0560845588235281	-0.0667647058823562	-0.0931730769230761	0	0.496988304093566	0.283044871794871	0	-0.105	-0.171263736263736	-0.0219551282051285	0	0	0	-0.0536217948717947	0	0	0	0	-0.120480769230769	-0.168937500000002	0	0	0	0	0	0	0.117820512820511	0	0	-0.180833333333332	0	0	0	0	0	0	0	-0.314227941176469	-0.179523809523809	0	-0.324833333333334	0	0	0.0183012820512829	-0.270184210526313	0	-0.146057692307693	-0.158557692307692	0.0142307692307693	0	0.130257352941177	0	0.161214285714285	0	0	0.0434191176470584	0.239203296703297	0	0.109005847953217	0	0	0	0	0.0264880952380935	0	-0.0490705128205136	-0.275815789473684	-0.00884615384615373	-0.0489052287581693	-0.0877075098814224
chrI_172113_C_A_-	YAR018C_chrI_172113_C_A_72_2	FALSE	0.0571574016876769	UpStream	TRUE	TRUE	FALSE	FALSE	TRUE	FALSE	TRUE	FALSE	-2.15015894811552	1	73	1	0	1	0	0	-1	0	0	0.315789473684211	0.979591836734694	5.69141836152267	0.030910572	0.0219038	102	1116	320	129	410	0.31	0.015748	0.041	0.041	0	0	0	0	0	0	0	0	0	0	0	0	0	0	0	0	0	0	0	0	0	0	0	0	0	0	0	0	0	0	0	0	0	0	0	0	0	0	0	0	0	0	0	0	0	0	0	0	0	0	0	0	0	0	0	0	0	0	0	0	0	0	0	0	0	0	0	0	0	0	0	0	0	0	0	0	0	0	0	0	0	0	0	0	0	0	0	0	0	0	0	0	0	0	0	0	0	0	0	0	0	0	0	0	0	0	0	0	0	0	0	0	0	0	0	0	0	0	0	0	0	0	0	0	0	0	0	0	0	0	0	0	0	0	0	0	0	0	0	0	0	0	0	0	0	0	0	0	0	0	0	0	0	0	0	0	0	0	0	0	0	0	0	0	0	0	0	0	0	0	0	0	0	0	0	0	0	0	0	0	0	0	0	0	0	0	0	0	0	0	0	0	0	0	0	0	0	0	0	0	0	0	0	0	0	0	0	0	0	0	0	0	0	0	0	0	0	0	0	0	0	0	0	0	0	0	0	0	0	0	0	0	0	0	0	0	0	0	0	0	0	0	0	0	0	0	0	0	0	0	0	0	0	0	0	0	0	0	0	0	0	0	0	0	0	0	0	0	0	0	0	0	0	0	0	0	0	0	0	0	0	0	0	0	0	0	0	0	0	0	0	0	0	0	0	0	0	0	0	0	0	0	0	0	0	0	0	0	0	0	0	0	0	0	0	0	0	0	0	0	0	0	0	0	0	0	0	0	0	0	0	0	0	0	0	0	0	0	0	0	0	0	0	0	0	0	0	0	0	0	0	0	0	0	0	0	0	0	0	0	0	0	0	0	0	0	0	0	0	0	0	0	0	0	0	0	0	0	0	0	0	0	0	0	0	0	0	0	0	0	0	0	0	0	0	0	0	0	0	0	0	0	0	0	0	0	0	0	0	0	0	0	0	0	0	0	0	0	0	0	0	0	0	0	0	0	0	0	0	0	0	0	0	0	0	0	0	0	0	0	0	0	0	0	0	0	0	0	0	0	0	0	0	0	0	0	0	0	0	0	0	0	0	0	0	0	0	0	0	0	0	0	0	0	0	0	0	0	0	0	0	0	0	0	0	0	0	0	0	0	0	0	0	0	0	0	0	0	0	0	0	0	0	0	0	0	0	0	0	0	0	0	0	0	0	0	0	0	0	0	0	0	0	0	0	0	0	0	0	0	0	0	0	0	0	0	0	0	0	0	0	0	0	0	0	0	0	0	0	0	0	0	0	0	0	0	0	0	0	0	0	0	0	0	0	0	0	0	0	0	0	0	0	0	0	0	0	0	0	0	0	0	0	0	0	0	0	0	0	0	0	0	0	0	0	0	0	0	0	0	0	0	0	0	0	0	0	0	0	0	0	0	0	0	0	0	0	0	0	0	0	0	0	0	0	0	0	0	0	0	0	0	0	0	0	0	0	0	0	0	0	0	0	0	0	0	0	0	0	0	0	0	0	0	0	0	0	0	0	0	0	0	0	0	0	0	0	0	0	0	0	0	0	0	0	0	0	0	0	0	0	0	0	0	0	0	0	0	0	0	0	0	0	0	0	0	0	0	0	0	0	0	0	0	0	0	0	0	0	0	0	0	0	0	0	0	0	0	0	0	0	0	0	0	0	0	0	0	0	0	0	0	0	0	0	0	0	0	0	0	0	0	0	0	0	0	0	0	0	0	0	0	0	0	0	0	0	0	0	0	0	0	0	0	0	0	0	0	0	0	0	0	0	0	0	0	0	0	0	0	0	0	0	0	0	0	0	0	0	0	0	0	0	0	0	0	0	0	0	0	0	0	0	0	0	0	0	0	0	0	0	0	0	0	0	0	0	0	0	0	0	0	0	0	0	0	0	0	0	0	0	0	0	0	0	0	0	0	0	0	0	0	0	0	0	0	0	0	0	0	0	0	0	0	0	0	0	0	0	0	0	0	0	0	0	0	0	0	0	0	0	0	0	0	0	0	0	0	0	0	0	0	0	0	0	0	0	0	0	0	0	0	0	0	0	0	0	0	0	0	0	0	0	0	0	0	0	0	0	0	0	0	0	0	0	0	0	0	0	0	0	0	0	0	0	0	0	0	0	0	0	0	0	0	0	0	0	0	0	0	0	0	0	0	0	0	0	0	0	0	0	0	0	0	0	0	0	0	0	0	0	0	0	0	0	0	0	0	0	0	0	0	0	0	0	0	0	0	0	0	0	0	0	0	0	0	0	0	0	0	0	0	0	0	0	0	0	0	0	0	0	0	0	0	0	0	0	0	0	0	0	0	0	0	0	0	0	0	0	0	0	0	0	0	0	0	0	0	0	0	0	0	0	0	0	0	0	0	0	0	0	0	0	0	0	0	0	0	0	0	0	0	0	0	0	0	0	0	0	0	0	0	0	0	0	0	0	0	0	0	0	0	0	0	0	0	0	0	0	0	0	0	0	0	0	0	0	0	0	0	0	0	0	0	0	0	0	0	0	0	0	0	0	0	0	0	0	0	0	0	0	0	0	0	0	0	0	0	0	0	0	0	0	0	0	0	0	0	0	0	0	0	0	0	0	0	0	0	0	0	0	0	0	0	0	0	0	0	0	0	0	0	0	0	0	0	0	0	0	0	0	0	0	0	0	0	0	0	0	0	0	0	0	0	0	0	0	0	0	0	0	0	0	0	0	0	0	0	0	0	0	0	0	0	0	0	0	0	0	0	0	0	0	0	0	0	0	0	0	0	0	0	0	0	0	0	0	0	0	0	0	0	0	0	0	0	0	0	0	0	0	0	0	0	0	0	0	0	0	0	0	0	0	0	0	0	0	0	0	0	0	0	0	0	0	0	0	0	0	0	0	0	0	0	0	0	0	0	0	0	0	0	0	0	0	0	0	0	0	0	0	0	0	0	0	0	0	0	0	0	0	0	0	0	0	0	0	0	0	0	0	0	0	0	0	0	0	0	0	0	0	0	0	0	0	0	0	0	0	0	0	0	0	0	0	0	0	0	0	0	0	0	0	0	0	0	0	0	0	0	0	0	0	0	0	0	0	0	0	0	0	0	0	0	0	0	0	0	0	0	0	0	0	0	0	0	0	0	0	0	0	0	0	0	0	0	0	0	0	0	0	0	0	0	0	0	0	0	0	0	0	0	0	0	0	0	0	0	0	0	0	0	0	0	0	0	0	0	0	0	0	0	0	0	0	0	0	0	0	0	0	0	0	0	0	0	0	0	0	0	0	0	0	0	0	0	0	0	0	0	0	0	0	0	0	0	0	0	0	0	0	0	0	0	0	0	0	0	0	0	0	0	0	0	0	0	0	0	0	0	0	0	0	0	0	0	0	0	0	0	0	0	0	0	0	0	0	0	0	0	0	0	0	0	0	0	0	0	0	0	0	0	0	0	0	0	0	0	0	0	0	0	0	0	0	0	0	0	0	0	0	0	0	0	0	0	0	0	0	0	0	0	0	0	0	0	0	0	0	0	0	0	0	0	0	0	0	0	0	0	0	0	0	0	0	0	0	0	0	0	0	0	0	0	0	0	0	0	0	0	0	0	0	0	0	0	0	0	0	0	0	0	0	0	0	0	0	0	0	0	0	0	0	0	0	0	0	0	0	0	0	0	0	0	0	0	0	0	0	0	0	0	0	0	0	0	0	0	0	0	0	0	0	0	0	0	0	0	0	0	0	0	0	0	0	0	0	0	0	0	0	0	0	0	0	0	0	0	0	0	0	0	0	0	0	0	0	0	0	0	0	0	0	0	0	0	0	0	0	0	0	0	0	0	0	0	0	0	0	0	0	0	0	0	0	0	0	0	0	0	0	0	0	0	0	0	0	0	0	0	0	0	0	0	0	0	0	0	0	0	0	0	0	0	0	0	0	0	0	0	0	0	0	0	0	0	0	0	0	0	0	0	0	0	0	0	0	0	0	0	0	0	0	0	0	0	0	0	0	0	0	0	0	0	0	0	0	0	0	0	0	0	0	0	3.42	-5.15	-0.52	-0.93	2.13	-0.58	-0.58	-0.58	-4.12	2.45	-0.57	-0.299999999999997	-3.59	-5.15	3.56	-0.58	-5.15	-5.08	-0.58	-2.12	-5.15	-5.15	-1.15	4	-5.15	1.62	-1.21	-5.15	-5.15	4	-0.58	-0.45	-3.06	3.77	-5.12	4	-0.52	-2.29	-2.37	-2.37	-1	2.26	2.86	-5.15	3.6	-0.58	3.85	-4.59	2.42	-2.59	-2.5	0.42	-2.79	-1.34	3.8	-2.41	-0.41	6.32999999999999	4.94	-4.77	-4.96	-0.859999999999999	-0.579999999999998	-4.79	-0.220000000000004	-4.74	0.18	-5.24	5.92	0.829999999999999	3.45	-3.71	4.35	4	-2.27	5.79	1.82	2.55	-1.76	-2.12	2.56	-4.15	-0.58	-4.07	-7.27	-2.28	-0.57	2.09	-4.96	2.27	-0.739999999999998	-0.579999999999998	-4.53	-0.0600000000000005	-1.61	-7.47000000000001	-7.48	-0.31	-3.34	-4.97	-1.4	-7.23	-7.45	1.42	-0.00999999999999979	-1.37	0.47	-3.83	1.74	-1.27	-0.63	0.27	-0.529999999999999	1.96	0.13	1.32	1.28	-2.4	-2.35	0.99	0.550000000000001	-2.54	1.65	2.46	-7.23	1.13	-2.32	-6.61	-3.38	-0.580000000000002	4.22	0.77	-3.41	-1.27	-0.34	0.26	0.230000000000004	4.91	4.51	0.740000000000002	-3.62	-5.15	3.65	-2.84	-4.11	4.53	-3.62	1.33	-5.64	-4.13	-0.569999999999999	-5.15	-1.27	-0.25	-5.26	-2.91	-0.120000000000001	2.22	-2.74	4.09	-3.97	-3.74	4.36	-4.35	0.45	1.79	0.220000000000001	-3.5	4	-3.22	-5.01	2.15	-1.77	-2.68	-0.17	1.31	0.42	0.0200000000000014	-0.180000000000001	-5.15	0.92	0.76	3.88	-2.37	1.16	-4.31	3.99	0.84	-5.15	-0.15	2.33	-0.92	-4.97	-0.58	-0.96	0.12	0.0400000000000009	-2.64833333333333	-0.234999999999999	-0.317999999999999	-0.952857142857143	-0.559999999999999	0.946666666666667	0.921666666666667	-2.598	-0.312857142857142	0.212857142857143	0.317500000000001	-3.18875	-2.15571428571429	0.0700000000000003	-0.194285714285714	-2.43	-4.00714285714286	-0.534285714285716	-0.79857142857143	-1.34	-1.53125	-1.61857142857143	0.348333333333333	-4.194	1.10428571428572	-1.88	-1.97142857142857	-1.1475	1.51125	-0.081666666666667	0.477777777777777	-1.20352941176471	-0.153846153846155	-0.106666666666667	0.614166666666666	-1.16571428571429	-1.24125	-0.699999999999999	-1.185	-0.682	-0.641111111111108	0.328571428571426	-2.62692307692308	-0.912500000000001	-1.79666666666667	-0.175833333333333	-0.369166666666665	-0.619000000000002	-1.63875	0.105	-0.365	-1.86375	-0.114999999999999	-0.571999999999999	-1.23444444444444	-0.728888888888889	-2.15933333333334	0.502500000000001	-3.04555555555556	-3.08	-0.373846153846154	-1.19857142857143	-1.58125	2.02181818181818	-1.448	-0.126000000000001	-3.003	4.225	-0.688181818181819	0.455000000000005	-0.225999999999999	-0.380000000000001	0.186250000000001	-0.776	2.315	-1.325	-1.115	1.68	1.71857142857143	0.154999999999999	0.457000000000001	0.0499999999999989	-3.92625	-1.902	2.35166666666667	-0.474285714285715	-0.271999999999998	-0.865	-1.65363636363636	-0.165714285714287	-0.980000000000004	-0.673	-0.2925	-0.00624999999999964	-2.56823529411764	-1.388	-0.6775	-1.455	-2.40125	-1.67444444444445	-2.295	-0.09375	-1.51363636363637	0.888333333333334	1.87333333333333	-0.673333333333333	-0.997692307692308	0.203	-0.921764705882353	-0.577272727272728	-0.992	-0.675000000000001	-0.0950000000000024	-0.0999999999999996	0.927142857142858	-1.22857142857143	-1.86625	-1.07	-0.162307692307692	0.642999999999999	-1.521	0.427142857142857	-0.848181818181818	-2.31818181818182	-3.43941176470588	-0.0259999999999998	-1.982	-1.80454545454545	1.07222222222222	4.2835294117647	2.87909090909091	-1.86222222222222	-1.06272727272727	-0.209166666666665	0.452727272727273	-0.635999999999999	0.672000000000001	1.078	0.0136363636363619	-2.10571428571428	-1.51428571428571	-0.254444444444443	-0.17	-0.877272727272729	-0.134999999999998	-1.683	0.897777777777778	-0.557142857142857	-1.5375	-1.07875	-0.96625	1.36545454545455	-0.306666666666667	-1.97444444444444	-0.593846153846155	0.81	-0.970000000000001	0.305999999999999	0.381	-1.47	-3.28	1.77833333333333	-1.66933333333333	-0.929	-0.589	-2.41	-1.12875	0.417777777777779	0.264545454545454	-1.39722222222222	0.397777777777776	-0.587272727272726	-0.649999999999999	-0.771818181818182	1.541	0.944666666666667	-0.207777777777777	1.02615384615385	-2.32142857142857	-2.3875	-0.683333333333334	0.98	-0.531111111111111	1.11058823529412	-2.04777777777778	-1.085	-0.312499999999998	-1.672	0.045263157894734	-0.622	-1.60363636363636	-1.33722222222222	-0.167272727272728	-0.2075	-0.901904761904762	4	-0.159999999999999	2.04	1.3	4	-1.15	4	-5.15	-2.47	1.5	0.649999999999999	0.81	1.55	1.22	-1.65	1.37	-5.15	-5	-0.279999999999999	-2.69	-5.14	-5.15	-0.58	-2.94	-0.58	-3.36	-4.5	3.84	3.06	4	-2.98	2.45	0.69	2.69	-3.54	-0.58	-4.84	-0.920000000000001	1.13	0.38	0.779999999999999	-5.15	2.79	1.59	1.49	-1.8	-0.580000000000001	-1.02	1.05	-4.23	-1.67	1.77	-0.52	-0.85	3.81	4.89	3.01	-0.58	1.04	-6.84	-0.58	0.26	-1.77635683940025e-15	-3.74	0.549999999999999	-2.97	0.87	-1.98	-6.06	4.16	0.109999999999999	0.9	1.21	4	4.96	-1.27	-3.81	-3.34999999999999	1.95	-5.07	0.879999999999999	-3.94	6.1	6.33	-7.48	-2.28	-0.00999999999999979	-0.579999999999998	-1.15	1.58	-1.4	-1.93	3.51	4.62	-1.54	-7.47999999999999	-7.48	1.11	-4.05	-6.25	3.4	-7.47	5.59999999999999	-1	3.23	-5.64	-0.0699999999999998	0.149999999999999	0.38	-0.66	2.08	-0.34	-3.57	2.56	-1.49	-0.960000000000001	-3.78	-1.76	-3.18	-3.62	-2.42	-1.01	-0.21	0.380000000000001	5.52	0.400000000000006	-0.97	0.42	2.3	-4.77	-0.450000000000001	-1.47	-7.48	-3.6	-1.8	-2.77	3.93	1.64	1.37	0.0200000000000014	-4.17	0.259999999999999	3.81	0.93	0.02	4.48	-4.45	-0.0100000000000007	-5.81	-5.15	-5.26	-5.15	-1.45	-0.24	-4.82	0.0299999999999976	-2.87	2.7	-3.03	0.230000000000001	-7.47	1.08	-3.22	-4.35	-1.2	-2.24	-0.569999999999999	-5.15	-4.41	-3.22	-4.21	0.510000000000001	-0.76	-1.19	-1.43	0.390000000000001	1.19	-5.13	-0.83	-3.63	0.92	0.98	3.28	-0.500000000000001	2.24	-5	-0.84	0.319999999999999	-5.15	-1.12	-2.32	3.43	-4.97	0.18	-1.14	-2.11	0.0649999999999995	-1.73666666666667	-0.31	0.358	2.07428571428571	1.75142857142857	-0.576666666666666	-3.18333333333333	-1.908	0.598571428571429	0.862857142857143	1.02875	-1.07875	0.187142857142858	-1.47111111111111	-2.67142857142857	-2.838	-3.41285714285714	-3.14142857142857	1.2	-1.26833333333333	-1.005	-1.23285714285714	-0.671666666666667	0.936	-2.16	-2.28166666666667	-0.17	0.56625	0.72125	-3.105	-0.327777777777778	-0.174117647058825	-1.08692307692308	-1.42222222222222	-0.919166666666666	-1.14428571428571	0.84	0.628888888888888	-0.861666666666665	-0.0830000000000002	-0.698888888888888	-0.0807142857142864	-1.62923076923077	0.272499999999997	-1.08333333333333	-1.645	0.0316666666666663	-0.0949999999999989	-0.918749999999999	-0.285	0.546249999999999	-0.818750000000001	0.95625	2.058	1.39222222222222	-0.0255555555555551	-0.0460000000000065	2.61666666666666	0.043333333333333	0.0528571428571425	-0.138461538461538	-0.572857142857142	-0.0674999999999999	0.984545454545454	0.43	0.242999999999999	-1.574	0.681666666666665	2.61727272727273	-0.604285714285716	-0.477999999999998	-1.01	-0.51375	-0.920999999999999	-1.02166666666666	-0.223749999999999	-1.71055555555555	1.3325	-2.73	1.06666666666667	1.56	0.2425	-2.11875	2.38933333333333	2.35166666666667	0.581428571428573	-0.184000000000001	0.271666666666667	0.279999999999998	0.0392857142857146	0.948999999999998	2.064	-0.204999999999998	0.517499999999998	-1.02470588235294	-0.800666666666665	3.055	-0.53125	-1.06625	1.56111111111111	0.433333333333334	1.165	-2.35545454545455	0.890000000000001	-1.5125	-1.22083333333333	-0.909999999999999	0.0180000000000007	-0.651176470588235	-0.948181818181818	-0.308000000000001	-0.904999999999999	0.27	-0.588	-0.0214285714285705	-1.46142857142857	-0.5975	-1.611875	-1.60461538461539	-0.0470000000000006	-0.615	-1.16857142857143	-1.84272727272727	2.95454545454545	-3.01117647058823	-1.32466666666667	1.19	1.54181818181818	2.10333333333334	1.14	1.39181818181818	-1.48222222222222	-0.077272727272728	-1.39083333333333	0.426363636363636	-1.16399999999999	-1.332	0.761999999999999	-0.208181818181819	-0.828571428571429	-0.511428571428571	-0.457777777777778	-1.14666666666667	-0.932727272727274	-1.30142857142857	-1.335	-1.53222222222222	-1.60714285714286	-0.91375	-1.3675	-1.2475	1.06818181818182	-1.36222222222222	0.382222222222223	0.0753846153846141	-0.97125	-1.14	-0.202999999999999	0.234	-3.262	0.0183333333333335	-2.85	-1.64933333333333	-0.751000000000001	-1.427	-0.920769230769231	-0.317499999999999	-1.33444444444444	-0.107272727272727	-1.37888888888889	-0.523333333333333	-1.47909090909091	-1.60090909090909	0.779999999999999	1.277	0.778666666666667	-0.435555555555556	1.19538461538462	-0.0814285714285727	-2.3875	0.890000000000001	0.838333333333334	0.153333333333332	-0.0947058823529403	-1.53222222222222	-0.343999999999999	-0.0162499999999994	-1.892	0.026315789473685	-1.491	0.559090909090909	-1.38388888888889	0.0518181818181809	-0.197500000000002	0.0957142857142861	3.42	-4.34	2.04	-0.93	2.13	-0.58	-0.569999999999999	-0.58	-4.12	1.5	-0.57	0.81	1.55	-1.31	3.38	1.37	-5.15	-5.08	-0.58	-2.12	-5.15	-5.15	-0.58	1.81	-0.58	1.62	-3.24	2.22	0.0300000000000002	4	-0.58	1.78	-1.04	3.77	-5.12	4	-1.4	-2.29	-2.37	-2.37	-1	-2.2	2.86	1.28	1.49	-0.949999999999999	3.85	-4.5	2.42	-4.23	-1.67	1.03	-0.52	-0.85	3.81	2.24	0.52	3.19	4.5	-6.84	-0.58	-0.859999999999999	-1.77635683940025e-15	-4.79	0.549999999999999	-4.13	0.87	-3.35	0.0200000000000014	0.829999999999999	3.45	-3.71	4.35	4	-1.71	0.819999999999997	1.82	0.740000000000009	-0.709999999999999	-2.12	2.56	-4.15	6.1	6.33	-7.48	-2.28	-0.57	-0.579999999999998	-4.96	1.58	-1.4	-0.579999999999998	-4.53	2.43	-1.61	-7.47000000000001	-7.48	-0.31	-4.05	-6.21	0.53	-7.47	-7.45	-1	-0.00999999999999979	-3.34	-0.0699999999999998	-3.83	1.74	-0.66	-0.63	-0.34	-3.57	2.56	-1.49	1.32	1.16	-1.76	-2.35	-0.3	-1.48	-2.54	0.66	2.46	-0.129999999999995	1.13	-1.77	-6.61	2.3	-0.580000000000002	-0.450000000000001	0.77	-7.48	-3.6	-1.8	0.26	0.230000000000004	1.7	3.74	0.610000000000003	-4.17	-5.15	3.81	0.93	0.02	4.53	-3.86	-0.0100000000000007	-5.64	-5.15	-1.84	-5.15	-1.45	-0.24	-4.82	-2.58	-2.77	2.7	-3.03	2.11	-7.05	1.08	4.36	-4.35	-1.2	1.79	0.220000000000001	-3.5	-2.67	-3.22	-4.21	2.15	-1.77	-2.68	-0.17	1.31	1.19	-3.44	-0.180000000000001	-5.15	0.92	0.98	3.88	-2.37	2.24	-5	3.99	0.84	-5.15	-0.15	2.33	-0.92	-4.97	-0.58	-0.96	0.12	0.0525000000000002	-2.1925	-0.272499999999999	0.0200000000000005	0.560714285714285	0.595714285714287	0.185	-1.13083333333333	-2.253	0.142857142857142	0.537857142857142	0.673125000000001	-2.13375	-0.984285714285715	-0.700555555555555	-1.43285714285714	-2.634	-3.71	-1.83785714285714	0.200714285714286	-1.30416666666667	-1.268125	-1.42571428571429	-0.161666666666667	-1.629	-0.527857142857144	-2.08083333333333	-1.07071428571429	-0.290624999999999	1.11625	-1.59333333333333	0.0750000000000011	-0.688823529411764	-0.620384615384616	-0.764444444444445	-0.1525	-1.155	-0.200624999999999	-0.0355555555555558	-1.02333333333333	-0.3825	-0.670000000000002	0.123928571428571	-2.12807692307692	-0.32	-1.44	-0.910416666666666	-0.168749999999999	-0.356999999999999	-1.27875	-0.0899999999999999	0.0906249999999993	-1.34125	0.420625	0.743	0.0788888888888888	-0.377222222222222	-1.10266666666666	1.55958333333334	-1.50111111111111	-1.51357142857143	-0.256153846153845	-0.885714285714286	-0.824375	1.50318181818182	-0.509	0.0585000000000004	-2.2885	2.45333333333333	0.964545454545457	-0.0746428571428552	-0.352	-0.695	-0.16375	-0.8485	0.646666666666668	-0.774375000000003	-1.41277777777778	1.50625	-0.505714285714285	0.610833333333336	1.0085	0.14625	-3.0225	0.24366666666667	2.35166666666667	0.0535714285714288	-0.228000000000002	-0.296666666666667	-0.686818181818182	-0.0632142857142846	-0.015500000000003	0.695499999999999	-0.248749999999998	0.255625000000002	-1.79647058823529	-1.09433333333334	1.18875	-0.993124999999999	-1.73375	-0.0566666666666666	-0.930833333333334	0.535625	-1.93454545454546	0.889166666666666	0.180416666666666	-0.947083333333333	-0.953846153846154	0.1105	-0.786470588235294	-0.762727272727273	-0.65	-0.790000000000001	0.0874999999999986	-0.343999999999999	0.452857142857143	-1.345	-1.231875	-1.3409375	-0.883461538461539	0.298	-1.068	-0.370714285714286	-1.34545454545455	0.318181818181813	-3.22529411764705	-0.675333333333334	-0.395999999999997	-0.131363636363638	1.58777777777778	2.71176470588235	2.13545454545455	-1.67222222222222	-0.57	-0.800000000000001	0.439545454545456	-0.900000000000002	-0.33	0.92	-0.0972727272727276	-1.46714285714286	-1.01285714285714	-0.356111111111112	-0.658333333333333	-0.905000000000001	-0.718214285714286	-1.509	-0.317222222222222	-1.08214285714286	-1.225625	-1.223125	-1.106875	1.21681818181818	-0.834444444444443	-0.796111111111113	-0.259230769230772	-0.0806249999999995	-1.055	0.051499999999999	0.307500000000001	-2.366	-1.63083333333333	-0.535833333333333	-1.65933333333333	-0.84	-1.008	-1.66538461538461	-0.723125	-0.458333333333332	0.0786363636363632	-1.38805555555555	-0.0627777777777769	-1.03318181818182	-1.12545454545455	0.0040909090909107	1.409	0.861666666666667	-0.321666666666665	1.11076923076923	-1.20142857142857	-2.3875	0.103333333333333	0.909166666666667	-0.188888888888888	0.507941176470588	-1.79	-0.714499999999999	-0.164375	-1.782	0.0357894736842077	-1.0565	-0.522272727272727	-1.36055555555556	-0.0577272727272735	-0.202500000000001	-0.403095238095238
chrI_172129_A_T_-	YAR018C_chrI_172129_A_T_72_2	NA	0.191253024078582	UpStream	TRUE	TRUE	FALSE	FALSE	TRUE	FALSE	TRUE	FALSE	-1.90282219427108	1	73	1	0	-1	1	0	0	0	0	0.342105263157895	1	5.69141836152267	0.030910572	0.0219038	102	1116	320	129	426	0.31	0	0.041	0.041	0	0	0	0	0	0	0	0	0	0	0	0	0	0	0	0	0	0	0	0	0	0	0	0	0	0	0	0	0	0	0	0	0	0	0	0	0	0	0	0	0	0	0	0	0	0	0	0	0	0	0	0	0	0	0	0	0	0	0	0	0	0	0	0	0	0	0	0	0	0	0	0	0	0	0	0	0	0	0	-7.05	0	0	0	0	0	0	0	0	0	0	0	0	0	0	0	0	0	0	0	0	0	0	0	0	0	0	0	0	0	0	0	0	0	0	0	0	0	0	0	0	0	0	0	0	0	0	0	0	0	0	0	0	0	0	0	0	0	0	0	0	0	0	0	0	0	0	0	0	0	0	0	0	0	0	0	0	0	0	0	0	0	0	0	0	0	0	0	0	0	0	0	0	0	0	0	0	0	0	0	0	0	0	0	0	0	0	0	0	0	0	0	0	0	0	0	0	0	0	0	0	0	0	0	0	0	0	0	0	0	0	0	0	0	0	0	0	0	0	0	0	0	0	0	0	0	0	0	0	0	0	0	0	0	0	0	0	0	0	0	0	0	0	0	0	0	0	0	0	0	0	0	0	0	0	0	0	0	0	0	0	0	0	0	0	0	0	0	0	0	0	0	0	0	0	0	-7.05	0	0	0	0	0	0	0	0	0	0	0	0	0	0	0	0	0	0	0	0	0	0	0	0	0	0	0	0	0	0	0	0	0	0	0	0	0	0	0	0	0	0	0	0	0	0	0	0	0	0	0	0	0	0	0	0	0	0	0	0	0	0	0	0	0	0	0	0	0	0	0	0	0	0	0	0	0	0	0	0	0	0	0	0	0	0	0	0	0	0	0	0	0	0	0	0	0	0	0	0	0	0	0	0	0	0	0	0	0	0	0	0	0	0	0	0	0	0	0	0	0	0	0	0	0	0	0	0	0	0	0	0	0	0	0	0	0	0	0	0	0	0	0	0	0	0	0	0	0	0	0	0	0	0	0	0	0	0	0	0	0	0	0	0	0	0	0	0	0	0	0	0	0	0	0	0	0	0	0	0	0	0	0	0	0	0	0	0	0	0	0	0	0	0	0	-1	0	0	0	0	0	0	0	0	0	0	0	0	0	0	0	0	0	0	0	0	0	0	0	0	0	0	0	0	0	0	0	0	0	0	0	0	0	0	0	0	0	0	0	0	0	0	0	0	0	0	0	0	0	0	0	0	0	0	0	0	0	0	0	0	0	0	0	0	0	0	0	0	0	0	0	0	0	0	0	0	0	0	0	0	0	0	0	0	0	0	0	0	0	0	0	0	0	0	0	0	0	0	0	0	0	0	0	0	0	0	0	0	0	0	0	0	0	0	0	0	0	0	0	0	0	0	0	0	0	0	0	0	0	0	0	0	0	0	0	0	0	0	0	0	0	0	0	0	0	0	0	0	0	0	0	0	0	0	0	0	0	0	0	0	0	0	0	0	0	0	0	0	0	0	0	0	0	0	0	0	0	0	0	0	0	0	0	0	0	0	0	0	0	0	0	0	0	0	0	0	0	0	0	0	0	0	0	0	0	0	0	0	0	0	0	0	0	0	0	0	0	0	0	0	0	0	0	0	0	0	0	0	0	0	0	0	0	0	0	0	0	0	0	0	0	0	0	0	0	0	0	0	0	0	0	0	0	0	0	0	0	0	0	0	0	0	0	0	0	0	0	0	0	0	0	0	0	0	0	0	0	0	0	0	0	0	0	0	0	0	0	0	0	0	0	0	0	0	0	0	0	0	0	0	0	0	0	0	0	0	0	0	0	0	0	0	0	0	0	0	0	0	0	0	0	0	0	0	0	0	0	0	0	0	0	0	0	0	0	0	0	0	0	0	0	0	0	0	0	0	0	0	0	0	0	0	0	0	0	0	0	0	0	0	0	0	0	0	0	0	0	0	0	0	0	0	0	0	0	0	0	0	0	0	0	0	0	0	0	0	0	0	0	0	0	0	0	0	0	0	0	0	0	0	0	0	0	0	0	0	0	0	0	0	0	0	0	0	0	0	0	0	0	0	0	0	0	0	0	0	0	0	0	0	0	0	0	0	0	0	0	0	0	0	0	0	0	0	0	0	0	0	0	0	0	0	0	0	0	0	0	0	0	0	0	0	0	0	0	0	0	0	0	0	0	0	0	0	0	0	0	0	0	0	0	0	0	0	0	0	0	0	0	0	0	0	0	0	0	0	0	0	0	0	0	0	0	0	0	0	0	0	0	0	0	0	0	0	0	0	0	0	0	0	0	0	0	0	0	0	0	0	0	0	0	0	0	0	0	0	0	0	0	0	0	0	0	0	0	0	0	0	0	0	0	0	0	0	0	0	0	0	0	0	0	0	0	0	0	0	0	0	0	0	0	0	0	0	0	0	0	0	0	0	0	0	0	0	0	0	0	0	0	0	0	0	0	0	0	0	0	0	0	0	0	0	0	0	0	0	0	0	0	0	0	0	0	0	0	0	0	0	0	0	0	0	0	0	0	0	0	0	0	0	0	0	0	0	0	0	0	0	0	0	0	0	0	0	0	0	0	0	0	0	0	0	0	0	0	0	0	0	0	0	0	0	0	0	0	0	0	0	0	0	0	0	0	0	0	0	0	0	0	0	0	0	0	0	0	0	0	0	0	0	0	0	0	0	0	0	0	0	0	0	0	0	0	0	0	0	0	0	0	0	0	0	0	0	0	0	0	0	0	0	0	0	0	0	0	0	0	0	0	0	0	0	0	0	0	0	0	0	0	0	0	0	0	0	0	0	0	0	0	0	0	0	0	0	0	0	0	0	0	0	0	0	0	0	0	0	0	0	0	0	0	0	0	0	0	0	0	0	0	-7.05	0	0	0	0	0	0	0	0	0	0	0	0	0	0	0	0	0	0	0	0	0	0	0	0	0	0	0	0	0	0	0	0	0	0	0	0	0	0	0	0	0	0	0	0	0	0	0	0	0	0	0	0	0	0	0	0	0	0	0	0	0	0	0	0	0	0	0	0	0	0	0	0	0	0	0	0	0	0	0	0	0	0	0	0	0	0	0	0	0	0	0	0	0	0	0	0	0	0	0	0	0	0	0	0	0	0	0	0	0	0	0	0	0	0	0	0	0	0	0	0	0	0	0	0	0	0	0	0	0	0	0	0	0	0	0	0	0	0	0	0	0	0	0	0	0	0	0	0	0	0	0	0	0	0	0	0	0	0	0	0	0	0	0	0	0	0	0	0	0	0	0	0	0	0	0	0	0	0	0	0	0	0	0	0	0	0	0	0	0	0	0	0	0	0	0	-7.05	0	0	0	0	0	0	0	0	0	0	0	0	0	0	0	0	0	0	0	0	0	0	0	0	0	0	0	0	0	0	0	0	0	0	0	0	0	0	0	0	0	0	0	0	0	0	0	0	0	0	0	0	0	0	0	0	0	0	0	0	0	0	0	0	0	0	0	0	0	0	0	0	0	0	0	0	0	0	0	0	0	0	0	0	0	0	0	0	0	0	0	0	0	0	0	0	0	0	0	0	0	0	0	0	0	0	0	0	0	0	0	0	0	0	0	0	0	0	0	0	0	0	0	0	0	0	0	0	0	0	0	0	0	0	0	0	0	0	0	0	0	0	0	0	0	0	0	0	0	0	0	0	0	0	0	0	0	0	0	0	0	0	0	0	0	0	0	0	0	0	0	0	0	0	0	0	0	0	0	0	0	0	0	0	0	0	0	0	0	0	0	0	0	0	0	-1	0	0	0	0	0	0	0	0	0	0	0	0	0	0	0	0	0	0	0	0	0	0	0	0	0	0	0	0	0	0	0	0	0	0	0	0	0	0	0	0	0	0	0	0	0	0	0	0	0	0	0	0	0	0	0	0	0	0	0	0	0	0	0	0	0	0	0	0	0	0	0	0	0	0	0	0	0	0	0	0	0	0	0	0	0	0	0	0	0	0	0	0	0	0	0	0	0	0	0	0	0	0	0	0	0	0	0	0	0	0	0	0	0	0	0	0	-0.580000000000001	0	-3.55	4.58	1.71	4.58	0.58	-2.57	0	1.92	1.42	3.97	0	-1.75	-3.67	-2.68	0	0	0	3.29	-0.58	-0.65	-2.95	-1.06	0	-0.7	-1.56	-0.85	-0.66	1.07	0	-0.5	-1.1	-1.08	-2.95	-0.179999999999998	-2.69	0.22	0.87	-3.4	-0.44	-0.699999999999999	0.120000000000001	0	2.69	2.57	-1.59	1.1	-1.83	-0.919999999999999	1.6	-1.86	0.68	3.87	4.38	-0.55	2.87	-1.09	6.77	0.69	0	-1.13	-4.38	0.8	-1.54	1.43	1.98	0.97	-5.5	-0.0399999999999991	-6.91	2.12	2	-0.06	1.02	-2.36	-3.64	-2.52	1.9	7.21	-1.72	0	2.75	0	1.09	-4.41	4.28	0	4.38	-1.01	-2.95	-6.22	-0.529999999999998	0.62	4.35	6.91	0.0700000000000003	2.3	-0.389999999999997	-2.5	3.62	5.14	-1.11	0	0.569999999999999	1.76	-3.13	0.12	1.17	-0.44	1.52	-0.36	-4.83	-2.37	-1.64	-2.31	-0.83	-4.68	1.3	3.65	-5.79	-1.02	-3.04	0	-4.65	-4.03	-2.92	0.689999999999998	-2.32	-0.370000000000001	-2.52	-2.31	5.68	0.200000000000001	2.71	-4.32	2.09	-3.33	4.14	0.22	-4.28	-1.4	2.99	-2.09	1.4	-0.639999999999999	-0.52	-2.22	0	-1.07	-0.879999999999999	2.19	-4.37	0.159999999999999	0.96	-0.940000000000001	-4.58	2.78	0.23	0.390000000000001	-2.74	0.87	0.57	0.220000000000001	-2.47	3.46	-0.16	3.15	-3.35	3.71	-2.27	-4.37	0	0	1.87	0.95	-1.53	0.84	0.25	0	0	1.8	-3.11	-1.57	-4.58	1.21	-4.57	0	0.700000000000001	-0.17	3.87	-0.119999999999997	-1.88	2.77	2.1	-0.46	0.276666666666666	0.758333333333335	-0.82	0.622	1.84714285714286	2.33	0	-1.30333333333333	0.694	0.932857142857143	2.17	-0.0350000000000019	0.352500000000001	1.35571428571428	-0.794444444444446	-0.675714285714287	-0.518000000000001	0.387142857142857	0.04	1.77857142857143	-0.481666666666667	-0.0412499999999998	-1.34428571428571	-0.558333333333335	1.516	-1.16142857142857	-0.238333333333333	0.568571428571429	0.494999999999999	-0.8325	0.716666666666667	-0.476666666666667	0.681764705882355	-0.409230769230771	-0.00666666666666593	-1.09666666666667	0.0749999999999993	0.609999999999999	1.78333333333333	1.29583333333333	0.417	0.298888888888889	-0.779285714285713	1.40307692307692	0.278333333333332	0.476666666666665	-1.19666666666667	0.1425	0.289999999999999	-0.921250000000001	-0.475000000000001	0.53125	-0.0974999999999984	1.375	1.752	1.33555555555556	1.05555555555556	1.10866666666666	2.39166666666667	-0.687777777777775	1.15428571428571	0.0876923076923095	0.625714285714285	0.77625	-0.0999999999999979	1.534	-0.0749999999999993	0.509	-1.98083333333333	1.51818181818182	-0.067142857142855	0.248666666666669	1.03	-0.102500000000001	-1.055	-3.00444444444445	-0.0975000000000001	-0.228888888888889	-0.0912499999999987	0.869999999999999	1.705	1.101	0.63125	1.2325	1.80466666666667	0	1.78	-1.462	0.843333333333332	1.29272727272727	-0.382857142857144	1.359	1.419	0.4725	1.39	1.17823529411765	0.415333333333336	2.3925	0.456250000000001	-0.0825000000000031	2.45888888888889	2.04	1.439375	-0.247272727272726	-0.729999999999999	-1.72916666666667	-0.476666666666667	-0.220769230769232	-0.0250000000000004	-0.026470588235294	0.39	-0.611	-0.28375	0.280625000000001	-0.550000000000001	-0.515714285714286	-0.405714285714286	0.707499999999998	-0.0175000000000001	0.832307692307692	-0.407	0.499	-0.597142857142857	-0.166363636363636	4.10636363636364	0.160588235294114	-1.38466666666667	2.27	1.63090909090909	1.12	-2.71941176470589	0.15909090909091	0.69222222222222	1.55727272727273	-0.236666666666668	-1.09636363636364	-0.0510000000000019	-1.57	-0.147000000000002	0.11	-0.632857142857143	0.845714285714287	-0.142222222222223	-0.405555555555555	-0.245454545454546	-1.36642857142857	0.0309999999999988	-1.89555555555556	-0.567142857142857	-0.91	0.00750000000000028	0.00624999999999964	-0.113636363636363	0.656666666666666	0.723333333333333	-0.274615384615384	-0.477500000000001	0.186999999999999	-0.0589999999999993	-0.0940000000000012	-0.76	1.17	-0.623333333333333	-0.158666666666667	0.0274999999999999	-0.356999999999999	0.497692307692308	1.07	-1.46	-0.115454545454547	0	-0.506666666666668	0.58090909090909	0.629090909090909	2.09090909090909	0.04	-0.0846666666666662	-0.123333333333333	-0.0523076923076928	0.828571428571429	0	1.12266666666667	-0.0550000000000015	0.888888888888889	-0.873529411764705	-0.262222222222222	0.91	1.36375	-0.114000000000001	0.0742105263157882	-0.265000000000001	1.39272727272727	-0.0311111111111124	0.541818181818181	0.209375	0.443333333333333	-0.569999999999999	-0.37	0	2.33	-1.14	-4.58	1.16	1.1	0	-1.05	0.519999999999998	-0.299999999999999	0	-2.38	0	4.56	0	0	0	-3.42	1.25	2.48	4.58	-4	-3	1.5	-3.12	-2.36	-0.52	1.92	-0.00999999999999979	0.819999999999999	-3.05	-2.7	0.0499999999999998	3.32	-2.41	-4.58	-0.800000000000001	1.39	2.16	0	-2.36	-0.859999999999999	3.16	0.32	1.1	1.79	-2.71	-1.29	-2.51	0.5	0	0.67	4.38	0.55	-0.0599999999999987	6.39	-1.79	1.96	-3.71	0.0500000000000007	-4.38	-1.92	-0.919999999999999	-1.12	0.299999999999999	0	-3.03	-4.48	-6.91	1.39	-3.5	3.15	5.02	3.88	-3.47	2.56	6.9	-0.609999999999999	-5.99	-3.18	4.16	-1.99	6.43	-4.41	0	6.91	-4.38	0.25	-2.87	-0.379999999999999	-3.29	6.91	1.95	0.100000000000009	-4.67	-6.9	0	0	-4.16	-2.29	-0.370000000000001	0	4.38	5.85	-1.24	-0.38	-0.360000000000001	-0.4	2.58	-1.45	-2.62	-2.31	-0.560000000000001	2.28	0.599999999999999	-5.27	-0.38	-1.99	-5.78	-1.08	-0.43	0	-5.4	-1.67	6.91	-3.42	-6.79	-2.33	2.6	4.37	6.82	1.84	2.45	1.9	-4.16	3.32	-4.24	-1.37	1.94	-4.37	4.39	-0.659999999999999	-0.97	2.59	0.35	1.35	0.6	2.69	0.69	3.24	-4.37	-1.96	-1.52	-3.52	-1.38	2.48	-0.780000000000001	4.04	-0.130000000000001	-0.45	-0.580000000000002	-0.42	-0.9	-0.620000000000001	-2.49	0	1.07	0.62	-1.08	-1.16	1.56	1.03	-3.31	1.19	0.1	0.459999999999999	0.42	0.62	0	-4.57	-0.99	-4.28	2.17	2.35	-3.16	-4.24	0	-0.119999999999999	-1.18	-0.279999999999999	-2.1	1.41	0.919999999999996	-0.21	-0.276666666666666	-0.758333333333333	0.82	-0.622	-1.84714285714286	-2.33	0	1.30333333333333	-0.694	-0.932857142857143	-2.17	0.0350000000000001	-0.352499999999999	-1.35571428571428	0.794444444444444	0.675714285714285	0.518000000000001	-0.387142857142857	-0.0399999999999991	-1.77857142857143	0.481666666666666	0.0412499999999998	1.34428571428571	0.558333333333332	-1.516	1.16142857142857	0.238333333333333	-0.568571428571428	-0.494999999999999	0.8325	-0.716666666666667	0.476666666666667	-0.681764705882351	0.409230769230771	0.00666666666666771	1.09666666666667	-0.0750000000000028	-0.610000000000001	-1.78333333333333	-1.29583333333333	-0.417	-0.298888888888886	0.779285714285713	-1.40307692307692	-0.278333333333334	-0.476666666666667	1.19666666666667	-0.1425	-0.290000000000001	0.92125	0.475000000000001	-0.53125	0.0975000000000001	-1.375	-1.752	-1.33555555555555	-1.05555555555555	-1.10866666666667	-2.39166666666667	0.687777777777777	-1.15428571428571	-0.0876923076923077	-0.625714285714285	-0.77625	0.100000000000001	-1.534	0.0750000000000011	-0.509	1.98083333333333	-1.51818181818182	0.067142857142855	-0.248666666666669	-1.03	0.102500000000001	1.055	3.00444444444444	0.0974999999999966	0.228888888888889	0.0912499999999987	2.24428571428572	-1.705	-1.101	-0.63125	-1.2325	-1.80466666666666	0	-1.78	1.462	-0.843333333333334	-1.29272727272727	0.382857142857143	-1.359	-1.419	-0.4725	-1.39	-1.17823529411764	-0.415333333333333	-2.3925	-0.456250000000001	0.0824999999999996	-2.45888888888889	-2.04	-1.439375	0.247272727272726	0.73	1.72916666666667	0.476666666666667	0.220769230769231	0.0249999999999995	0.026470588235294	-0.39	0.611	0.28375	-0.280625000000001	0.55	0.515714285714285	0.405714285714286	-0.707500000000001	0.0175000000000001	-0.83230769230769	0.407	-0.499	0.597142857142858	0.166363636363638	-4.10636363636364	-0.160588235294114	1.38466666666667	-2.27	-1.63090909090909	-1.12	2.71941176470588	-0.15909090909091	-0.692222222222224	-1.55727272727273	0.236666666666665	1.09636363636364	0.0510000000000019	1.57	0.147000000000002	-0.110000000000001	0.632857142857143	-0.845714285714287	0.142222222222223	0.405555555555555	0.245454545454544	1.36642857142857	-0.0309999999999988	1.89555555555556	0.567142857142857	0.910000000000001	-0.00749999999999851	-0.00624999999999964	0.113636363636363	-0.656666666666666	-0.723333333333333	0.274615384615384	0.477500000000001	-0.187000000000001	0.0589999999999993	0.0940000000000012	0.76	-1.17	0.623333333333333	0.158666666666667	-0.0274999999999999	0.357000000000001	-0.497692307692308	-1.07	1.46	0.115454545454545	0	0.506666666666666	-0.580909090909092	-0.629090909090909	-2.09090909090909	-0.04	0.0846666666666662	0.123333333333335	0.0523076923076919	-0.828571428571428	0	-1.12266666666667	0.0549999999999997	-0.888888888888889	0.873529411764705	0.262222222222222	-0.91	-1.36375	0.114000000000001	-0.0742105263157882	0.264999999999999	-1.39272727272727	0.0311111111111124	-0.541818181818185	-0.209375	-0.443333333333333	-0.580000000000001	-0.37	0	2.33	-1.14	4.13	0.58	-2.57	0	-0.52	1.42	3.51	0	-2.38	-3.67	-2.68	0	0	0	3.29	1.25	2.48	4.58	-1.06	-3	-0.7	-1.56	-2.36	-0.52	1.07	0	-0.5	-1.1	-1.08	-2.95	1.84	-2.69	-4.58	0.87	-3.4	-0.44	0	-2.36	0	3.16	0.32	1.1	1.79	-1.83	-1.29	-2.51	-1.86	0	3.87	4.38	0.55	2.87	6.39	5.5	1.96	-3.71	-1.13	-4.38	-1.03	-0.919999999999999	0.51	1.98	0	-3.03	-4.48	-6.91	2.12	2	-0.06	5.02	3.88	-3.47	-2.52	6.9	7.21	-1.72	-3.18	2.75	0	6.43	-4.41	4.28	6.91	-3.82	-1.01	-2.95	-3.94	-3.29	0.62	4.35	6.91	-4.67	-2.92	0	0	1.17	1.64	-0.370000000000001	0	4.38	1.76	-3.13	-0.38	1.17	-0.4	1.52	-1.45	-2.62	-2.37	-0.560000000000001	-1.23	-0.17	-5.27	1.3	3.65	-5.78	-1.08	-3.04	0	-4.65	-4.03	3.32	-1.92	-6.79	-2.33	2.6	-2.31	5.68	1.06	2.71	-2.44	0.0599999999999987	-3.33	0.319999999999999	0.22	1.94	-4.37	3.32	-2.09	-0.97	2.59	-0.52	-0.26	0.6	2.69	-0.879999999999999	2.19	-4.37	0.159999999999999	-1.52	-3.52	-4.58	2.78	0.23	3.75	-2.74	-0.45	0.57	-0.42	-0.9	3.46	-2.23	3.15	-3.35	3.16	-1.08	-3.57	0.16	0	1.87	0.95	-1.46	0.84	0.42	0.62	0	-3.48	-1.4	-4.02	2.17	2.35	-4.57	0	0.700000000000001	-0.17	3.87	-0.279999999999999	-2.1	2.77	2.1	-0.21	0	0	0	0	0	0	0	0	-8.88178419700125e-16	0	0	0	0	0	-1.77635683940025e-15	-1.77635683940025e-15	8.88178419700125e-16	0	0	-1.77635683940025e-15	0	0	0	-1.77635683940025e-15	0	0	-1.77635683940025e-15	0	0	0	0	0	0	1.77635683940025e-15	0	0	0	-1.77635683940025e-15	0	0	0	0	0	0	-1.77635683940025e-15	0	0	0	0	-1.77635683940025e-15	0	0	0	0	0	0	8.88178419700125e-16	0	0	3.5527136788005e-15	0	0	0	-8.88178419700125e-16	0	0	0	0	0	0	-7.105427357601e-15	0	0	0	0	0	0	0	0	1.73587912087912	1.77635683940025e-15	0	0	0	0	0	0	0	0	-1.77635683940025e-15	0	0	1.77635683940025e-15	0	0	0	0	0	-3.5527136788005e-15	0	0	0	0	0	1.77635683940025e-15	0	0	0	0	0	0	0	0	3.5527136788005e-15	0	0	0	-1.77635683940025e-15	0	0	0	0	0	0	0	0	3.5527136788005e-15	0	0	0	-3.5527136788005e-15	0	-3.5527136788005e-15	0	0	0	0	0	0	0	0	0	0	0	0	0	0	0	0	0	0	0	0	0	0	0	0	0	0	0	-8.88178419700125e-16	0	0	0	0	0	0	0	0	-1.77635683940025e-15	0	0	0	0	0	0	8.88178419700125e-16	0	0	0	0	0	0	0	0	0	0	0	0	0	0	0	0	0	0	0
chrI_175541_A_G_-	YAR019C_chrI_175541_A_G_72_2	FALSE	0.11642795481307	UpStream	TRUE	TRUE	TRUE	FALSE	TRUE	FALSE	TRUE	TRUE	-1.02823342539163	1	73	1	0	-1	0	1	0	0	0	0.401315789473684	1.01666666666667	3.61861104043311	NA	NA	54	1480	620	262	406	5.65	0.0551181	0.007913	0.007913	0	0	0	0	0	0	0	0	0	0	0	0	0	0	0	0	0	0	0	0	0	0	0	0	0	0	0	0	0	0	0	0	0	0	0	0	0	0	0	0	0	0	0	0	0	0	0	0	0	0	0	0	0	0	0	0	0	0	0	0	0	0	0	6.67	0	0	0	0	0	0	0	0	0	0	0	0	0	0	0	0	0	0	0	0	0	0	0	0	0	0	0	0	0	0	0	0	0	0	0	0	0	0	0	0	0	0	0	0	0	0	0	0	0	0	0	0	0	0	0	0	0	0	0	0	0	0	0	0	0	0	0	0	0	0	0	0	0	0	0	0	0	0	0	0	0	0	0	0	0	0	0	0	0	0	0	0	0	0	0	0	4.55	0	0	0	0	0	0	0	0	0	0	0	0	0	0	0	0	0	0	0	0	0	0	0	0	0	0	0	0	0	0	0	0	0	0	0	0	0	0	0	0	0	0	0	0	0	0	0	0	0	0	0	0	0	0	0	0	0	0	0	0	0	0	0	0	0	0	0	0	0	0	0	0	0	0	0	0	0	0	0	0	0	0	0	0	0	0	0	0	0	0	0	0	0	0	0	0	0	0	6.67	0	0	0	0	0	0	0	0	0	0	0	0	0	0	0	0	0	0	0	0	0	0	0	0	0	0	0	0	0	0	0	0	0	0	0	0	0	0	0	0	0	0	0	0	0	0	0	0	0	0	0	0	0	0	0	0	0	0	0	0	0	0	0	0	0	0	0	0	0	0	0	0	0	0	0	0	0	0	0	0	0	0	0	0	0	0	0	0	0	0	0	0	0	0	0	0	4.55	0	0	0	0	0	0	0	0	0	0	0	0	0	0	0	0	0	0	0	0	0	0	0	0	0	0	0	0	0	0	0	0	0	0	0	0	0	0	0	0	0	0	0	0	0	0	0	0	0	0	0	0	0	0	0	0	0	0	0	0	0	0	0	0	0	0	0	0	0	0	0	0	0	0	0	0	0	0	0	0	0	0	0	0	0	0	0	0	0	0	0	0	0	0	0	0	0	0	1	0	0	0	0	0	0	0	0	0	0	0	0	0	0	0	0	0	0	0	0	0	0	0	0	0	0	0	0	0	0	0	0	0	0	0	0	0	0	0	0	0	0	0	0	0	0	0	0	0	0	0	0	0	0	0	0	0	0	0	0	0	0	0	0	0	0	0	0	0	0	0	0	0	0	0	0	0	0	0	0	0	0	0	0	0	0	0	0	0	0	0	0	0	0	0	0	1	0	0	0	0	0	0	0	0	0	0	0	0	0	0	0	0	0	0	0	0	0	0	0	0	0	0	0	0	0	0	0	0	0	0	0	0	0	0	0	0	0	0	0	0	0	0	0	0	0	0	0	0	0	0	0	0	0	0	0	0	0	4.96	0	0	0	0	0	0	0	0	0	0	0	0	0	0	0	0	0	0	0	0	0	0	0	0	0	0	0	0	0	0	0	0	0	0	0	0	0	0	0	0	0	0	0	0	0	0	0	0	0	0	0	0	0	0	0	0	0	0	0	0	0	0	0	0	0	0	0	0	0	0	0	0	0	0	0	0	0	0	0	0	0	0	0	0	0	0	0	0	0	0	0	0	0	0	0	0	0	0	0	0	0	0	0	0	0	0	0	0	0	0	0	0	0	0	0	0	0	0	0	0	0	0	0	0	0	0	0	0	0	0	0	0	0	0	0	0	0	0	7.32	0	0	0	0	0	0	0	0	0	0	0	0	0	0	0	0	0	0	0	0	0	0	0	0	7.41	0	0	0	0	0	0	0	0	0	0	0	0	0	0	0	0	0	0	0	0	0	0	0	0	0	0	0	0	0	0	0	4.96	0	0	0	0	0	0	0	0	0	0	0	0	0	0	0	0	0	0	0	0	0	0	0	0	0	0	0	0	0	0	0	0	0	0	0	0	0	0	0	0	0	0	0	0	0	0	0	0	0	0	0	0	0	0	0	0	0	0	0	0	0	0	0	0	0	0	0	0	0	0	0	0	0	0	0	0	0	0	0	0	0	0	0	0	0	0	0	0	0	0	0	0	0	0	0	0	0	0	0	0	0	0	0	0	0	0	0	0	0	0	0	0	0	0	0	0	0	0	0	0	0	0	0	0	0	0	0	0	0	0	0	0	0	0	0	0	0	0	7.32	0	0	0	0	0	0	0	0	0	0	0	0	0	0	0	0	0	0	0	0	0	0	0	0	7.41	0	0	0	0	0	0	0	0	0	0	0	0	0	0	0	0	0	0	0	0	0	0	0	0	0	0	0	0	0	0	0	1	0	0	0	0	0	0	0	0	0	0	0	0	0	0	0	0	0	0	0	0	0	0	0	0	0	0	0	0	0	0	0	0	0	0	0	0	0	0	0	0	0	0	0	0	0	0	0	0	0	0	0	0	0	0	0	0	0	0	0	0	0	0	0	0	0	0	0	0	0	0	0	0	0	0	0	0	0	0	0	0	0	0	0	0	0	0	0	0	0	0	0	0	0	0	0	0	0	0	0	0	0	0	0	0	0	0	0	0	0	0	0	0	0	0	0	0	0	0	0	0	0	0	0	0	0	0	0	0	0	0	0	0	0	0	0	0	0	0	1	0	0	0	0	0	0	0	0	0	0	0	0	0	0	0	0	0	0	0	0	0	0	0	0	1	0	0	0	0	0	0	0	0	0	0	0	0	0	0	0	0	0	0	0	0	0	0	0	0	0	0	0	0	0	0	0	4.96	0	0	0	0	0	0	0	0	0	0	0	0	0	0	0	0	0	0	0	0	0	0	0	0	0	0	0	0	0	0	0	0	0	0	0	0	6.67	0	0	0	0	0	0	0	0	0	0	0	0	0	0	0	0	0	0	0	0	0	0	0	0	0	0	0	0	0	0	0	0	0	0	0	0	0	0	0	0	0	0	0	0	0	0	0	0	0	0	0	0	0	0	0	0	0	0	0	0	0	0	0	0	0	0	0	0	0	0	0	0	0	0	0	0	0	0	0	0	0	0	0	0	0	0	0	0	0	0	0	0	0	0	0	0	4.55	0	0	0	0	7.32	0	0	0	0	0	0	0	0	0	0	0	0	0	0	0	0	0	0	0	0	0	0	0	0	7.41	0	0	0	0	0	0	0	0	0	0	0	0	0	0	0	0	0	0	0	0	0	0	0	0	0	0	0	0	0	0	0	4.96	0	0	0	0	0	0	0	0	0	0	0	0	0	0	0	0	0	0	0	0	0	0	0	0	0	0	0	0	0	0	0	0	0	0	0	0	6.67	0	0	0	0	0	0	0	0	0	0	0	0	0	0	0	0	0	0	0	0	0	0	0	0	0	0	0	0	0	0	0	0	0	0	0	0	0	0	0	0	0	0	0	0	0	0	0	0	0	0	0	0	0	0	0	0	0	0	0	0	0	0	0	0	0	0	0	0	0	0	0	0	0	0	0	0	0	0	0	0	0	0	0	0	0	0	0	0	0	0	0	0	0	0	0	0	4.55	0	0	0	0	7.32	0	0	0	0	0	0	0	0	0	0	0	0	0	0	0	0	0	0	0	0	0	0	0	0	7.41	0	0	0	0	0	0	0	0	0	0	0	0	0	0	0	0	0	0	0	0	0	0	0	0	0	0	0	0	0	0	0	1	0	0	0	0	0	0	0	0	0	0	0	0	0	0	0	0	0	0	0	0	0	0	0	0	0	0	0	0	0	0	0	0	0	0	0	0	1	0	0	0	0	0	0	0	0	0	0	0	0	0	0	0	0	0	0	0	0	0	0	0	0	0	0	0	0	0	0	0	0	0	0	0	0	0	0	0	0	0	0	0	0	0	0	0	0	0	0	0	0	0	0	0	0	0	0	0	0	0	0	0	0	0	0	0	0	0	0	0	0	0	0	0	0	0	0	0	0	0	0	0	0	0	0	0	0	0	0	0	0	0	0	0	0	1	0	0	0	0	1	0	0	0	0	0	0	0	0	0	0	0	0	0	0	0	0	0	0	0	0	0	0	0	0	1	0	0	0	0	0	-1.61	5.01	-3.43	-0.76	0.58	-2.99	4	-3.24	5.15	0.52	-1.46	-3.64	4.57	5.15	4.26	-4	1.1	4.86	0.79	-0.390000000000001	0.58	0.27	-2.21	0.559999999999999	0.58	-2.57	3.8	3.42	3.94	-0.83	4.99	1.44	3.23	1.7	2	0.859999999999999	-2.15	-0.23	0.37	3.6	2.12	4.44	-0.319999999999999	4.58	0.23	4.34	-1.15	-2.23	-1.44	-1.8	-1.3	2.32	1.65	-0.52	-3.81	-3.35	2.52	1.26	5.14	0.799999999999999	0.57	0.81	1.14	-4.94	-2.91	2.74	2.44	1.73	-5.72	-0.759999999999998	1.96	-0.239999999999998	2.16	0.52	3.8	-0.82	-4.22	3.38	-0.829999999999998	4.68	4.32	6.22	3.63	2.31	-4.66	5.7	0.57	-6.33	0.58	4.57	-1.34	2.42	0.58	-5.27	1.81	0.579999999999998	-0.710000000000001	-0.83	-3.5	-5.68	1.31	2.1	0.01	5.85	-3.81	7.18	3.21	0.89	0.22	1.38	1.47	-1.32	-4.52	0.790000000000001	-1.55	-3.05	0.510000000000001	-3.59	3.73	3.74	-0.670000000000001	0.23	2.12	5.51	0.579999999999999	7.48	-1.08	0.58	-4.45	-0.800000000000001	-1.89	-0.120000000000001	7.48	2.78	2.25	4.62	7.42	0.0100000000000007	3.34	2.89	-3.49	0.67	-1.64	4.01	0.71	-1.06	-0.38	1.26	0.96	-2.29	4.19	-1.99	-2.92	-0.54	4.14	0.200000000000001	4.21	-1.46	1.4	2.49	-1.83	0.88	3.02	2.18	1.21	0.550000000000001	4.35	3.8	-1.49	-1.22	0.58	4.08	1.31	2.47	4.03	-3.19	-1.03	5.13	0.9	0.58	5.11	3.84	-0.129999999999999	-3.3	-1.06	2.68	2.96	5.15	0.77	-3.99	0.99	1.24	0.58	0.72	1.8	0.58	0.211666666666666	2.495	-0.51	0.263999999999999	-0.227142857142859	0.578571428571427	0.576666666666668	1.88	2.602	0.334285714285715	1.30714285714286	-1.06375	1.43125	1.16857142857143	0.676666666666668	1.99571428571429	2.32	3.8	3.18142857142857	0.578571428571427	0.786666666666667	0.963750000000001	-0.111428571428572	0.113333333333333	0.579999999999999	0.998571428571429	2.04333333333333	0.738571428571429	-0.0712499999999991	-1.55375	3.82166666666667	-0.148888888888887	0.855882352941176	0.677692307692308	1.41555555555556	-0.177500000000002	1.21928571428571	-0.23	1.15444444444444	2.1575	0.5	0.997777777777777	-0.698571428571427	3.03230769230769	0.00583333333333513	1.56	0.448333333333334	0.110833333333334	0.385	-0.00250000000000128	-0.19	-0.0149999999999997	0.72125	0.41875	-0.306000000000001	-0.0566666666666666	1.08111111111111	1.15466666666667	-0.225000000000001	-0.731111111111112	1.10142857142857	0.226153846153847	1.19857142857143	-0.661428571428572	-1.08454545454545	1.104	-0.318	2.083	-2.6625	-1.09909090909091	0.537142857142861	0.726666666666667	2.04	0.411249999999999	-0.134	-1.98277777777778	0.126249999999999	1.48166666666667	-1.42375	0.485714285714284	0.638333333333332	-0.459	0.38875	3.35125	-0.584666666666664	-2.35166666666667	1.19857142857143	-1.278	0.571666666666665	1.01272727272727	-0.422142857142855	0.41	-0.645	0.677499999999998	0.8725	2.20294117647058	1.216	-0.662499999999998	0.987499999999999	0.983749999999999	0.897777777777778	1.60666666666667	0.274374999999999	2.10818181818182	-1.62	-0.216666666666665	0.744166666666667	0.689230769230769	-0.0430000000000001	0.624705882352941	1.33818181818182	-0.303	0.62125	0.0106249999999974	0.0379999999999994	-0.494285714285715	1.05571428571429	1.305	1.594375	2.43692307692308	-0.359999999999999	1.114	0.571428571428571	1.67636363636364	1.15181818181818	3.17176470588235	-0.0600000000000023	1.08	0.0890909090909098	-0.983333333333334	-3.85941176470588	-1.23272727272727	2.17444444444444	1.63454545454546	1.15416666666667	-1.52272727272727	1.113	-0.238	-0.908999999999999	0.318181818181818	0.195714285714287	1.35714285714286	0.315555555555557	0.741111111111111	0.687272727272727	-0.0650000000000013	1.366	-0.363333333333333	1.04	0.00374999999999837	1.375	1.25375	-1.18181818181818	2.01888888888889	0.341111111111111	-0.350000000000001	0.493749999999999	1.327	0.144	-0.327999999999999	0.1125	1.15166666666667	2.22666666666667	1.49066666666667	0.778500000000001	1.07	1.41846153846154	1.3875	-0.125555555555556	-0.00818181818181962	1.37888888888889	0.0166666666666657	2.06	2.23	1.31090909090909	-1.237	-0.863333333333333	0.312222222222221	-1.24769230769231	0.91	2.3875	0.232666666666667	-0.893333333333333	0.735555555555555	-0.778823529411767	1.27	1.254	1.38	1.778	0.0478947368421068	1.226	0.833636363636364	1.35277777777778	0.49	0.406874999999999	0.347619047619047	-3.28	5.15	-2.1	-1.4	5.15	1.02	-3.42	0.58	5.09	-1.56	-3.96	0.42	3.13	3.92	0.58	-1.03	2.19	2.66	-1.04	-0.140000000000001	-3.32	-1.12	1.64	-3.43	-3.79	-1.08	-0.180000000000001	4.89	5.15	-0.989999999999999	-0.600000000000001	0.58	0.320000000000002	-3.35	-3.08	-0.12	2.61	4.44	2.45	1.12	0.83	2.36	1.64	0.550000000000001	1.39	1.33	0.58	0.720000000000001	1.39	1.3	0.42	2.14	5.15	-0.99	-3.23	2.23	-2.54	7.27	0.979999999999997	-1.87	-3.81	0.7	-2.66	0.45	-0.52	-0.28	3.07	3.87	-0.340000000000001	-0.200000000000005	-5.64	-0.0399999999999974	-0.73	3	-0.880000000000001	1.02	-3.83	7.44	-1.28	3.35	-3.6	2.27	-1.57	3.04	1.08	5.7	-3.24	0.640000000000001	0.02	2.32	3.93	6.94	-2.47	0.119999999999997	-2.3	6.31999999999999	-0.109999999999999	-1.64	2.74	3.94	-0.0500000000000007	1.52	-3.32	7.48	-0.57	-3.39	0.79	2.34	0.46	0.59	-0.77	3.11	-4.5	-2.29	1.69	-2.85	0.12	-3.82	0.22	-2.54	-0.879999999999999	-0.34	-1.14	-3.8	-6.33	0.579999999999998	2.85	0	-3.36	-6.33	-5.12999999999999	-4.23	2.7	2.72	-5.03	1.08	-4.56	-0.0599999999999999	1.15	-0.93	5.05	4.91	-0.409999999999997	2.36	3.68	5.86	0.14	2.42	3.76	2.69	2.01	-2.46	-3.62	-1.97	1.8	1.6	-0.21	-2.48	0.81	1.54	3.35	1.45	-0.64	1.24	4.83	-6.88	5.12	3.39	1.63	-0.64	0.58	0.58	0.180000000000001	0.580000000000001	1.85	-0.120000000000001	0.5	1.85	-2.78	5.15	5.11	-0.199999999999999	0.79	-0.66	-0.28	-0.0300000000000016	-0.37	-3.98	0.77	5.15	-9.19	-0.159999999999999	0.58	-3.72	-0.42	-0.00999999999999979	-0.316666666666666	1.89	1.055	-0.303999999999999	-0.894285714285715	-1.77	-0.946666666666667	0.381666666666667	1.904	-0.620000000000001	-2.38285714285714	-0.282500000000001	2.83625	0.800000000000001	0.724444444444444	0.870000000000001	2.948	3.62	0.494285714285715	-0.98	1.82166666666667	1.5725	2.96285714285714	0.210000000000001	2.678	0.0571428571428569	0.0389999999999997	1.40285714285714	0.6525	-0.678750000000001	-0.635	-0.00111111111111128	0.521764705882354	0.563076923076922	0.113333333333333	0.482500000000002	1.09071428571428	0.631250000000001	-1.08333333333333	-0.110833333333334	0.265000000000001	0.342222222222222	0.450714285714287	1.22384615384615	0.634166666666669	1.32	1.3725	0.226666666666668	0.329000000000001	2.56	0.37	-0.16625	1.96125	-1.26	-1.18	-0.101111111111113	-0.326666666666667	1.05066666666667	-2.89416666666667	3.73333333333333	1.92571428571429	0.286153846153846	0.572857142857142	0.805	-1.92181818181819	-0.0860000000000003	0.201000000000001	2.494	-2.24416666666667	-0.830000000000002	-0.387857142857143	-0.0226666666666659	-0.649999999999999	-0.0837500000000002	1.831	0.689444444444447	1.4225	1.34388888888889	-1.58875	0.525714285714285	-1.86	-1.558	-0.681249999999999	2.69375	0.0973333333333315	-2.35166666666667	-1.30571428571429	1.734	0.0216666666666665	0.360909090909091	0.54857142857143	-0.379000000000001	-0.745999999999999	-0.180000000000003	-1.38375	1.38999999999999	0.972666666666669	-1.715	0.998749999999998	2.48375	-0.784444444444443	0.255000000000001	-1.345625	1.76090909090909	-0.158333333333335	-0.144166666666667	1.15	1.21846153846154	-0.178	0.948235294117647	0.187272727272727	1.603	0.95875	-0.185625000000002	0.649999999999999	-0.411428571428571	1.63428571428571	1.15875	1.0875	-0.67	-0.235999999999999	1.022	0.17	1.01454545454545	-1.78818181818182	3.27882352941177	1.41066666666667	-0.288	0.173636363636362	-2.19222222222222	-1.56411764705882	-3.03818181818182	1.17	-0.494545454545452	0.445833333333336	0.643636363636361	0.687000000000001	0.898	-0.930999999999997	-0.123636363636363	2.73857142857143	0.668571428571429	0.396666666666668	0.575555555555555	1.12272727272727	1.50142857142857	1.652	0.997777777777777	1.12428571428572	2.4475	1.07125	0.96	-1.25181818181818	-0.35	1.25111111111111	0.868461538461538	-0.3325	0.782999999999999	-0.247	-0.286999999999999	2.23	2.11	-1.155	1.828	0.9015	-0.963666666666668	1.91230769230769	0.0587499999999999	1.04222222222222	-0.14909090909091	1.39722222222222	0.108888888888888	0.00636363636363591	0.0209090909090897	-1.31909090909091	-1.581	-0.86	0.331111111111111	-0.973846153846155	1.49285714285714	2.3875	-0.439333333333334	-0.925000000000002	-0.357777777777779	-0.237058823529411	2.31	0.175000000000001	-1.05125	1.786	-0.119473684210529	-1.11822222222222	0.210909090909091	1.36833333333333	-0.374545454545455	-0.00187500000000007	0.458571428571429	-1.61	5.01	-3.43	-0.76	0.58	-2.99	0.58	0.58	5.15	0.52	-1.52	-2.78	4.57	5.15	0.58	-2.4	2.19	2.66	-1.04	-0.390000000000001	0.58	0.27	1.39	-3.43	0.58	-1.54	1.68	3.42	3.94	-0.989999999999999	0.989999999999999	1.44	3.23	1.7	2	-0.12	-2.15	3.64	1.3	1.12	2.12	4.44	1.64	4.58	1.39	2.62	-1.15	-2.23	-1.04	1.3	0.42	2.32	1.65	-0.52	-3.81	-1.13	2.29	1.26	0.979999999999997	-1.87	-0.0100000000000002	0.81	1.14	-4.34	-0.52	-0.28	3.07	1.73	-0.340000000000001	-0.759999999999998	1.96	-0.239999999999998	0.04	1.14	3.8	1.02	-3.83	3.38	-1.28	3.35	4.32	6.22	3.63	2.31	-4.66	5.7	0.57	-1.8	0.58	4.57	-1.34	6.94	0.58	-5.27	-2.3	0.579999999999998	-0.710000000000001	-0.83	-0.79	0.32	1.31	2.1	0.01	7.48	-0.57	-2.26	3.21	2.34	0.46	0.59	1.47	2.13	-4.5	-0.69	0.48	-2.85	0.12	-3.59	3.17	3.74	-0.879999999999999	0.23	1.01	1.94	0.579999999999999	7.48	-1.08	0	-4.45	-2.89	-5.12999999999999	-0.41	7.48	2.72	2.25	1.08	6.92	-0.0599999999999999	1.15	1.77	1.43	0.67	-0.919999999999999	2.36	3.68	5.57	-0.38	2.42	3.76	0	4.19	-1.99	-3.62	-0.54	1.8	1.21	2.53	-1.46	1.4	2.49	3.35	0.88	-0.64	2.18	4.83	-6.88	4.35	3.8	1.63	-0.64	0.58	0.58	0.180000000000001	0.580000000000001	4.03	-0.120000000000001	0.5	5.13	0.9	0.58	5.11	3.84	0.79	-0.66	-0.28	2.68	-0.37	1.83	0.77	2.32	-8.75	0.4	0.58	0.72	1.8	-0.00999999999999979	-0.0525000000000002	2.1925	0.272499999999999	-0.0199999999999996	-0.560714285714287	-0.595714285714287	-0.185	1.13083333333333	2.253	-0.142857142857142	-0.537857142857142	-0.673125000000001	2.13375	0.984285714285715	0.700555555555557	1.43285714285714	2.634	3.71	1.83785714285714	-0.200714285714286	1.30416666666667	1.268125	1.42571428571429	0.161666666666665	1.629	0.527857142857142	1.11962121212121	1.07071428571429	0.290624999999999	-1.11625	1.59333333333333	-0.0750000000000011	0.688823529411767	0.620384615384616	0.764444444444445	0.1525	1.155	0.200625	0.0355555555555558	1.02333333333333	0.382499999999999	0.669999999999998	-0.123928571428571	2.12807692307693	0.320000000000002	1.44	0.910416666666666	0.168749999999999	0.357000000000001	1.27875	0.0899999999999999	-0.0906249999999993	1.34125	-0.420625000000001	-0.743	-0.0788888888888888	0.377222222222223	1.10266666666667	-1.55958333333333	1.50111111111111	1.51357142857143	0.256153846153847	0.885714285714284	0.0436666666666667	-1.50318181818182	0.509	-0.0585000000000004	2.2885	-2.45333333333333	-0.964545454545455	0.0746428571428552	0.352	0.695000000000001	0.16375	0.8485	-0.646666666666668	0.774374999999999	1.41277777777778	-1.50625	0.505714285714285	-0.610833333333332	-1.0085	-0.14625	3.0225	-0.24366666666667	-2.35166666666667	-0.0535714285714288	0.228000000000002	0.296666666666667	0.686818181818181	0.0632142857142846	0.0154999999999994	-0.695499999999999	0.248749999999998	-0.255625	1.79647058823529	1.09433333333333	-1.18875	0.993124999999997	1.73375	0.0566666666666666	0.930833333333334	-0.535625000000003	1.93454545454545	-0.889166666666668	-0.18041666666667	0.947083333333333	0.953846153846154	-0.1105	0.786470588235295	0.762727272727273	0.65	0.790000000000001	-0.0875000000000021	0.344	-0.452857142857143	1.345	1.231875	1.3409375	0.883461538461539	-0.298	1.068	0.370714285714286	1.34545454545454	-0.31818181818182	3.22529411764705	0.675333333333334	0.395999999999997	0.131363636363638	-1.58777777777778	-2.71176470588235	-2.13545454545454	1.67222222222222	0.57	0.800000000000001	-0.439545454545453	0.899999999999999	0.33	-0.920000000000002	0.0972727272727276	1.46714285714286	1.01285714285714	0.356111111111112	0.658333333333333	0.905000000000001	0.718214285714286	1.509	0.317222222222222	1.08214285714286	1.225625	1.223125	1.106875	-1.21681818181818	0.834444444444444	0.796111111111111	0.259230769230772	0.0806249999999977	1.055	-0.0515000000000008	-0.307500000000001	1.35711111111111	1.63083333333333	0.535833333333333	1.65933333333333	0.84	0.0686842105263139	1.66538461538461	0.723125	0.458333333333334	-0.0786363636363632	1.38805555555556	0.0627777777777769	1.03318181818182	1.12545454545455	-0.00409090909090892	-1.409	-0.861666666666666	0.321666666666665	-1.11076923076923	1.20142857142857	2.3875	-0.103333333333333	-0.909166666666668	0.188888888888888	-0.507941176470588	1.79	0.714500000000001	0.164375	1.782	-0.0357894736842113	0.0750526315789468	0.522272727272728	1.36055555555556	0.0577272727272735	0.202499999999999	0.403095238095238
chrI_175653_C_T_-	YAR019C_chrI_175653_C_T_72_2	TRUE	-0.563910135740273	UpStream	TRUE	TRUE	TRUE	FALSE	TRUE	FALSE	TRUE	TRUE	-1.09940080457219	1	73	1	0	0	1	0	-1	0	0	0.414473684210526	0.984375	3.61861104043311	NA	NA	54	1480	620	262	518	14.29	0	0.151	0.151	0	0	0	0	0	0	0	0	0	0	0	0	0	0	0	0	0	0	0	0	0	0	0	0	0	0	0	0	0	0	0	0	0	0	0	0	0	0	0	0	0	0	0	0	0	0	0	0	0	0	0	0	0	0	0	0	0	0	0	0	0	0	0	0	0	0	0	0	0	0	0	0	0	0	0	0	0	0	0	0	0	0	0	0	0	0	0	0	0	0	0	0	0	0	0	0	0	0	0	0	0	0	0	0	0	0	0	0	0	0	0	0	0	0	0	0	0	0	0	0	0	0	0	0	0	0	0	0	0	0	0	0	0	0	0	0	0	0	0	0	0	0	0	0	0	0	0	0	0	0	0	0	0	0	0	0	0	0	0	0	0	0	0	0	0	0	0	0	0	0	0	0	0	0	0	0	0	0	0	0	0	0	0	0	0	0	0	0	0	0	0	0	0	0	0	0	0	0	0	0	0	0	0	0	0	0	0	0	0	0	0	0	0	0	0	0	0	0	0	0	0	0	0	0	0	0	0	0	0	0	0	0	0	0	0	0	0	0	0	0	0	0	0	0	0	0	0	0	0	0	0	0	0	0	0	0	0	0	0	0	0	0	0	0	0	0	0	0	0	0	0	0	0	0	0	0	0	0	0	0	0	0	0	0	0	0	0	0	0	0	0	0	0	0	0	0	0	0	0	0	0	0	0	0	0	0	0	0	0	0	0	0	0	0	0	0	0	0	0	0	0	0	0	0	0	0	0	0	0	0	0	0	0	0	0	0	0	0	0	0	0	0	0	0	0	0	0	0	0	0	0	0	0	0	0	0	0	0	0	0	0	0	0	0	0	0	0	0	0	0	0	0	0	0	0	0	0	0	0	0	0	0	0	0	0	0	0	0	0	0	0	0	0	0	0	0	0	0	0	0	0	0	0	0	0	0	0	0	0	0	0	0	0	0	0	0	0	0	0	0	0	0	0	0	0	0	0	0	0	0	0	0	0	0	0	0	0	0	0	0	0	0	0	0	0	0	0	0	0	0	0	0	0	0	0	0	0	0	0	0	0	0	0	0	0	0	0	0	0	0	0	0	0	0	0	0	0	0	0	0	0	0	0	0	0	0	0	0	0	0	0	0	0	0	0	0	0	0	0	0	0	0	0	0	0	0	0	0	0	0	0	0	0	0	0	0	0	0	0	0	0	0	0	0	0	0	0	0	0	0	0	0	0	0	0	0	0	0	0	0	0	0	0	0	0	0	0	0	0	0	0	0	0	0	0	0	0	0	0	0	0	0	0	0	0	0	0	0	0	0	0	0	0	0	0	0	0	0	0	0	0	0	0	0	0	0	0	0	0	0	0	0	0	0	0	0	0	0	0	0	0	0	0	0	0	0	0	0	0	0	0	0	0	0	0	0	0	0	0	0	0	0	0	0	0	0	0	0	0	0	0	0	0	0	0	0	0	0	0	0	0	0	0	0	0	0	0	0	0	0	0	0	0	0	0	0	0	0	0	0	0	0	0	0	0	0	0	0	0	0	0	0	0	0	0	0	0	0	0	0	0	0	0	0	0	0	0	0	0	0	0	0	0	0	0	0	0	0	0	0	0	0	0	0	0	0	0	0	0	0	0	0	0	0	0	0	0	0	0	0	0	0	0	0	0	0	0	0	0	0	0	0	0	0	0	0	0	0	0	0	0	0	0	0	0	0	0	0	0	0	0	0	0	0	0	0	0	0	0	0	0	0	0	0	0	0	0	0	0	0	0	0	0	0	0	0	0	0	0	0	0	0	0	0	0	0	0	0	0	0	0	0	0	0	0	0	0	0	0	0	0	0	0	0	0	0	0	0	0	0	0	0	0	0	0	0	0	0	0	0	0	0	0	0	0	0	0	0	0	0	0	0	0	0	0	0	0	0	0	0	0	0	0	0	0	0	0	0	0	0	0	0	0	0	0	0	0	0	0	0	0	0	0	0	0	0	0	0	0	0	0	0	0	0	0	0	0	0	0	0	0	0	0	0	0	0	0	0	0	0	0	0	0	0	0	0	0	0	0	0	0	0	0	0	0	0	0	0	0	0	0	0	0	0	0	0	0	0	0	0	0	0	0	0	0	0	0	0	0	0	0	0	0	0	0	0	0	0	0	0	0	0	0	0	0	0	0	0	0	0	0	0	0	0	0	0	0	0	0	0	0	0	0	0	0	0	0	0	0	0	0	0	0	0	0	0	0	0	0	0	0	0	0	0	0	0	0	0	0	0	0	0	0	0	0	0	0	0	0	0	0	0	0	0	0	0	0	0	0	0	0	0	0	0	0	0	0	0	0	0	0	0	0	0	0	0	0	0	0	0	0	0	0	0	0	0	0	0	0	0	0	0	0	0	0	0	0	0	0	0	0	0	0	0	0	0	0	0	0	0	0	0	0	0	0	0	0	0	0	0	0	0	0	0	0	0	0	0	0	0	0	0	0	0	0	0	0	0	0	0	0	0	0	0	0	0	0	0	0	0	0	0	0	0	0	0	0	0	0	0	0	0	0	0	0	0	0	0	0	0	0	0	0	0	0	0	0	0	0	0	0	0	0	0	0	0	0	0	0	0	0	0	0	0	0	0	0	0	0	0	0	0	0	0	0	0	0	0	0	0	0	0	0	0	0	0	0	0	0	0	0	0	0	0	0	0	0	0	0	0	0	0	0	0	0	0	0	0	0	0	0	0	0	0	0	0	0	0	0	0	0	0	0	0	0	0	0	0	0	0	0	0	0	0	0	0	0	0	0	0	0	0	0	0	0	0	0	0	0	0	0	0	0	0	0	0	0	0	0	0	0	0	0	0	0	0	0	0	0	0	0	0	0	0	0	0	0	0	0	0	0	0	0	0	0	0	0	0	0	0	0	0	0	0	0	0	0	0	0	0	0	0	0	0	0	0	0	0	0	0	0	0	0	0	0	0	0	0	0	0	0	0	0	0	0	0	0	0	0	0	0	0	0	0	0	0	0	0	0	0	0	0	0	0	0	0	0	0	0	0	0	0	0	0	0	0	0	0	0	0	0	0	0	0	0	0	0	0	0	0	0	0	0	0	0	0	0	0	0	0	0	0	0	0	0	0	0	0	0	0	0	0	0	0	0	0	0	0	0	0	0	0	0	0	0	0	0	0	0	0	0	0	0	0	0	0	0	0	0	0	0	0	0	0	0	0	0	0	0	0	0	0	0	0	0	0	0	0	0	0	0	0	0	0	0	0	0	0	0	0	0	0	0	0	0	0	0	0	0	0	0	0	0	0	0	0	0	0	0	0	0	0	0	0	0	0	0	0	0	0	0	0	0	0	0	0	0	0	0	0	0	0	0	0	0	0	0	0	0	0	0	0	0	0	0	0	0	0	0	0	0	0	0	0	0	0	0	0	0	0	0	0	0	0	0	0	0	0	0	0	0	0	0	0	0	0	0	0	0	0	0	0	0	0	0	0	0	0	0	0	0	0	0	0	0	0	0	0	0	0	0	0	0	0	0	0	0	0	0	0	0	0	0	0	0	0	0	0	0	0	0	0	0	0	0	0	0	0	0	0	0	0	0	0	0	0	0	0	0	0	0	0	0	0	0	0	0	0	0	0	0	0	0	0	0	0	0	0	0	0	0	0	0	0	0	0	0	0	0	0	0	0	0	0	0	0	0	0	0	0	0	0	0	0	0	0	0	0	0	0	0	0	0	0	0	0	0	0	0	0	0	0	0	0	0	0	0	0	0	0	0	0	0	0	0	0	0	0	0	0	0	0	0	0	0	0	0	0	0	0	0	0	0	0	0	0	0	0	0	0	0	0	0	0	0	0	0	0	0	0	0	0	0	0	0	0	0	0	0	0	0	0	0	0	0	0	0	0	0	0	0	0	0	0	0	0	0	0	0	0	0	0	0	0	0	0	0	0	0	0	0	0	0	0	0	0	0	0	0	0	0	0	0	0	0	0	0	0	0	0	0	0	0	0	0	0	0	0	0	0	0	0	0	0	-5.15	-0.97	-3.2	-2.72	-1.95	-2.45	4	-0.58	-3.98	-5.15	3.96	0.81	-5.15	-5.15	-1.08	-0.58	-5.15	-4.75	1.04	-0.58	-5.15	-1.64	-5.15	4	-1.94	0.53	-2.39	0.63	-2.88	4	4	-0.58	3.67	-1.49	-1.32	0.109999999999999	-3.18	-0.4	0.659999999999999	-1.49	-3.35	-0.419999999999998	-1.08	-0.67	-3.49	-4.28	-0.0700000000000003	-0.799999999999999	-4.88	-2.76	-0.98	-0.919999999999999	1.11	3.98	-4.96	-4.88	1.35	0.260000000000002	-0.749999999999998	1.87	-0.569999999999999	-0.699999999999999	3.81	1.28	0.52	-1.99	-2.92	-3.87	5.1	2.53	-7.48	0.0800000000000001	0.73	2.2	-0.0899999999999999	0.290000000000001	-4.56	-1.28	-3.09	0.879999999999999	1.12	-2.27	1.57	1.44	2.41	6.32	3.81	-0.579999999999998	-4.28	0.9	-1.48	-7.48	-2.05	5.69	0.930000000000002	-0.579999999999998	-3.86	-0.19	-7.48	-5.54	-1.18	-2.16	-1.32	-0.579999999999997	-0.579999999999999	-0.879999999999999	0.0899999999999999	-2.79	0.95	-1.95	0.48	0.58	0.31	-0.75	-0.67	-2.78	-3.13	0.899999999999999	-1.92	0.440000000000003	3.41	1.11	1.42	-0.77	0.710000000000001	-7.48	4.23	-1.49999999999999	1.8	1.61	-3.8	-0.57	-7.36000000000001	2.16	1.22	2.26	-7.07	0.0600000000000001	4.38	-1.69	-3.72	-1.9	3.73	-2.36	-2.39	-5.07	-2.6	-3.22	-4.53	-0.0200000000000014	-2.01	-0.550000000000001	2.9	-0.109999999999999	-1.8	-1.6	0.65	1.58	-1.96	3.66	-3.8	-2.84	1.32	-1.96	-4.83	-1.81	-3.73	0.38	-1.63	-0.8	-1.55	-3.61	-0.140000000000001	-0.28	3.99	1.99	0.64	-1.68	-1.51	-5.15	-3.61	1.55	-0.13	-0.58	-0.0300000000000002	-3.14	-0.58	-0.58	-0.58	-2.31	-2.91	-5.15	-2.43	-2.41	-1.77	-2.86	0.316666666666666	-1.89	-1.055	0.304	0.894285714285713	1.77	0.946666666666667	-0.381666666666666	-1.904	0.620000000000001	2.38285714285714	0.282500000000001	-2.83625	-0.799999999999999	-0.724444444444444	-0.869999999999999	-2.948	-3.62	-0.494285714285713	0.98	-1.82166666666667	-1.5725	-2.96285714285714	-0.210000000000001	-2.678	-0.0571428571428569	-2.11833333333333	-1.40285714285714	-0.652499999999998	0.678750000000001	0.635	0.00111111111111128	-0.521764705882354	-0.563076923076924	-0.113333333333333	-0.482500000000002	-1.09071428571428	-0.63125	1.08333333333333	0.110833333333332	-0.265000000000001	-0.342222222222222	-0.450714285714284	-1.22384615384616	-0.634166666666665	-1.32	-1.3725	-0.226666666666667	-0.329000000000001	-2.56	-0.369999999999999	0.166250000000002	-1.96125	1.26	1.18	0.101111111111111	0.326666666666666	-1.05066666666666	2.89416666666667	-3.73333333333333	-1.92571428571429	-0.286153846153846	-0.572857142857142	-0.805	1.92181818181818	0.0860000000000003	-0.201000000000001	-2.494	2.24416666666667	0.829999999999998	0.387857142857143	0.0226666666666659	0.650000000000001	0.0837500000000002	-1.831	-0.689444444444446	-1.4225	-1.34388888888889	1.58875	-0.525714285714287	1.86	1.558	0.68125	-2.69375	-0.0973333333333315	2.35166666666667	1.30571428571429	-1.734	-0.0216666666666665	-0.36090909090909	-0.548571428571428	0.378999999999998	0.746	0.180000000000003	1.38375	-1.38999999999999	-0.972666666666669	1.715	-0.998750000000001	-2.48375	0.784444444444444	-0.254999999999999	1.345625	-1.76090909090909	0.158333333333333	0.144166666666667	-1.15	-1.21846153846154	0.178	-0.948235294117646	-0.187272727272727	-1.603	-0.95875	0.185625000000002	-0.649999999999999	0.411428571428571	-1.63428571428572	-1.15875	-1.0875	0.670000000000002	0.235999999999999	-1.022	-0.17	-1.01454545454545	1.78818181818182	-3.27882352941177	-1.41066666666667	0.287999999999997	-0.173636363636366	2.19222222222222	1.56411764705883	3.03818181818182	-1.17	0.494545454545456	-0.445833333333333	-0.643636363636364	-0.686999999999998	-0.898	0.930999999999999	0.123636363636363	-2.73857142857143	-0.668571428571429	-0.396666666666667	-0.575555555555556	-1.12272727272727	-1.50142857142857	-1.652	-0.997777777777778	-1.12428571428571	-2.4475	-1.07125	-0.960000000000002	1.25181818181818	0.350000000000001	-1.25111111111111	-0.868461538461538	0.3325	-0.783000000000001	0.247	0.287000000000001	-2.23	-2.11	1.155	-1.828	-0.901499999999999	-0.946	-1.91230769230769	-0.0587499999999999	-1.04222222222222	0.149090909090908	-1.39722222222222	-0.108888888888888	-0.00636363636363591	-0.0209090909090897	1.31909090909091	1.581	0.86	-0.331111111111111	0.973846153846154	-1.49285714285714	-2.3875	0.439333333333332	0.925000000000001	0.357777777777777	0.237058823529411	-2.31	-0.174999999999999	1.05125	-1.786	0.119473684210526	-0.886999999999999	-0.210909090909091	-1.36833333333333	0.374545454545455	0.00187500000000185	-0.458571428571428	-5.15	-4.15	-0.58	-1.03	0.709999999999999	-5.01	0	-1.76	-5.15	-0.52	-2.45	-1.73	-3.52	-0.58	-5.15	0.5	-3.69	-5.08	-5.15	4	-5.15	-5.09	4	1.06	-0.58	-0.159999999999999	-0.58	-0.58	-0.58	4	-5.15	-0.15	-3.18	0.31	-2	-5	0.120000000000001	1.05	-2.08	0.14	-0.990000000000001	-2.59	1.98	-5.15	2.58	-5.15	-1.33	-0.49	-2.09	-0.76	-1.04	0.86	-1.68	-1.22	3.24	-2.46	-0.55	0.410000000000007	3.19	0.0700000000000003	-0.570000000000001	-2.47	-0.58	-0.11	-0.81	-2.77	-0.579999999999998	-4.37	0.960000000000001	3.57	5.31	1.35	-2.64	4	-0.550000000000001	3.06000000000001	-3.47	-3.38	0.59	0.12	-4.32	-3.36	-7.43	-7.22	-4.67	6.32	-0.569999999999999	4.07	-0.569999999999999	-3.16	-2.33	-0.389999999999997	-0.28	3.35	0.130000000000001	-7.48	-7.48	-1.01	-1.17	3.18	-5.3	-2.98	-2.38	0.170000000000003	3.81	-6.15	-0.18	-1.27	1.68	-0.59	-0.279999999999999	2.12	0.58	-3.34	-3.27	0.12	-0.0999999999999996	-2.51	-1.54	-1.75	0.15	-0.23	0.47	2.66	-0.579999999999999	0.699999999999999	6.27	-5.24	3.6	1.62	4.64	1.8	-5.67	-0.540000000000001	-7.48	6.16	-7.48	0.770000000000001	4.92	-2.14	3.71	-1.37	3.99	-0.500000000000001	-1.06	-0.36	-2.27	1.7	-4.35	2.29	2.17	-2.08	2.92	-4.43	-0.76	1.71	-0.13	0.540000000000001	-1.81	3.51	-7.47	-0.46	-3.79	-4.54	-2.81	-4.03	-3.51	0.109999999999999	-5.15	0.23	-1.55	-1.23	-3.73	-4.03	-1.93	0.69	0.16	-0.0600000000000005	1.74	-3.39	-3.61	0.81	-0.65	-2.7	-0.970000000000002	-5.02	2.84	-5.15	-0.94	0.33	-4.44	-0.7	-2.43	0.780000000000001	-0.17	-1.02	-0.211666666666668	-2.495	0.510000000000002	-0.263999999999999	0.227142857142857	-0.578571428571427	-0.576666666666666	-1.88	-2.602	-0.334285714285715	-1.30714285714286	1.06375	-1.43125	-1.16857142857143	-0.676666666666668	-1.99571428571429	-2.32	-3.8	-3.18142857142857	-0.578571428571429	-0.786666666666665	-0.963749999999999	0.111428571428572	-0.113333333333333	-0.58	-0.998571428571429	-2.04333333333333	-0.738571428571428	0.0712499999999991	1.55375	-3.82166666666667	0.148888888888889	-0.855882352941176	-0.677692307692306	-1.41555555555555	0.177500000000002	-1.21928571428571	0.230000000000002	-1.15444444444444	-2.1575	-0.5	-0.997777777777777	0.69857142857143	-3.03230769230769	-0.00583333333333336	-1.56	-0.448333333333334	-0.110833333333334	-0.385	0.00250000000000128	0.19	0.0150000000000006	-0.721250000000001	-0.418749999999999	0.306000000000001	0.0566666666666649	-1.08111111111111	-1.15466666666667	0.225000000000001	0.731111111111112	-1.10142857142857	-0.226153846153847	-1.19857142857143	-0.843749999999999	1.08454545454546	-1.104	0.318	-2.083	2.6625	1.09909090909091	-0.537142857142854	-0.726666666666667	-2.04	-0.411249999999999	0.134	1.98277777777778	-0.126249999999999	-1.48166666666667	1.42375	-0.485714285714284	-0.638333333333332	0.459	-0.38875	-3.35125	0.584666666666664	2.35166666666667	-1.19857142857143	1.278	-0.571666666666665	-1.01272727272727	0.422142857142855	-0.41	0.645000000000001	-0.677499999999998	-0.8725	-2.20294117647059	-1.216	0.6625	-0.987499999999999	-0.983749999999997	-0.897777777777778	-1.60666666666667	-0.274375000000003	-2.10818181818182	1.62	0.216666666666665	-0.744166666666667	-0.689230769230769	0.0430000000000001	-0.624705882352941	-1.33818181818182	0.302999999999999	-0.62125	-0.010625000000001	-0.0380000000000003	0.494285714285714	-1.05571428571429	-1.305	-1.594375	-2.43692307692308	0.359999999999999	-1.114	-0.571428571428571	-1.67636363636364	-1.15181818181818	-3.17176470588235	0.0600000000000023	-1.08	-0.0890909090909062	0.983333333333334	3.85941176470588	1.23272727272727	-2.17444444444444	-1.63454545454545	-1.15416666666667	1.52272727272727	-1.113	0.238	0.909000000000002	-0.318181818181818	-0.195714285714287	-1.35714285714286	-0.315555555555553	-0.741111111111111	-0.687272727272727	0.0649999999999977	-1.366	0.363333333333332	-1.04	-0.00375000000000014	-1.375	-1.25375	1.18181818181818	-2.01888888888889	-0.341111111111111	0.350000000000001	-0.49375	-1.327	-0.144	0.328000000000001	-2.502	-1.15166666666667	-2.22666666666667	-1.49066666666667	-0.778499999999999	-1.07	-1.41846153846154	-1.3875	0.125555555555556	0.00818181818181785	-1.37888888888889	-0.0166666666666675	-2.06	-2.23	-1.31090909090909	1.237	0.863333333333333	-0.312222222222223	1.24769230769231	-0.91	-2.3875	-0.232666666666667	0.893333333333333	-0.735555555555555	0.778823529411765	-1.27	-1.254	-1.38	-1.778	-0.0478947368421068	-1.226	-0.833636363636362	-1.35277777777778	-0.49	-0.406874999999999	-0.347619047619048	-5.15	-4.15	-0.58	-1.03	0.709999999999999	-2.45	4	-0.58	-5.15	-0.52	3.41	0.81	-3.52	-0.58	-3.87	0.35	-5.15	-5.08	1.04	0.97	-5.15	-2.67	-0.58	4	-0.58	0.53	-2.15	-0.58	-0.58	4	-0.3	-0.15	-0.949999999999998	-1.49	-1.32	0.109999999999999	0.120000000000001	-0.4	-1.8	0.14	-3.35	-0.419999999999998	-1.08	-5.15	-1.19	-5.15	-0.0700000000000003	-0.49	-2.09	-0.76	-0.98	0.86	-1.68	2.44	-4.96	-3.75	-0.55	0.410000000000007	3.19	0.0700000000000003	-0.569999999999999	-2.47	-0.58	1.28	-0.81	-2.77	-0.579999999999998	-4.37	5.1	3.57	0.350000000000001	0.0800000000000001	0.73	4	-0.0899999999999999	0.290000000000001	-3.47	-2.86	0.409999999999998	0.12	-4.32	-3.36	-6	-7.22	-4.31	6.32	3.81	4.07	-4.28	-3.16	-2.08	-0.969999999999999	-0.28	3.35	0.930000000000002	-7.48	-7.48	-1.01	-2.55	3.18	-4.53	-2.98	-2.38	-0.579999999999997	3.81	-0.879999999999999	0.0899999999999999	-2.79	1.68	-0.59	0.4	2.12	0.31	-3.34	-0.67	-1.34	-1.71	-1.28	-1.92	0.440000000000003	3.17	0.79	0.47	2.66	-0.579999999999999	-5.27000000000001	4.23	-5.24	3.6	1.62	-3.8	-0.57	-5.79	-0.17	-2.11	6.16	-7.48	0.0600000000000001	4.38	-1.69	3.61	-1.9	3.99	-0.500000000000001	-2.39	-2.06	-2.6	-1.7	-4.53	1.87	2.17	-2.08	2.9	-2.46	-0.76	0.919999999999999	-0.13	1.58	-1.96	3.51	-7.01	-0.46	1.25	-4.54	-4.83	-2.54	-3.51	0.38	-1.63	-0.8	-1.55	-2.38	-0.630000000000001	-1.29	-1.3	1.99	0.64	-1.22	-1.51	-4.26	-3.61	0.81	-0.509999999999999	-2.7	-0.0300000000000002	-3.14	1.92	-2.04	-0.58	0.33	-3.85	-0.7	-2.43	0.780000000000001	-0.17	-1.02	0.0525000000000002	-2.1925	-0.272500000000001	0.0199999999999996	0.560714285714285	0.595714285714285	0.184999999999999	-1.13083333333333	-2.253	0.142857142857142	0.537857142857144	0.673125000000001	-2.13375	-0.984285714285715	-0.700555555555557	-1.43285714285714	-2.634	-3.71	-1.83785714285714	0.200714285714286	-1.30416666666667	-1.268125	-1.42571428571429	-0.161666666666667	-1.629	-0.527857142857142	-2.08083333333333	-1.07071428571428	-0.290625	1.11625	-1.59333333333333	0.0749999999999993	-0.688823529411764	-0.620384615384616	-0.764444444444445	-0.1525	-1.155	-0.200624999999999	-0.0355555555555558	-1.02333333333333	-0.3825	-0.669999999999998	0.123928571428571	-2.12807692307693	-0.32	-1.44	-0.910416666666666	-0.168750000000001	-0.356999999999999	-1.27875	-0.0899999999999999	0.0906249999999993	-1.34125	0.420624999999999	0.743	0.0788888888888888	-0.377222222222223	-1.10266666666667	1.55958333333333	-1.50111111111111	-1.51357142857143	-0.256153846153847	-0.885714285714284	-0.824375	1.50318181818182	-0.509	0.0585000000000004	-2.2885	2.45333333333334	0.964545454545453	-0.0746428571428623	-0.352	-0.695	-0.16375	-0.8485	0.646666666666668	-0.774375000000003	-1.41277777777778	1.50625	-0.505714285714285	0.610833333333334	1.0085	0.14625	-3.0225	0.24366666666667	2.35166666666667	0.0535714285714288	-0.227999999999998	-0.296666666666667	-0.686818181818182	-0.0632142857142846	-0.0154999999999994	0.695500000000001	-0.248750000000001	0.255625	-1.79647058823529	-1.09433333333333	1.18875	-0.993125000000001	-1.73375	-0.0566666666666666	-0.930833333333334	0.535625	-1.93454545454545	0.889166666666666	0.180416666666666	-0.947083333333333	-0.953846153846153	0.1105	-0.786470588235294	-0.762727272727273	-0.65	-0.789999999999999	0.0874999999999986	-0.343999999999999	0.452857142857142	-1.345	-1.231875	-1.3409375	-0.883461538461539	0.298	-1.068	-0.370714285714286	-1.34545454545455	0.318181818181817	-3.22529411764706	-0.675333333333334	-0.396000000000001	-0.131363636363638	1.58777777777778	2.71176470588235	2.13545454545455	-1.67222222222222	-0.57	-0.799999999999997	0.439545454545456	-0.899999999999999	-0.33	0.919999999999998	-0.0972727272727276	-1.46714285714286	-1.01285714285714	-0.35611111111111	-0.658333333333333	-0.905000000000001	-0.718214285714286	-1.509	-0.317222222222223	-1.08214285714286	-1.225625	-1.223125	-1.106875	1.21681818181818	-0.834444444444443	-0.796111111111111	-0.259230769230768	-0.0806250000000013	-1.055	0.0514999999999999	0.307500000000001	-2.366	-1.63083333333333	-0.535833333333334	-1.65933333333333	-0.84	-1.008	-1.66538461538462	-0.723125	-0.458333333333334	0.0786363636363632	-1.38805555555556	-0.0627777777777787	-1.03318181818182	-1.12545454545455	0.00409090909090892	1.409	0.861666666666667	-0.321666666666667	1.11076923076923	-1.20142857142857	-2.3875	0.103333333333333	0.909166666666668	-0.18888888888889	0.507941176470588	-1.79	-0.714499999999999	-0.164375	-1.782	0.0357894736842113	-1.0565	-0.522272727272728	-1.36055555555556	-0.0577272727272735	-0.202500000000001	-0.403095238095238
chrI_175805_TA_T_-	YAR019C_chrI_175805_TA_T_72_2	NA	0.219030063152214	UpStream	FALSE	TRUE	TRUE	FALSE	TRUE	FALSE	TRUE	TRUE	-1.88870265153889	1	74	1	-1	-1	0	0	0	0	0	0.311258278145695	1.00662251655629	3.61861104043311	NA	NA	54	1480	620	262	670	10.61	0	0.145	0.145	0	0	0	0	0	0	0	0	0	0	0	0	0	0	0	0	0	0	0	0	0	0	0	0	0	0	0	0	0	0	0	0	0	0	0	0	0	0	0	0	0	0	0	0	0	0	0	0	0	0	0	0	0	0	0	0	0	0	0	0	0	0	0	0	0	0	0	0	0	0	0	0	0	0	0	0	0	0	0	0	0	0	0	0	0	0	0	0	0	0	0	0	0	0	0	0	0	0	0	0	0	0	0	0	0	0	0	0	0	0	0	0	0	0	0	0	0	0	0	0	0	0	0	0	0	0	0	0	0	0	0	0	0	0	0	0	0	0	0	0	0	0	0	0	0	0	0	0	0	0	0	0	0	0	0	0	0	0	0	0	0	0	0	0	0	0	0	0	0	0	0	0	0	0	0	0	0	0	0	0	0	0	0	0	0	0	0	0	0	0	0	0	0	0	0	0	0	0	0	0	0	0	0	0	0	0	0	0	0	0	0	0	0	0	0	0	0	0	0	0	0	0	0	0	0	0	0	0	0	0	0	0	0	0	0	0	0	0	0	0	0	0	0	0	0	0	0	0	0	0	0	0	0	0	0	0	0	0	0	0	0	0	0	0	0	0	0	0	0	0	0	0	0	0	0	0	0	0	0	0	0	0	0	0	0	0	0	0	0	0	0	0	0	0	0	0	0	0	0	0	0	0	0	0	0	0	0	0	0	0	0	0	0	0	0	0	0	0	0	0	0	0	0	0	0	0	0	0	0	0	0	0	0	0	0	0	0	0	0	0	0	0	0	0	0	0	0	0	0	0	0	0	0	0	0	0	0	0	0	0	0	0	0	0	0	0	0	0	0	0	0	0	0	0	0	0	0	0	0	0	0	0	0	0	0	0	0	0	0	0	0	0	0	0	0	0	0	0	0	0	0	0	0	0	0	0	0	0	0	0	0	0	0	0	0	0	0	0	0	0	0	0	0	0	0	0	0	0	0	0	0	0	0	0	0	0	0	0	0	0	0	0	0	0	0	0	0	0	0	0	0	0	0	0	0	0	0	0	0	0	0	0	0	0	0	0	0	0	0	0	0	0	0	0	0	0	0	0	0	0	0	0	0	0	0	0	0	0	0	0	0	0	0	0	0	0	0	0	0	0	0	0	0	0	0	0	0	0	0	0	0	0	0	0	0	0	0	0	0	0	0	0	0	0	0	0	0	0	0	0	0	0	0	0	0	0	0	0	0	0	0	0	0	0	0	0	0	0	0	0	0	0	0	0	0	0	0	0	0	0	0	0	0	0	0	0	0	0	0	0	0	0	0	0	0	0	0	0	0	0	0	0	0	0	0	0	0	0	0	0	0	0	0	0	0	0	0	0	0	0	0	0	0	0	0	0	0	0	0	0	0	0	0	0	0	0	0	0	0	0	0	0	0	0	0	0	0	0	0	0	0	0	0	0	0	0	0	0	0	0	0	0	0	0	0	0	0	0	0	0	0	0	0	0	0	0	0	0	0	0	0	0	0	0	0	0	0	0	0	0	0	0	0	0	0	0	0	0	0	0	0	0	0	0	0	0	0	0	0	0	0	0	0	0	0	0	0	0	0	0	0	0	0	0	0	0	0	0	0	0	0	0	0	0	0	0	0	0	0	0	0	0	0	0	0	0	0	0	0	0	0	0	0	0	0	0	0	0	0	0	0	0	0	0	0	0	0	0	0	0	0	0	0	0	0	0	0	0	0	0	0	0	0	0	0	0	0	0	0	0	0	0	0	0	0	0	0	0	0	0	0	0	0	0	0	0	0	0	0	0	0	0	0	0	0	0	0	0	0	0	0	0	0	0	0	0	0	0	0	0	0	0	0	0	0	0	0	0	0	0	0	0	0	0	0	0	0	0	0	0	0	0	0	0	0	0	0	0	0	0	0	0	0	0	0	0	0	0	0	0	0	0	0	0	0	0	0	0	0	0	0	0	0	0	0	0	0	0	0	0	0	0	0	0	0	0	0	0	0	0	0	0	0	0	0	0	0	0	0	0	0	0	0	0	0	0	0	0	0	0	0	0	0	0	0	0	0	0	0	0	0	0	0	0	0	0	0	0	0	0	0	0	0	0	0	0	0	0	0	0	0	0	0	0	0	0	0	0	0	0	0	0	0	0	0	0	0	0	0	0	0	0	0	0	0	0	0	0	0	0	0	0	0	0	0	0	0	0	0	0	0	0	0	0	0	0	0	0	0	0	0	0	0	0	0	0	0	0	0	0	0	0	0	0	0	0	0	0	0	0	0	0	0	0	0	0	0	0	0	0	0	0	0	0	0	0	0	0	0	0	0	0	0	0	0	0	0	0	0	0	0	0	0	0	0	0	0	0	0	0	0	0	0	0	0	0	0	0	0	0	0	0	0	0	0	0	0	0	0	0	0	0	0	0	0	0	0	0	0	0	0	0	0	0	0	0	0	0	0	0	0	0	0	0	0	0	0	0	0	0	0	0	0	0	0	0	0	0	0	0	0	0	0	0	0	0	0	0	0	0	0	0	0	0	0	0	0	0	0	0	0	0	0	0	0	0	0	0	0	0	0	0	0	0	0	0	0	0	0	0	0	0	0	0	0	0	0	0	0	0	0	0	0	0	0	0	0	0	0	0	0	0	0	0	0	0	0	0	0	0	0	0	0	0	0	0	0	0	0	0	0	0	0	0	0	0	0	0	0	0	0	0	0	0	0	0	0	0	0	0	0	0	0	0	0	0	0	0	0	0	0	0	0	0	0	0	0	0	0	0	0	0	0	0	0	0	0	0	0	0	0	0	0	0	0	0	0	0	0	0	0	0	0	0	0	0	0	0	0	0	0	0	0	0	0	0	0	0	0	0	0	0	0	0	0	0	0	0	0	0	0	0	0	0	0	0	0	0	0	0	0	0	0	0	0	0	0	0	0	0	0	0	0	0	0	0	0	0	0	0	0	0	0	0	0	0	0	0	0	0	0	0	0	0	0	0	0	0	0	0	0	0	0	0	0	0	0	0	0	0	0	0	0	0	0	0	0	0	0	0	0	0	0	0	0	0	0	0	0	0	0	0	0	0	0	0	0	0	0	0	0	0	0	0	0	0	0	0	0	0	0	0	0	0	0	0	0	0	0	0	0	0	0	0	0	0	0	0	0	0	0	0	0	0	0	0	0	0	0	0	0	0	0	0	0	0	0	0	0	0	0	0	0	0	0	0	0	0	0	0	0	0	0	0	0	0	0	0	0	0	0	0	0	0	0	0	0	0	0	0	0	0	0	0	0	0	0	0	0	0	0	0	0	0	0	0	0	0	0	0	0	0	0	0	0	0	0	0	0	0	0	0	0	0	0	0	0	0	0	0	0	0	0	0	0	0	0	0	0	0	0	0	0	0	0	0	0	0	0	0	0	0	0	0	0	0	0	0	0	0	0	0	0	0	0	0	0	0	0	0	0	0	0	0	0	0	0	0	0	0	0	0	0	0	0	0	0	0	0	0	0	0	0	0	0	0	0	0	0	0	0	0	0	0	0	0	0	0	0	0	0	0	0	0	0	0	0	0	0	0	0	0	0	0	0	0	0	0	0	0	0	0	0	0	0	0	0	0	0	0	0	0	0	0	0	0	0	0	0	0	0	0	0	0	0	0	0	0	0	0	0	0	0	0	0	0	0	0	0	0	0	0	0	0	0	0	0	0	0	0	0	0	0	0	0	0	0	0	0	0	0	0	0	0	0	0	0	0	0	0	0	0	0	0	0	0	0	0	0	0	0	0	0	0	0	0	0	0	0	0	0	0	0	0	0	0	0	0	0	0	0	0	0	0	0	0	0	0	0	0	0	0	0	0	0	0	0	0	0	0	0	0	0	0	0	0	0	0	0	0	0	0	0	0	0	0	0	0	0	0	0	0	0	0	0	0	0	0	0	0	0	0	0	0	0	0	0	0	0	0	0	0	0	0	0	0	0	0	0	0	0	0	0	0	0	0	0	0	0	0	0	0	0	0	0	0	0	0	0	0	0	0	0	0	0	-0.0999999999999996	0	0	0	0	0	0	0	0	0	0	0	0	0	0	0	0	0	-0.800000000000001	0	0	8.81	-0.84	0	-6.22	0.91	0	0	0.370000000000001	1.56	-1.22	0	0	0.380000000000001	0	0	-0.37	0	-0.109999999999999	-0.27	0	0	0	0	0	0	0	0	-4.75	0	0	0	0	0	0	0.480000000000001	0	0	-1.24	12.9	-0.48	0	0	0	-6.3	0	-2.87	-0.999999999999999	0	0	0	0.130000000000001	0	-5.78	0	0	1.08	0	0	0	3.29	0	0	0	6.77999999999999	-0.869999999999997	0.510000000000002	0	0	0	0	0.109999999999996	0	0	5.67	0	-2.21	0.73	-1.23	0	-1.17	0	0	0	0	0	0	0.740000000000001	1.98999999999999	6.9	0	0	-2.71	0	-1.71	3.3	0	0	1.51	-0.609999999999999	0	0	0	0	0	0	0.65	-4.29	-2.91	0	0	0	0	-0.170000000000002	-4.4	0	0	0	0	0	0	4.37	0	0	1.51	-1.32	0	0	0	0	0	0	1.12	0	0	0.759999999999998	0	0	0	1.13	0	0	0	0	-0.12	-1.55	0	0.9	0	0	0	-0.309999999999999	0	-0.61	0	0	0	0	-1.49	0	0	0.91	-0.140000000000001	1.55	-0.23	0.118333333333334	0.425238095238095	-0.091666666666665	0.000666666666667481	0.251071428571429	0.757142857142856	0.205238095238094	-0.307619047619047	0.322666666666667	0.267142857142858	0.5	-0.209305555555556	0.230416666666667	0.334285714285716	0.0462222222222231	-0.0982142857142847	0.190666666666665	0.667142857142856	0.345535714285715	0.5375	0.236190476190476	0.1975	-0.342678571428573	0.205	0.349333333333334	-0.354464285714284	0.433809523809524	0.0305357142857137	-0.0138888888888893	-0.543055555555556	0.852142857142857	0.0541111111111112	0.322679738562091	0.080164835164835	0.328555555555555	-0.21673076923077	0.195619047619047	-0.0373611111111103	0.546444444444445	0.60448717948718	0.221818181818181	0.155935672514619	-0.211285714285715	0.681923076923074	0.054038461538461	0.308653846153849	-0.133653846153848	0.0580128205128219	0.146090909090908	-0.23111111111111	-0.157222222222222	0.115694444444443	0.17	0.201944444444445	0.387	0.215	0.346555555555556	0.393333333333331	0.465256410256409	-0.287111111111113	0.302321428571428	0.11467032967033	0.483214285714286	0.227916666666665	-0.362651515151514	0.487363636363636	-0.193181818181817	0.378363636363634	-0.811794871794872	0.171136363636361	-0.0257619047619073	0.187541666666664	0.584305555555556	0.0983333333333327	-0.332636363636363	-0.919152046783626	0.0166666666666657	0.168450292397662	-0.176666666666666	-0.454285714285714	0.974761904761904	0.253636363636364	-0.138749999999998	0.602222222222224	0.355500000000006	0.0304761904761914	0.45875	-0.423999999999999	0.232142857142858	0.329848484848487	-0.114952380952381	0.230363636363634	0.102636363636364	0.319305555555555	0.525277777777777	0.524084967320263	0.240416666666661	0.323611111111113	0.163472222222222	0.131666666666668	0.544666666666664	0.693571428571429	0.315624999999997	0.261893939393939	-0.530714285714286	-0.290576923076923	0.0878205128205121	0.128021978021978	0.0637272727272724	0.101405228758169	0.261136363636364	-0.15890909090909	-0.0584722222222229	0.0995955882352959	-0.0588181818181823	-0.0341071428571427	0.0508928571428564	0.184861111111111	0.243419117647059	0.433406593406595	-0.139818181818183	0.196363636363637	0.0937499999999996	0.266590909090908	0.907348484848484	0.606601307189543	-0.245083333333334	0.675791666666669	0.192121212121211	0.279333333333334	-1.19156862745098	-0.14189393939394	0.425222222222224	0.44439393939394	0.196025641025638	-0.495151515151516	0.428727272727272	-0.250272727272727	-0.07790909090909	0.114242424242423	-0.0741071428571427	0.311071428571429	0.0533333333333328	0.0422222222222217	0.0986363636363627	-0.207666666666665	0.137454545454545	-0.375777777777778	-0.0157142857142851	-0.0611111111111118	0.257916666666667	0.234305555555554	-0.211742424242424	0.403222222222222	0.267888888888887	-0.0110989010989009	-0.186805555555557	0.258090909090908	0.0892727272727276	-0.0870909090909091	0.190666666666665	0.493095238095238	0.204047619047619	0.261291666666665	0.160452380952382	0.0670909090909095	0.393021978021977	0.459166666666667	-0.368888888888888	-0.0290151515151518	0.220029239766085	0.0322222222222219	0.392651515151513	0.409166666666668	0.534545454545452	-0.243454545454545	-0.149	0.16	-0.182747252747253	0.207142857142857	0.462916666666665	0.263791666666666	-0.129871794871795	0.325222222222219	-0.25421568627451	0.190000000000001	0.415636363636363	0.521527777777777	0.208545454545455	0.00502631578947543	0.107818181818182	0.297575757575757	0.210263157894737	0.130833333333335	0.0496691176470598	0.185043290043289	0	0	0	0	0	0	0	0	0	0	-1.42	0	0	0	2.59	0	0	0	0	-3.29	0	0	0	0	0	0	0	0	0	0	0	0	-1.75	-1.52	0	-1.78	0	-1.76	-0.07	-2.77	0.240000000000001	0.0300000000000011	1.55	2.59	-0.380000000000001	0	0	2.86	-2.52	0	0	0	0	-0.66	0	-1.1	0	0	-1.09	0	0	-0.199999999999998	0	0	0	0	0	0	0.98	2.12	0	-3.65	0	0	0	2.21	1.45	-6.89	-1.9	0	0	-0.0300000000000011	0	0	4.69000000000001	0	-3.23	0	0	0	0	0	0	0	-0.150000000000001	-0.559999999999995	0.969999999999999	-1.41	0	0	0	0	0.640000000000001	0	0	6.85	2.59	-1.44	0.21	2.37	0.84	0	0	0	1.08	0	0	0	0.869999999999998	0	4.1	1.25	0	0	-6.15	2.7	0	-4.23	-1.47	0	0.580000000000002	2.31	0	0	-0.359999999999999	1.53	-0.0100000000000016	0	-1.06	0	0	0	0	0	-2.48	0	0	0	0	0	0	0	5.02	0	0	2.16	0	-0.899999999999999	0	-0.849999999999999	0	0	0	0	0	0	2.21	0	0.449999999999998	-0.24	1.77	0	0	0	-2.84	-0.89	0	0	1.32	0	0	-1.59	0	0	-3.44	0	0	0	0	-2.2	-0.0500000000000007	0	0.350000000000001	2.87	2.23	1.39	-0.0716666666666672	0.314761904761903	0.365952380952381	-0.226666666666667	-0.269107142857143	-0.667857142857144	-0.012380952380953	0.30904761904762	0.130666666666668	-0.275892857142857	-0.888214285714286	0.0893055555555557	0.357916666666666	0.159642857142858	0.152000000000001	0.0941071428571405	0.641333333333332	0.427321428571428	0.0973214285714281	-0.43357142857143	0.165000000000001	0.112777777777778	0.630178571428571	0.499047619047619	-0.370999999999999	0.312678571428572	0.579285714285714	0.304464285714285	0.220000000000001	-0.0538888888888902	-0.128095238095238	-0.0502222222222226	-0.105424836601305	0.164725274725274	0.0671111111111102	0.262243589743591	0.242761904761906	-0.215833333333334	-0.595555555555556	-0.242115384615385	-0.0339090909090913	0.0487134502923965	0.19947619047619	0.00956043956043828	0.0151923076923079	0.163717948717949	0.435641025641026	0.0822435897435891	0.0881818181818179	0.585555555555555	0.185	-0.0441666666666665	0.327500000000001	-0.634583333333333	-0.7615	-0.252555555555556	-0.21111111111111	-0.0698750000000032	-0.849551282051282	0.617888888888888	-0.093571428571428	-0.0387912087912081	0.17017857142857	-0.0088888888888885	-0.108409090909092	-0.237	0.104363636363637	0.266999999999999	-0.0363461538461536	-0.432954545454546	-0.0804761904761904	-0.0687083333333334	-0.260277777777778	-0.0224999999999991	0.294272727272727	0.667076023391807	0.0804166666666646	0.338362573099417	-0.33388888888889	0.381250000000001	-0.667380952380952	-0.414000000000001	-0.387499999999999	0.259305555555557	-0.407541666666667	0.0304761904761897	-0.431249999999999	0.433727272727271	-0.182380952380953	-0.157045454545454	0.111285714285714	-0.0866363636363623	-0.409272727272727	-0.048333333333332	-0.451666666666666	-0.0244444444444554	0.106541666666672	-0.959166666666667	0.251527777777778	0.477916666666665	-0.448555555555556	-0.53404761904762	-0.478345588235292	0.224848484848486	-0.217857142857143	0.277756410256409	0.236474358974359	0.227252747252747	-0.0113636363636367	0.157843137254901	-0.0390909090909108	0.412909090909091	0.0663888888888895	-0.0312867647058823	0.243363636363637	0.0305357142857154	0.169107142857143	-0.1325	0.21404411764706	-0.168461538461539	0.00854545454545352	-0.0185454545454551	0.264642857142857	0.279848484848486	-0.997272727272726	0.485882352941175	0.448458333333335	-0.521458333333335	-0.275530303030301	-0.666555555555558	0.201601307189542	-0.572196969696968	-0.014888888888887	-0.229848484848485	0.0422435897435847	0.345378787878786	0.0203636363636335	0.434363636363635	-0.157545454545454	0.00151515151515191	0.569821428571428	0.272321428571427	0.121666666666668	0.234555555555556	0.133333333333333	0.552999999999997	0.153909090909091	0.470777777777778	0.287142857142857	0.644722222222223	0.107777777777777	0.232638888888889	-0.22219696969697	-0.145222222222221	0.257444444444443	0.134230769230768	-0.0940277777777787	0.0975454545454539	0.00345454545454515	0.0323636363636375	0.440666666666667	0.152619047619047	-0.183333333333332	0.36525	0.144761904761904	0.172363636363634	0.210000000000001	-0.0348611111111108	0.326222222222224	0.0619696969696957	0.220994152046782	-0.0775555555555556	-0.0647727272727288	-0.0752272727272718	-0.585075757575758	-0.244909090909091	-0.1275	-0.0346666666666664	-0.17	0.382678571428571	0.462916666666665	-0.262291666666667	-0.107628205128205	-0.262	0.189150326797385	0.445	-0.172636363636364	-0.459583333333333	0.264545454545456	-0.0582368421052628	0.145090909090911	-0.181818181818182	0.227456140350878	-0.127045454545454	-0.0319485294117641	-0.0180735930735931	0	0	0	0	0	0	0	0	0	0	-1.42	0	0	0	0	0	0	0	0	-3.29	0	0	0	0	0	0	0	0	0	-0.800000000000001	0	0	-0.620000000000001	-0.84	0	-6.22	0	0	-0.07	-2.77	0.240000000000001	0.0300000000000011	0	2.59	-0.380000000000001	0	0	2.86	-2.52	0	0	0	0	-0.66	0	-1.1	0	0	-1.09	0	0	0	0	0	0	0	0	0	0	2.12	5.66	-0.48	0	0	0	-6.3	0	-6.89	-1.9	0	0	-0.0300000000000011	0	0	4.69000000000001	0	-3.23	1.08	0	0	0	0	0	0	-0.150000000000001	7.105427357601e-15	-0.629999999999999	-1.41	0	0	0	0	0.640000000000001	0	0	5.67	0	-2.21	0.73	-0.62	0.84	-0.00999999999999934	0	0	0	0	0	0	0.740000000000001	0	6.9	1.25	0	-1.57	-6.15	-1.71	2.9	-4.23	-1.47	0	-0.609999999999999	0	0	0	0	1.53	0	0.65	-4.29	-1.29	0	0	0	0	-1.64	-3.66	0	0	0	0	0	0	5.02	0	0	2.16	0	-0.899999999999999	0	0	0	0	0	1.12	0	0	2.21	0	0	0	1.77	0	0	0	-2.84	-0.89	-1.12	0	1.32	0	0	-1.59	0	0	-0.61	0	0	0	0	-1.49	0	0	0.91	0.350000000000001	1.55	1.39	0.0233333333333334	0.370000000000001	0.137142857142857	-0.113	-0.00901785714285808	0.0446428571428559	0.0964285714285715	0.000714285714286333	0.226666666666667	-0.00437500000000135	-0.194107142857142	-0.0600000000000005	0.294166666666666	0.246964285714286	0.099111111111112	-0.0020535714285721	0.415999999999999	0.547232142857144	0.221428571428572	0.0519642857142859	0.200595238095238	0.155138888888889	0.143749999999999	0.352023809523811	-0.0108333333333341	-0.0208928571428562	0.50654761904762	0.1675	0.103055555555555	-0.298472222222223	0.362023809523809	0.00194444444444564	0.108627450980393	0.122445054945056	0.197833333333334	0.0227564102564131	0.219190476190477	-0.126597222222221	-0.0245555555555548	0.181185897435899	0.0939545454545438	0.102324561403506	-0.00590476190475897	0.345741758241758	0.0346153846153818	0.236185897435897	0.150993589743589	0.0701282051282046	0.117136363636364	0.177222222222222	0.0138888888888884	0.0357638888888889	0.248749999999999	-0.216319444444444	-0.161616161616161	-0.0187777777777782	0.0677222222222218	0.161729166666667	-0.192147435897436	0.165388888888888	0.104374999999999	0.0379395604395611	0.326696428571427	0.109513888888889	-0.235530303030302	0.125181818181818	-0.04440909090909	0.322681818181817	-0.424070512820512	-0.130909090909093	-0.0531190476190488	0.0594166666666673	0.16201388888889	0.0379166666666659	-0.0191818181818206	-0.126038011695908	0.0485416666666687	0.253406432748537	-0.255277777777778	-0.0365178571428579	0.153690476190475	-0.080181818181817	-0.263125	0.43076388888889	-0.0260208333333338	0.0304761904761897	0.0137499999999999	0.00486363636363407	0.0248809523809523	0.0864015151515147	-0.0018333333333338	0.0718636363636378	-0.153318181818181	0.13548611111111	0.0368055555555564	0.249820261437904	0.173479166666667	-0.317777777777778	0.2075	0.304791666666667	0.0480555555555551	0.0797619047619058	-0.0813602941176477	0.243371212121211	-0.374285714285715	-0.0064102564102555	0.162147435897436	0.177637362637363	0.0261818181818185	0.129624183006536	0.111022727272728	0.127000000000001	0.00395833333333329	0.0341544117647068	0.0922727272727268	-0.00178571428571406	0.109999999999999	0.0261805555555554	0.228731617647059	0.132472527472526	-0.0656363636363633	0.0889090909090893	0.179196428571428	0.273219696969697	-0.044962121212123	0.546241830065355	0.101687500000001	0.0771666666666668	-0.0417045454545466	-0.193611111111114	-0.494983660130718	-0.357045454545455	0.205166666666667	0.107272727272726	0.119134615384613	-0.074886363636363	0.224545454545456	0.0920454545454543	-0.117727272727272	0.0578787878787885	0.247857142857143	0.291696428571429	0.0874999999999986	0.138388888888889	0.11598484848485	0.172666666666668	0.145681818181819	0.0474999999999994	0.135714285714284	0.291805555555555	0.182847222222222	0.233472222222222	-0.216969696969697	0.129	0.262666666666666	0.0615659340659356	-0.140416666666667	0.177818181818182	0.0463636363636368	-0.0273636363636367	0.315666666666667	0.322857142857143	0.0103571428571438	0.313270833333331	0.152607142857143	0.119727272727273	0.301510989010989	0.212152777777778	-0.0213333333333345	0.016477272727272	0.220511695906431	-0.0226666666666659	0.163939393939394	0.166969696969698	-0.0252651515151516	-0.244181818181818	-0.13825	0.0626666666666669	-0.176373626373626	0.294910714285715	0.462916666666665	0.000750000000000028	-0.118749999999999	0.0316111111111113	-0.0325326797385621	0.317499999999999	0.121499999999997	0.0309722222222213	0.236545454545457	-0.0266052631578972	0.126454545454543	0.0578787878787885	0.218859649122809	0.00189393939393945	0.00886029411764611	0.0834848484848472
chrI_175856_TG_T_-	YAR019C_chrI_175856_TG_T_72_2	FALSE	0.0272042720479409	UpStream	FALSE	TRUE	TRUE	FALSE	TRUE	FALSE	TRUE	TRUE	-1.0958546322259	1	74	1	-1	0	0	-1	0	0	0	0.350993377483444	0.987981358842286	3.61861104043311	NA	NA	54	1480	620	262	721	10.61	0.015685	0.424	0.576	0	0	0	0	0	0	0	0	0	0	0	0	0	0	0	0	0	0	0	0	0	0	0	0	0	0	0	0	0	0	0	0	0	0	0	0	0	0	0	0	0	0	0	0	0	0	0	0	0	0	0	0	0	0	0	0	0	0	0	0	0	0	0	0	0	0	0	0	0	0	0	0	0	0	0	0	0	0	0	0	0	0	0	0	0	0	0	0	0	0	0	0	0	0	0	0	0	0	0	0	0	0	0	0	0	0	0	0	0	0	0	0	0	0	0	0	0	0	0	0	0	0	0	0	0	0	0	0	0	0	0	0	0	0	0	0	0	0	0	0	0	0	0	0	0	0	0	0	0	0	0	0	0	0	0	0	0	0	0	0	0	0	0	0	0	0	0	0	0	0	0	0	0	0	0	0	0	0	0	0	0	0	0	0	0	0	0	0	0	0	0	0	0	0	0	0	0	0	0	0	0	0	0	0	0	0	0	0	0	0	0	0	0	0	0	0	0	0	0	0	0	0	0	0	0	0	0	0	0	0	0	0	0	0	0	0	0	0	0	0	0	0	0	0	0	0	0	0	0	0	0	0	0	0	0	0	0	0	0	0	0	0	0	0	0	0	0	0	0	0	0	0	0	0	0	0	0	0	0	0	0	0	0	0	0	0	0	0	0	0	0	0	0	0	0	0	0	0	0	0	0	0	0	0	0	0	0	0	0	0	0	0	0	0	0	0	0	0	0	0	0	0	0	0	0	0	0	0	0	0	0	0	0	0	0	0	0	0	0	0	0	0	0	0	0	0	0	0	0	0	0	0	0	0	0	0	0	0	0	0	0	0	0	0	0	0	0	0	0	0	0	0	0	0	0	0	0	0	0	0	0	0	0	0	0	0	0	0	0	0	0	0	0	0	0	0	0	0	0	0	0	0	0	0	0	0	0	0	0	0	0	0	0	0	0	0	0	0	0	0	0	0	0	0	0	0	0	0	0	0	0	0	0	0	0	0	0	0	0	0	0	0	0	0	0	0	0	0	0	0	0	0	0	0	0	0	0	0	0	0	0	0	0	0	0	0	0	0	0	0	0	0	0	0	0	0	0	0	0	0	0	0	0	0	0	0	0	0	0	0	0	0	0	0	0	0	0	0	0	0	0	0	0	0	0	0	0	0	0	0	0	0	0	0	0	0	0	0	0	0	0	0	0	0	0	0	0	0	0	0	0	0	0	0	0	0	0	0	0	0	0	0	0	0	0	0	0	0	0	0	0	0	0	0	0	0	0	0	0	0	0	0	0	0	0	0	0	0	0	0	0	0	0	0	0	0	0	0	0	0	0	0	0	0	0	0	0	0	0	0	0	0	0	0	0	0	0	0	0	0	0	0	0	0	0	0	0	0	0	0	0	0	0	0	0	0	0	0	0	0	0	0	0	0	0	0	0	0	0	0	0	0	0	0	0	0	0	0	0	0	0	0	0	0	0	0	0	0	0	0	0	0	0	0	0	0	0	0	0	0	0	0	0	0	0	0	0	0	0	0	0	0	0	0	0	0	0	0	0	0	0	0	0	0	0	0	0	0	0	0	0	0	0	0	0	0	0	0	0	0	0	0	0	0	0	0	0	0	0	0	0	0	0	0	0	0	0	0	0	0	0	0	0	0	0	0	0	0	0	0	0	0	0	0	0	0	0	0	0	0	0	0	0	0	0	0	0	0	0	0	0	0	0	0	0	0	0	0	0	0	0	0	0	0	0	0	0	0	0	0	0	0	0	0	0	0	0	0	0	0	0	0	0	0	0	0	0	0	0	0	0	0	0	0	0	0	0	0	0	0	0	0	0	0	0	0	0	0	0	0	0	0	0	0	0	0	0	0	0	0	0	0	0	0	0	0	0	0	0	0	0	0	0	0	0	0	0	0	0	0	0	0	0	0	0	0	0	0	0	0	0	0	0	0	0	0	0	0	0	0	0	0	0	0	0	0	0	0	0	0	0	0	0	0	0	0	0	0	0	0	0	0	0	0	0	0	0	0	0	0	0	0	0	0	0	0	0	0	0	0	0	0	0	0	0	0	0	0	0	0	0	0	0	0	0	0	0	0	0	0	0	0	0	0	0	0	0	0	0	0	0	0	0	0	0	0	0	0	0	0	0	0	0	0	0	0	0	0	0	0	0	0	0	0	0	0	0	0	0	0	0	0	0	0	0	0	0	0	0	0	0	0	0	0	0	0	0	0	0	0	0	0	0	0	0	0	0	0	0	0	0	0	0	0	0	0	0	0	0	0	0	0	0	0	0	0	0	0	0	0	0	0	0	0	0	0	0	0	0	0	0	0	0	0	0	0	0	0	0	0	0	0	0	0	0	0	0	0	0	0	0	0	0	0	0	0	0	0	0	0	0	0	0	0	0	0	0	0	0	0	0	0	0	0	0	0	0	0	0	0	0	0	0	0	0	0	0	0	0	0	0	0	0	0	0	0	0	0	0	0	0	0	0	0	0	0	0	0	0	0	0	0	0	0	0	0	0	0	0	0	0	0	0	0	0	0	0	0	0	0	0	0	0	0	0	0	0	0	0	0	0	0	0	0	0	0	0	0	0	0	0	0	0	0	0	0	0	0	0	0	0	0	0	0	0	0	0	0	0	0	0	0	0	0	0	0	0	0	0	0	0	0	0	0	0	0	0	0	0	0	0	0	0	0	0	0	0	0	0	0	0	0	0	0	0	0	0	0	0	0	0	0	0	0	0	0	0	0	0	0	0	0	0	0	0	0	0	0	0	0	0	0	0	0	0	0	0	0	0	0	0	0	0	0	0	0	0	0	0	0	0	0	0	0	0	0	0	0	0	0	0	0	0	0	0	0	0	0	0	0	0	0	0	0	0	0	0	0	0	0	0	0	0	0	0	0	0	0	0	0	0	0	0	0	0	0	0	0	0	0	0	0	0	0	0	0	0	0	0	0	0	0	0	0	0	0	0	0	0	0	0	0	0	0	0	0	0	0	0	0	0	0	0	0	0	0	0	0	0	0	0	0	0	0	0	0	0	0	0	0	0	0	0	0	0	0	0	0	0	0	0	0	0	0	0	0	0	0	0	0	0	0	0	0	0	0	0	0	0	0	0	0	0	0	0	0	0	0	0	0	0	0	0	0	0	0	0	0	0	0	0	0	0	0	0	0	0	0	0	0	0	0	0	0	0	0	0	0	0	0	0	0	0	0	0	0	0	0	0	0	0	0	0	0	0	0	0	0	0	0	0	0	0	0	0	0	0	0	0	0	0	0	0	0	0	0	0	0	0	0	0	0	0	0	0	0	0	0	0	0	0	0	0	0	0	0	0	0	0	0	0	0	0	0	0	0	0	0	0	0	0	0	0	0	0	0	0	0	0	0	0	0	0	0	0	0	0	0	0	0	0	0	0	0	0	0	0	0	0	0	0	0	0	0	0	0	0	0	0	0	0	0	0	0	0	0	0	0	0	0	0	0	0	0	0	0	0	0	0	0	0	0	0	0	0	0	0	0	0	0	0	0	0	0	0	0	0	0	0	0	0	0	0	0	0	0	0	0	0	0	0	0	0	0	0	0	0	0	0	0	0	0	0	0	0	0	0	0	0	0	0	0	0	0	0	0	0	0	0	0	0	0	0	0	0	0	0	0	0	0	0	0	0	0	0	0	0	0	0	0	0	0	0	0	0	0	0	0	0	0	0	0	0	0	0	0	0	0	0	0	0	0	0	0	0	0	0	0	0	0	0	0	0	0	0	0	0	0	0	0	0	0	0	0	0	0	0	0	0	0	0	0	0	0	0	0	0	0	0	0	0	0	0	0	0	0	0	0	0	0	0	0	0	0	0	0	0	0	0	0	0	0	0	0	0	0	0	0	0	0	0	0	0	0	0	0	0	0	0	0	0	0	0	0	0	0	0	0	0	0	0	0	0	0	0	0	0	0	0	0	0	0	0	0	0	0	0	0	0	0	0	0	0	0	0	0	0	0	0	0	0	0	0	0	-0.58	0	-5.15	0	1.13	4	-0.00999999999999979	1.45	-5.15	-2.8	0.76	3.94	1.55	-0.58	-4.01	1.37	-5.15	0	-3.18	4	-0.58	0	-0.58	-1.63	0	2.3	-3.07	-4.3	-0.580000000000002	0.87	-5.15	3.52	-0.71	-3.52	0.550000000000001	-3	-0.57	3.35	1.47	-5.08	4.31	-5.08	2.79	-2.5	-1.25	0	0	-2.02	0.810000000000001	0	0	-3.76	-0.209999999999999	-3.01	-0.57	-1.5	1.33	-4.29	6.26	0.740000000000002	-0.00999999999999979	-1.16	-4.96	0.71	1.09	0	0.15	-1.11	-0.83	3.82	6.81	1.47	1.63	1.04	-4.19	2.37	-3.82	-7.42	-1.92	0.0700000000000003	-4.76	3.07	3.96	1.82	4.12	1.03	-8.66	-1.35	0	0.330000000000003	-1.97	6.24	4.85	-7.19	-8.23	-0.579999999999998	-1.99	0	-0.290000000000001	-6.1	2.08	-6.28	0.0600000000000014	0.229999999999997	0	-11.53	-0.92	1.23	0.0600000000000003	-1.89	-2.78	1.29	-1.6	-0.479999999999999	-2.59	-1.83	-0.68	-1.1	0.0699999999999998	-3.62	-0.659999999999999	-1.26	-1.76	-0.739999999999998	1.61	-0.579999999999998	-0.9	-0.579999999999999	1.86	-7.48	0.0700000000000038	4.64	0	-2.05	2.76	-4.28	-9.13	0	7.35	-6.92	-1	-3.48	-2.19	0	-1.9	-0.16	-2.67	-2.93	-3.18	-5.15	0	-0.23	-0.0699999999999994	-0.38	-2.79	4.45	0	-3.88	-6.66	-1.35	-7.47	-0.720000000000001	-2.84	-3.56	-1.81	-1.54	-1.25	-1.04	-3.34	0	1.07	0	0.34	0.52	-7.49	-0.45	-1.39	0	0.53	0.300000000000001	-0.58	-2.48	-0.0499999999999998	3.7	1.55	-1.59	0	0.57	-1.07	4.63	-2.12	0.33	1.51	4.68	1.11	-0.85	0.113095238095239	-1.47428571428572	-0.074523809523809	-0.0519999999999987	1.27767857142857	0.90982142857143	-0.466904761904763	-2.44	-1.652	0.462678571428571	0.225535714285714	0.830416666666666	-0.92861111111111	-0.100892857142856	-0.955777777777778	-2.02732142857143	-2.23233333333333	-2.78232142857143	-2.54196428571429	0.761785714285715	-0.892142857142858	-0.708611111111111	-0.704285714285714	-0.240952380952381	0.274666666666667	-1.56714285714286	-1.72833333333333	-0.296607142857143	0.293888888888889	1.01555555555556	-2.58619047619048	-0.122222222222222	-0.281470588235294	-0.754560439560439	-1.08055555555555	-0.394423076923079	-0.839619047619049	0.398472222222223	0.0937777777777775	-0.898525641025639	-0.228818181818182	-0.59464912280702	0.117380952380955	-1.57456043956044	0.137435897435896	-0.888910256410258	-0.972115384615382	0.0900000000000016	-0.054818181818181	-0.466111111111111	-0.122777777777778	0.235138888888889	-0.636666666666667	0.514861111111111	1.423	0.777444444444445	-0.265222222222222	-0.384166666666665	1.44814102564103	0.12788888888889	-0.335178571428571	-0.136593406593409	-0.528571428571428	-0.113333333333334	0.845833333333333	-0.0998181818181818	0.206090909090911	-1.27945454545455	0.967500000000001	1.52924242424242	-0.57	-0.392541666666666	-1.19625	-0.289027777777777	-0.419454545454542	0.00152046783625792	-0.214583333333334	-1.13517543859649	0.986527777777779	-1.62321428571429	0.420952380952381	0.816545454545455	0.236111111111112	-1.97791666666667	1.05866666666667	1.97452380952381	-0.017321428571428	0.128454545454545	-0.0690476190476197	-0.0540909090909079	0.165047619047616	0.639636363636363	1.387	-0.182083333333331	0.159444444444444	-0.943562091503267	-0.693375000000003	1.69986111111111	-0.361944444444443	-0.907500000000002	0.597222222222221	-0.176904761904762	0.555551470588235	-1.74818181818182	0.790000000000001	-0.703397435897436	-0.740128205128205	-0.577527472527473	-0.0230000000000006	-0.411372549019608	-0.763939393939394	-0.070181818181819	-0.608611111111111	0.0719117647058809	-0.309636363636363	0.144285714285714	-1.08446428571429	-0.673333333333334	-1.114375	-1.47247252747253	0.044818181818183	-0.548454545454545	-0.783392857142857	-1.29484848484849	1.26590909090909	-2.10627450980392	-0.516125000000002	0.450041666666667	0.840075757575757	1.18622222222222	1.40287581699346	0.976818181818183	-1.13955555555556	-0.365454545454547	-0.990641025641022	0.807196969696971	-0.81372727272727	-0.674727272727271	0.543909090909091	-0.1625	-0.651607142857143	-0.412321428571428	-0.286444444444445	-0.784444444444444	-0.606363636363637	-0.584285714285713	-0.960545454545455	-0.732888888888889	-1.21446428571429	-0.532222222222224	-1.35277777777778	-1.01833333333333	0.908863636363638	-1.3	0.0992222222222239	0.276483516483516	-0.724166666666667	-0.91009090909091	-0.135272727272727	0.269727272727271	-2.63933333333333	-0.166904761904762	-2.14095238095238	-1.13929166666667	-0.503571428571428	-0.955272727272726	-0.754175824175825	-0.595000000000001	-0.491222222222223	-0.0303787878787887	-0.935526315789472	-0.399666666666667	-1.27977272727273	-1.39704545454545	0.0500757575757564	1.005	0.59425	-0.312222222222223	0.910329670329671	-0.196249999999999	-1.82069444444445	0.360625000000001	0.556858974358975	-0.183	0.110032679738563	-1.23777777777778	-0.524909090909093	-0.636944444444444	-1.35927272727273	0.0194210526315786	-1.02318181818182	0.0239393939393935	-0.924970760233917	-0.107954545454545	-0.151544117647058	0.0133333333333336	-0.58	-5.15	-3.5	0	0	-5.02	-0.58	0.949999999999999	-3.48	-2.51	2.15	-5.15	-1.62	-5.15	-0.380000000000001	1.03	-5.15	-2.14	-0.719999999999999	-3.4	-4.57	-1.81	0	-4.09	-0.57	-0.58	-5.15	-3.4	-1.59	1.68	-0.58	1.92	3.6	1.53	-4.95	-2.05	-4.81	0	-1.25	-2.97	-1.29	-1.24	0.479999999999999	-5.14	-3.17	-1.68	-1.28	2.28	-0.56	0	-5.41	0	-5.15	0.52	-0.569999999999999	-2.96	-0.34	-6.29	-0.759999999999998	-1.87	-3.7	-1.06	-4.96	-0.319999999999999	0.999999999999999	0.260000000000001	3.34	-3.79	1.6	-0.26	2.10000000000001	-0.920000000000002	-1.33	0	-2.44	2.18	-4.41	-4.65	3.42	0.93	1.28	1.86	4.18	-0.579999999999998	-1.27	1.03	-0.0999999999999996	-5.15	-4.96	1.89	-3.35	-1.11	0.72	-1.89	-7.36	-7.48	-0.18	2.72	-2.28	-0.290000000000003	-2.83	-2.76	4.65	0	3.81	-10.99	-3.59	3.44	-0.74	-1.55	-0.0200000000000005	-0.36	1.03	-0.0499999999999989	0.27	-3.07	-1.53	-4.1	-2.3	-2.31	-0.89	-0.2	-2.23	2.4	-0.580000000000002	-13.76	0.94	11.37	-3.62	6.33	-0.470000000000001	6.29	-2.12	-4.52	0.359999999999999	1.83	1.76	-0.84	-0.76	-7.75	-1.82	-5.15	-1.18	1.79	3.77	-0.489999999999999	-2.78	0.87	-1.68	-5.15	-0.7	-1.96	0.639999999999999	0.0700000000000003	-3.82	0.349999999999999	2.53	-2.26	-6.65	5.58	-3.35	-2.99	0.17	-1.76	0.18	-3.58	-3.63	-1.5	-3.14	0.98	2.53	-2.67	-5.47	-4.05	-2.09	0.18	-0.29	2.73	0.56	-2.65	-0.579999999999998	-0.380000000000001	0.76	2.22	2.53	-3.78	-1.64	2.82	0.449999999999999	4.54	-3.52	-0.920000000000001	1.29	3.77	0.309999999999998	-0.71	0.213809523809523	-2.0202380952381	-0.579761904761906	-0.395333333333332	-0.0932142857142857	0.338749999999999	0.839047619047619	0.427142857142858	-1.93366666666667	0.0451785714285702	0.643749999999999	0.251388888888888	-2.46472222222222	-1.49035714285714	-0.0933333333333337	-0.25625	-2.15133333333333	-3.10839285714286	-0.416428571428572	-0.116250000000001	-1.36761904761905	-1.20916666666667	-1.60142857142857	0.248333333333333	-3.34233333333333	0.615714285714285	-1.56428571428571	-1.55714285714286	-0.847777777777779	1.17694444444444	0.0978571428571406	0.235777777777779	-0.7218954248366	-0.258186813186812	-0.139444444444443	0.246666666666666	-0.86961904761905	-0.886805555555556	0.020999999999999	-0.464615384615382	-0.437454545454546	-0.347748538011697	-0.003857142857143	-1.57269230769231	-0.607243589743589	-1.24	-0.461858974358972	-0.165961538461538	-0.336636363636364	-1.50152777777778	-0.0837500000000002	-0.11375	-1.18972222222222	0.349166666666667	-0.0386666666666677	-0.667111111111112	-0.294111111111111	-1.3315	0.946153846153845	-2.708	-2.42125	-0.20923076923077	-0.762857142857142	-0.969861111111111	1.43393939393939	-0.798545454545454	-0.118818181818181	-2.10909090909091	2.68326923076923	-0.0983333333333327	0.278904761904755	-0.0866666666666696	-0.0233333333333334	0.148333333333333	-0.738363636363637	0.926491228070176	-0.941805555555554	-0.786081871345029	1.22375	0.993214285714286	0.54809523809524	0.627181818181821	0.329722222222223	-2.49291666666666	-1.14170833333333	1.97452380952381	-0.00910714285714143	-0.672454545454546	-0.656428571428572	-0.839166666666667	-0.184380952380954	-0.154363636363634	0.0282727272727268	0.0102777777777767	0.366944444444446	-1.44434640522876	-0.899458333333328	0.28875	-0.861944444444447	-2.10888888888889	-0.722333333333335	-1.25214285714286	0.254117647058823	-1.1769696969697	0.475952380952382	1.05717948717949	-0.544615384615385	-0.765989010989011	0.148727272727273	-0.648300653594771	-0.296590909090909	-0.879636363636363	-0.617222222222221	-0.0488602941176453	-0.211545454545455	0.745357142857142	-1.09821428571429	-1.26569444444444	-0.720698529411765	0.111098901098902	0.362090909090909	-1.00709090909091	0.269285714285714	-0.611363636363638	-0.684242424242427	-2.36977124183007	-0.357291666666665	-0.990208333333332	-1.05424242424242	0.991555555555554	2.35911764705882	2.275	-1.012	-0.391136363636367	-0.147500000000001	0.130378787878787	-0.257000000000001	0.133636363636365	0.795727272727273	0.133636363636363	-1.86071428571429	-1.14535714285714	-0.189333333333334	-0.191666666666666	-0.707500000000001	-0.372333333333334	-1.20572727272727	0.225444444444444	-0.772678571428571	-1.50513888888889	-0.847083333333334	-0.8125	1.09939393939394	-0.115444444444444	-1.37866666666667	-0.419835164835165	0.4175	-0.691090909090908	0.274181818181818	0.256272727272727	-1.41466666666667	-2.33904761904762	1.42047619047619	-1.219875	-0.680880952380951	-0.493181818181819	-1.69340659340659	-0.708055555555555	0.100444444444445	0.13590909090909	-0.948450292397661	0.109	-0.362500000000001	-0.400984848484846	-0.0480303030303055	1.20036363636364	0.678	-0.178333333333333	0.779615384615385	-1.64303571428571	-1.82069444444444	-0.278375	0.624807692307693	-0.154555555555557	0.594019607843137	-1.738	-0.625818181818182	0.078055555555558	-1.25109090909091	0.10178947368421	-0.502454545454546	-0.915606060606061	-0.903508771929825	0.0518939393939384	-0.0013235294117635	-0.546580086580086	-0.58	0	-5.15	0	0	-1.02	-0.0100000000000016	0.949999999999999	-5.15	-2.8	0.76	-4.13	-1.05	-0.58	-3.79	1.03	-5.15	0	-3.18	0.6	-3.32	-1.81	0	-4.09	0	2.29	-5.15	-3.4	-0.580000000000002	0.87	-5.15	3.52	-0.71	1.53	0.550000000000001	-2.05	-4.81	0.59	0.27	-5.08	3.61	-5.08	0.479999999999999	-2.5	-3.17	0	-1.28	2.28	0.810000000000001	0	-5.41	0	-5.15	-3.01	-0.57	-1.5	1.25	-6.29	6.26	-1.87	-0.00999999999999979	-1.06	-4.96	0.71	1.09	0	3.34	-3.79	-0.0800000000000018	-0.23	6.81	1.47	1.33	1.04	-2.44	2.18	-4.41	-4.65	3.42	0.0700000000000003	-4.76	3.07	4.18	-0.579999999999998	1.61	1.03	-8.66	-5.15	-3.71	0.330000000000003	-1.97	3.93	0.72	-7.19	-8.23	-0.579999999999998	-1.99	0	-0.290000000000001	-6.1	2.08	-5.59	0.0600000000000014	0	3.81	-10.99	-3.59	1.23	-0.32	-1.55	-2.78	-0.36	-1.09	-0.0499999999999989	0.0599999999999998	-2.32	-1.53	-3.07	0.0699999999999998	-3.62	-0.89	-0.2	-1.76	-0.739999999999998	1.61	-12.66	0.94	3.21	1.86	-5.93	-0.470000000000001	4.87	0	-2.05	2.76	-2.94	-4.77	-0.84	3.51	-6.92	-1.82	-4.54	-2.19	0	3.5	-0.489999999999999	-2.78	0.87	-3.18	-5.15	-0.7	-0.23	0.639999999999999	-0.38	-2.79	0.349999999999999	0	-3.68	-6.66	0.91	-4.13	-2.99	-2.84	-1.76	0.18	-1.54	-3.26	-1.04	-3.14	0.98	2.26	0	0.34	0.52	-7.49	-0.45	-0.29	0	0.56	-0.949999999999999	-0.579999999999998	-2.48	-0.0499999999999998	2.22	2.53	-3.78	0	0.57	0.0700000000000003	4.63	-2.12	-0.920000000000001	1.51	4.68	1.11	-0.85	0.16345238095238	-1.74726190476191	-0.327142857142858	-0.223666666666666	0.592232142857142	0.624285714285714	0.186071428571429	-1.00642857142857	-1.79283333333333	0.25392857142857	0.434642857142857	0.540902777777777	-1.69666666666667	-0.795624999999999	-0.524555555555555	-1.14178571428571	-2.19183333333334	-2.94535714285714	-1.47919642857143	0.322767857142857	-1.12988095238095	-0.95888888888889	-1.15285714285714	0.00369047619047613	-1.53383333333333	-0.475714285714284	-1.64630952380952	-0.926874999999999	-0.276944444444446	1.09625	-1.24416666666667	0.0567777777777785	-0.501683006535949	-0.506373626373625	-0.609999999999998	-0.0738782051282065	-0.854619047619046	-0.244166666666667	0.0573888888888874	-0.681570512820514	-0.333136363636363	-0.471198830409357	0.0567619047619061	-1.57362637362638	-0.234903846153848	-1.06445512820513	-0.71698717948718	-0.037980769230769	-0.195727272727273	-0.983819444444444	-0.10326388888889	0.0606944444444455	-0.913194444444445	0.432013888888889	0.692166666666667	0.0551666666666666	-0.279666666666667	-0.857833333333332	1.19714743589743	-1.29005555555555	-1.37821428571429	-0.17291208791209	-0.645714285714286	-0.541597222222222	1.13988636363636	-0.449181818181819	0.0436363636363648	-1.69427272727273	1.82538461538462	0.715454545454545	-0.145547619047619	-0.23960416666667	-0.609791666666666	-0.0703472222222228	-0.578909090909091	0.464005847953217	-0.578194444444446	-0.960628654970762	1.10513888888889	-0.315	0.484523809523811	0.721863636363636	0.282916666666667	-2.23541666666667	-0.0415208333333368	1.97452380952381	-0.0132142857142856	-0.271999999999998	-0.362738095238095	-0.44662878787879	-0.00966666666666605	0.242636363636365	0.707636363636363	-0.085902777777779	0.263194444444444	-1.19395424836601	-0.796416666666666	0.994305555555556	-0.611944444444447	-1.50819444444445	-0.062555555555555	-0.71452380952381	0.404834558823527	-1.46257575757576	0.632976190476191	0.176891025641027	-0.642371794871795	-0.671758241758242	0.0628636363636366	-0.529836601307189	-0.530265151515152	-0.474909090909091	-0.612916666666667	0.0115257352941178	-0.260590909090909	0.444821428571428	-1.09133928571428	-0.969513888888887	-0.917536764705883	-0.680686813186814	0.203454545454546	-0.777772727272727	-0.257053571428571	-0.953106060606061	0.290833333333332	-2.23802287581699	-0.436708333333332	-0.270083333333332	-0.107083333333335	1.08888888888889	1.88099673202614	1.62590909090909	-1.07577777777778	-0.378295454545455	-0.569070512820513	0.468787878787879	-0.535363636363638	-0.270545454545454	0.669818181818183	-0.0144318181818175	-1.25616071428571	-0.778839285714286	-0.237888888888888	-0.488055555555556	-0.656931818181818	-0.478309523809521	-1.08313636363636	-0.253722222222222	-0.993571428571428	-1.01868055555556	-1.09993055555556	-0.915416666666667	1.00412878787879	-0.707722222222221	-0.639722222222222	-0.0716758241758235	-0.153333333333334	-0.800590909090911	0.0694545454545459	0.263	-2.027	-1.25297619047619	-0.360238095238094	-1.17958333333333	-0.59222619047619	-0.724227272727273	-1.22379120879121	-0.651527777777778	-0.195388888888887	0.0527651515151515	-0.941988304093567	-0.145333333333333	-0.821136363636363	-0.899015151515151	0.00102272727272812	1.10268181818182	0.636125	-0.245277777777778	0.844972527472527	-0.919642857142858	-1.82069444444445	0.0411249999999992	0.590833333333333	-0.168777777777779	0.35202614379085	-1.48788888888889	-0.575363636363637	-0.279444444444445	-1.30518181818182	0.0606052631578926	-0.762818181818181	-0.445833333333333	-0.914239766081872	-0.0280303030303024	-0.0764338235294115	-0.266623376623377
chrI_175876_C_T_-	YAR019C_chrI_175876_C_T_72_2	FALSE	0.0116175638628064	UpStream	TRUE	TRUE	TRUE	FALSE	TRUE	FALSE	TRUE	FALSE	-1.02350461643993	1	73	1	0	0	1	0	-1	0	0	0.368421052631579	0.982456140350877	3.61861104043311	NA	NA	54	1480	620	262	741	10.61	0	0.399	0.399	0	0	0	0	0	0	0	0	0	0	0	0	0	0	0	0	0	0	0	0	0	0	0	0	0	0	0	0	0	0	0	0	0	0	0	0	0	0	0	0	0	0	0	0	0	0	0	0	0	0	0	7.47	0	0	0	0	0	0	0	0	0	0	0	0	0	0	0	0	0	0	0	0	0	0	0	0	0	0	0	0	0	0	0	0	0	0	0	0	0	0	0	0	0	0	0	0	0	0	0	0	0	0	0	0	0	0	0	0	0	0	0	0	0	0	0	0	0	0	0	0	0	0	0	0	0	0	0	0	0	0	0	0	0	0	0	0	0	0	0	0	0	0	0	0	0	0	0	0	0	0	0	0	0	0	0	0	0	0	0	0	0	0	0	0	0	0	0	0	0	0	0	0	0	0	0	0	0	0	0	0	0	0	0	0	0	0	0	0	0	0	0	0	0	0	0	0	0	0	0	0	0	0	0	0	0	0	0	0	0	0	0	0	0	0	0	0	0	0	0	0	0	0	0	0	0	0	0	0	0	0	0	0	0	0	0	0	0	0	0	0	0	0	0	0	0	0	0	7.47	0	0	0	0	0	0	0	0	0	0	0	0	0	0	0	0	0	0	0	0	0	0	0	0	0	0	0	0	0	0	0	0	0	0	0	0	0	0	0	0	0	0	0	0	0	0	0	0	0	0	0	0	0	0	0	0	0	0	0	0	0	0	0	0	0	0	0	0	0	0	0	0	0	0	0	0	0	0	0	0	0	0	0	0	0	0	0	0	0	0	0	0	0	0	0	0	0	0	0	0	0	0	0	0	0	0	0	0	0	0	0	0	0	0	0	0	0	0	0	0	0	0	0	0	0	0	0	0	0	0	0	0	0	0	0	0	0	0	0	0	0	0	0	0	0	0	0	0	0	0	0	0	0	0	0	0	0	0	0	0	0	0	0	0	0	0	0	0	0	0	0	0	0	0	0	0	0	0	0	0	0	0	0	0	0	0	0	0	0	0	0	0	0	0	0	1	0	0	0	0	0	0	0	0	0	0	0	0	0	0	0	0	0	0	0	0	0	0	0	0	0	0	0	0	0	0	0	0	0	0	0	0	0	0	0	0	0	0	0	0	0	0	0	0	0	0	0	0	0	0	0	0	0	0	0	0	0	0	0	0	0	0	0	0	0	0	0	0	0	0	0	0	0	0	0	0	0	0	0	0	0	0	0	0	0	0	0	0	0	0	0	0	0	0	0	0	0	0	0	0	0	0	0	0	0	0	0	0	0	0	0	0	0	0	0	0	0	0	0	0	0	0	0	0	0	0	0	0	0	0	0	0	0	0	0	0	0	0	0	0	0	0	0	0	0	0	0	0	0	0	0	0	0	0	0	0	0	0	0	0	0	0	0	0	0	0	0	0	0	0	0	0	0	0	0	0	0	0	0	0	0	0	0	0	0	0	0	0	0	0	5.14	0	0	0	0	0	0	0	0	0	0	0	0	0	0	0	0	0	0	0	0	0	0	0	0	0	0	0	0	0	0	0	0	0	0	0	0	0	0	0	0	0	0	0	0	0	0	0	0	0	0	0	0	0	0	0	0	0	0	0	0	0	0	0	0	0	0	0	0	0	0	0	0	0	0	0	0	0	0	0	0	0	0	0	0	0	0	0	0	0	0	0	0	0	0	0	0	0	0	0	0	0	0	0	0	0	0	0	0	0	0	0	0	0	0	0	0	0	0	0	0	0	0	0	0	0	0	0	0	0	0	0	0	0	0	0	0	0	0	0	0	0	0	0	0	0	0	0	0	0	0	0	0	0	0	0	0	0	0	0	0	0	0	0	0	0	0	0	0	0	0	0	0	0	0	0	0	0	0	0	0	0	0	0	0	0	0	0	0	0	0	0	0	0	0	0	5.14	0	0	0	0	0	0	0	0	0	0	0	0	0	0	0	0	0	0	0	0	0	0	0	0	0	0	0	0	0	0	0	0	0	0	0	0	0	0	0	0	0	0	0	0	0	0	0	0	0	0	0	0	0	0	0	0	0	0	0	0	0	0	0	0	0	0	0	0	0	0	0	0	0	0	0	0	0	0	0	0	0	0	0	0	0	0	0	0	0	0	0	0	0	0	0	0	0	0	0	0	0	0	0	0	0	0	0	0	0	0	0	0	0	0	0	0	0	0	0	0	0	0	0	0	0	0	0	0	0	0	0	0	0	0	0	0	0	0	0	0	0	0	0	0	0	0	0	0	0	0	0	0	0	0	0	0	0	0	0	0	0	0	0	0	0	0	0	0	0	0	0	0	0	0	0	0	0	0	0	0	0	0	0	0	0	0	0	0	0	0	0	0	0	0	0	1	0	0	0	0	0	0	0	0	0	0	0	0	0	0	0	0	0	0	0	0	0	0	0	0	0	0	0	0	0	0	0	0	0	0	0	0	0	0	0	0	0	0	0	0	0	0	0	0	0	0	0	0	0	0	0	0	0	0	0	0	0	0	0	0	0	0	0	0	0	0	0	0	0	0	0	0	0	0	0	0	0	0	0	0	0	0	0	0	0	0	0	0	0	0	0	0	0	0	0	0	0	0	0	0	0	0	0	0	0	0	0	0	0	0	0	0	0	0	0	0	0	0	0	0	0	0	0	0	0	0	0	0	0	0	0	0	0	0	0	0	0	0	0	0	0	0	0	0	0	0	0	0	0	0	0	0	0	0	0	0	0	0	0	0	0	0	0	0	0	0	0	0	0	0	0	0	0	0	0	0	0	0	0	0	0	0	0	0	0	0	0	0	0	0	0	5.14	7.47	0	0	0	0	0	0	0	0	0	0	0	0	0	0	0	0	0	0	0	0	0	0	0	0	0	0	0	0	0	0	0	0	0	0	0	0	0	0	0	0	0	0	0	0	0	0	0	0	0	0	0	0	0	0	0	0	0	0	0	0	0	0	0	0	0	0	0	0	0	0	0	0	0	0	0	0	0	0	0	0	0	0	0	0	0	0	0	0	0	0	0	0	0	0	0	0	0	0	0	0	0	0	0	0	0	0	0	0	0	0	0	0	0	0	0	0	0	0	0	0	0	0	0	0	0	0	0	0	0	0	0	0	0	0	0	0	0	0	0	0	0	0	0	0	0	0	0	0	0	0	0	0	0	0	0	0	0	0	0	0	0	0	0	0	0	0	0	0	0	0	0	0	0	0	0	0	0	0	0	0	0	0	0	0	0	0	0	0	0	0	0	0	0	0	5.14	7.47	0	0	0	0	0	0	0	0	0	0	0	0	0	0	0	0	0	0	0	0	0	0	0	0	0	0	0	0	0	0	0	0	0	0	0	0	0	0	0	0	0	0	0	0	0	0	0	0	0	0	0	0	0	0	0	0	0	0	0	0	0	0	0	0	0	0	0	0	0	0	0	0	0	0	0	0	0	0	0	0	0	0	0	0	0	0	0	0	0	0	0	0	0	0	0	0	0	0	0	0	0	0	0	0	0	0	0	0	0	0	0	0	0	0	0	0	0	0	0	0	0	0	0	0	0	0	0	0	0	0	0	0	0	0	0	0	0	0	0	0	0	0	0	0	0	0	0	0	0	0	0	0	0	0	0	0	0	0	0	0	0	0	0	0	0	0	0	0	0	0	0	0	0	0	0	0	0	0	0	0	0	0	0	0	0	0	0	0	0	0	0	0	0	0	1	1	0	0	0	0	0	0	0	0	0	0	0	0	0	0	0	0	0	0	0	0	0	0	0	0	0	0	0	0	0	0	0	0	0	0	0	0	0	0	0	0	0	0	0	0	0	0	0	0	0	0	0	0	0	0	0	0	0	0	0	0	0	0	0	0	0	0	0	0	0	0	0	0	0	0	0	0	0	0	0	0	0	0	0	0	0	0	0	0	0	0	0	0	0	0	0	0	0	0	0	0	0	0	0	0	0	0	0	0	0	0	0	0	0	0	0	0	0	0	0	0	0	0	0	0	0	0	0	0	0	0	0	0	0	0	0	0	0	0	0	0	0	0	0	0	1.52	0.12	4	1.4	-1.78	4	-0.58	-0.58	0.22	3.18	3.4	3.94	-0.7	4	-0.579999999999998	1.03	-5.15	-4.8	0.790000000000002	2.83	-4.71	-2.22	-2.49	-0.58	-5.15	-0.58	-0.16	2.58	4	0.04	2.13	0.22	-0.28	-1.69	4	-0.999999999999998	1.24	-4.44	3.73	-1.12	-1.58	-0.58	2.04	-0.9	3.94	0.34	0.81	3.3	-2.93	-4.76	2.03	-10.77	-5.15	2.71	3.24	0.189999999999999	-0.24	5.30999999999999	6.04	-7.48	-4.96	-3.71	-0.569999999999999	0.559999999999999	6.33	1.22	0.83	-2.82	4.76	0.88	-0.579999999999998	4.01	0.61	0.569999999999999	-3.9	-1.94	-1.6	3.17	1.28	1.86	4.02	5.72	1.77	-3.04	4.66	1.91	0	-3.15	-4.29	1.66	-0.56	0.0100000000000016	-1.78	2.29	2.47	-7.48	-0.579999999999998	4.02	-7.42	-2.92	1.51	1.75	-2.13	-2.62	3.81	-1.27	-2.36	0.31	0.58	0.0699999999999998	1.84	-3.11	-2.26	0.709999999999999	-0.5	3.41	-3.77	-1.91	-2.32	1.87	1.18	0.34	-1.98	-3.41	0.120000000000001	-5.32	-2.71	5.07	-1.32	6.33	-0.0599999999999987	6.18000000000001	-0.789999999999999	-0.930000000000001	1.49	2.51	1.24	2.62	0.360000000000001	3.05	-4.07	-3.09	-1.56	2.24	-4.31	-2.88	-3.85	-1.15	0.899999999999999	-2.62	2.44	1.64	-0.860000000000001	1.97	-5.26	0.66	-0.62	1.12	2.58	0.279999999999999	-2.34	-2.51	2.79	0.899999999999999	-2.17	-0.37	-1.63	1.97	-2.86	3.94	-0.58	3.39	1.64	1.3	1.26	0.170000000000001	1.8	0.0899999999999972	2.41	-2.46	-2.97	0.67	2.13	3.27	1.84	-3.29	1.67	0.520000000000002	-2.76	2.72	-0.87	1.13	-0.58	3.99	4	0.66	0.316666666666666	-1.89	-1.055	0.304	0.894285714285714	1.77	0.946666666666667	-0.381666666666666	-1.904	0.620000000000001	2.38285714285714	0.282500000000001	-2.83625	-0.799999999999999	-0.724444444444446	-0.870000000000001	-2.948	-3.62	-0.494285714285715	0.98	-1.82166666666667	-1.5725	-2.96285714285714	-0.210000000000001	-2.678	-0.0571428571428569	-2.11833333333333	-1.40285714285714	-0.6525	0.678749999999999	0.635	0.00111111111110951	-0.521764705882354	-0.563076923076922	-0.113333333333333	-0.482499999999998	-1.09071428571428	-0.63125	1.08333333333333	0.110833333333334	-0.264999999999999	-0.342222222222222	-0.450714285714287	-1.22384615384615	-0.634166666666665	-1.32	-1.3725	-0.226666666666667	-0.329000000000001	-2.56	-0.369999999999999	-2.06714285714286	-1.96125	1.26	1.18	0.101111111111111	0.326666666666667	-1.05066666666667	2.89416666666667	-3.73333333333333	-1.92571428571429	-0.286153846153846	-0.572857142857144	-0.805	1.92181818181818	0.0859999999999994	-0.201000000000001	-2.494	2.24416666666667	0.83	0.387857142857143	0.0226666666666659	0.649999999999999	0.0837499999999984	-1.831	-0.689444444444447	-1.4225	-1.34388888888889	1.58875	-0.525714285714283	1.86	1.558	0.68125	-2.69375	-0.0973333333333315	2.35166666666667	1.30571428571429	-1.734	-0.0216666666666665	-0.360909090909091	-0.54857142857143	0.379000000000001	0.746	0.18	1.38375	-1.39	-0.972666666666665	1.715	-0.998749999999998	-2.48375	0.784444444444444	-0.254999999999999	1.345625	-1.76090909090909	0.158333333333333	0.144166666666671	-1.15	-1.21846153846154	0.178	-0.948235294117647	-0.187272727272727	-1.603	-0.958749999999998	0.185624999999998	-0.649999999999999	0.411428571428571	-1.63428571428571	-1.15875	-1.0875	0.669999999999998	0.235999999999999	-1.022	-0.17	-1.01454545454546	1.78818181818182	-3.27882352941177	-1.41066666666667	0.288	-0.173636363636362	2.19222222222222	1.56411764705882	3.03818181818182	-1.17	0.494545454545456	-0.445833333333333	-0.643636363636361	-0.686999999999998	-0.898	0.931000000000001	0.123636363636363	-2.73857142857143	-0.668571428571429	-0.396666666666667	-0.575555555555556	-1.12272727272727	-1.50142857142857	-1.652	-0.997777777777777	-1.12428571428572	-2.4475	-1.07125	-0.960000000000001	1.25181818181818	0.35	-1.25111111111111	-0.868461538461538	0.3325	-0.782999999999999	0.247	0.286999999999999	-2.23	-2.11	1.155	-1.828	-0.9015	-0.946	-1.91230769230769	-0.0587499999999999	-1.04222222222222	0.14909090909091	-1.39722222222222	-0.108888888888892	-0.00636363636363591	-0.0209090909090914	1.31909090909091	1.581	0.86	-0.331111111111111	0.973846153846154	-1.49285714285714	-2.3875	0.439333333333332	0.925000000000001	0.357777777777779	0.237058823529409	-2.31	-0.175000000000001	1.05125	-1.786	0.119473684210526	-0.887	-0.210909090909091	-1.36833333333333	0.374545454545455	0.00187500000000007	-0.458571428571428	0.00999999999999979	-3.14	3.45	1.98	-0.58	-0.58	4	-4.03	-4.18	0.11	1.46	4	-2.36	-0.58	-0.58	-3.5	-3.64	-5.08	-4.62	-4.57	-2.4	-2.55	-2.62	4	-0.58	0.86	-3.4	-0.199999999999999	1.87	1.37	-5.15	-0.149999999999999	1.2	0.0699999999999994	-3.01	4	2.47	-0.98	2.82	1.91	0.140000000000001	-0.74	2.46	-3.89	3.97	-0.66	3.97	0.16	-0.58	0.42	-2.07	0.81	1.82	0.52	-0.57	1.1	-1.65	4.39	4.36	1.6	-0.569999999999999	-4.45	-4.38	0.16	3.62	-0.88	0.43	-3.1	0.959999999999997	-0.119999999999999	-0.579999999999998	0.710000000000001	-0.4	-0.580000000000001	-2.38	0.699999999999999	2.77	5.26	0.930000000000001	-1.03	-1.74	3.35	-2.6	-1.68	-3.19	1.91	-4.86	-2.93	-0.58	0.37	-0.81	4.55	1.88	-0.579999999999999	2.07	1.16999999999999	-2.73	1.3	-2.83	-3.15	0.16	-0.0699999999999985	-3.57	1.39	0.00999999999999979	-3.46	1.1	1.64	0.3	-1.58	-0.34	2.14	-3.39	1.5	0.21	2.85	-0.63	-2.92	-3.97	-1.37	1.01	-1.98	-1.71	-3.96	5.74	-6.63	-0.169999999999999	1.21	2.32	6.33	4.66	6.29	-1.7	2.73	1.88000000000001	0.200000000000003	-0.580000000000002	1.96	0.890000000000001	0.68	-0.489999999999999	-0.92	-0.57	-1.47	-2.84	1.06	-3.39	-1.34	3.15	-0.58	1.39	-2.88	-0.17	-4.5	-0.859999999999999	0.59	-4.21	-0.04	-1.47	-2.49	-3.38	-0.46	-2.52	-0.16	-1.04	1.49	-0.58	-5.15	1.81	3.94	-0.580000000000001	1.44	-1.87	-1.66	-0.979999999999999	2.74	0.88	0.35	2.41	-5.15	-2.97	-0.49	-0.17	3.3	3.78	-2.35	3.3	-5.15	-2.76	3.99	0.53	-0.580000000000002	-0.58	3.3	1.84	-2.24	-0.211666666666666	-2.495	0.509999999999998	-0.263999999999999	0.227142857142857	-0.578571428571429	-0.576666666666666	-1.88	-2.602	-0.334285714285715	-1.30714285714286	1.06375	-1.43125	-1.16857142857143	-0.676666666666668	-1.99571428571429	-2.32	-3.8	-3.18142857142857	-0.578571428571427	-0.786666666666667	-0.963750000000001	0.111428571428572	-0.113333333333333	-0.58	-0.998571428571429	-2.04333333333333	-0.738571428571428	0.0712499999999991	1.55375	-3.82166666666667	0.148888888888889	-0.855882352941176	-0.677692307692308	-1.41555555555555	0.1775	-1.21928571428571	0.23	-1.15444444444444	-2.1575	-0.5	-0.997777777777777	0.698571428571427	-3.03230769230769	-0.00583333333333513	-1.56	-0.448333333333331	-0.110833333333332	-0.385	0.00250000000000128	-1.28160714285714	0.0150000000000006	-0.72125	-0.418749999999999	0.306000000000001	0.0566666666666684	-1.08111111111111	-1.15466666666666	0.225000000000005	0.731111111111112	-1.10142857142857	-0.226153846153846	-1.19857142857143	-0.84375	1.08454545454546	-1.104	0.318	-2.083	2.6625	1.09909090909091	-0.537142857142854	-0.72666666666667	-2.04	-0.411249999999999	0.134	1.98277777777778	-0.126249999999999	-1.48166666666667	1.42375	-0.485714285714286	-0.638333333333334	0.459000000000003	-0.38875	-3.35125	0.584666666666664	2.35166666666667	-1.19857142857143	1.278	-0.571666666666665	-1.01272727272727	0.422142857142859	-0.409999999999997	0.645	-0.677499999999998	-0.872499999999999	-2.20294117647059	-1.216	0.662500000000001	-0.987500000000001	-0.983750000000001	-0.897777777777776	-1.60666666666667	-0.274374999999999	-2.10818181818182	1.62	0.216666666666669	-0.744166666666667	-0.689230769230769	0.0430000000000001	-0.624705882352941	-1.33818181818182	0.303	-0.62125	-0.0106249999999974	-0.0379999999999994	0.494285714285714	-1.05571428571429	-1.305	-1.594375	-2.43692307692308	0.359999999999999	-1.114	-0.571428571428571	-1.67636363636364	-1.15181818181819	-3.17176470588235	0.0599999999999987	-1.08	-0.0890909090909062	0.983333333333334	3.85941176470588	1.23272727272727	-2.17444444444444	-1.63454545454545	-1.15416666666667	1.52272727272727	-1.113	0.238000000000001	0.908999999999999	-0.318181818181818	-0.195714285714287	-1.35714285714286	-0.315555555555557	-0.741111111111111	-0.687272727272727	0.0649999999999977	-1.366	0.363333333333334	-1.04	-0.00375000000000014	-1.375	-1.25375	1.18181818181818	-2.01888888888889	-0.341111111111111	0.350000000000001	-0.49375	-1.327	-0.144	0.328000000000001	-2.502	-1.15166666666667	-2.22666666666667	-1.49066666666667	-0.778499999999999	-1.07	-1.41846153846154	-1.3875	0.125555555555556	0.00818181818181785	-1.37888888888889	-0.0166666666666675	-2.06	-2.23	-1.31090909090909	1.237	0.863333333333333	-0.312222222222221	1.24769230769231	-0.91	-2.3875	-0.232666666666665	0.893333333333333	-0.735555555555555	0.778823529411765	-1.27	-1.254	-1.38	-1.778	-0.0478947368421068	-1.226	-0.833636363636364	-1.35277777777778	-0.49	-0.406874999999999	-0.347619047619046	1.52	0.12	4	1.4	-1.78	4	-0.0100000000000007	-4.03	-1.65	2.68	1.46	4	-0.7	4	-0.58	-3.5	-3.64	-4.8	-4.62	1.54	-2.4	-2.22	-2.49	4	-5.15	0.86	-0.38	2.58	4	1.37	-5.15	-0.149999999999999	-0.28	-1.69	-0.5	4	1.24	-2.62	2.84	1.91	0.140000000000001	-0.74	2.46	-0.9	3.94	-0.66	0.81	3.3	-0.58	-2.72	-0.5	-3.03	-2.2	0.52	3.24	0.189999999999999	-1.65	5.30999999999999	6.04	-7.48	-4.96	-3.71	-4.38	0.559999999999999	3.62	1.22	0.83	-2.82	0.959999999999997	0.88	-0.579999999999998	4.01	-0.4	-0.580000000000001	-3.9	0.699999999999999	-1.6	5.26	0.930000000000001	-1.03	-1.74	5.72	-2.6	-3.04	4.66	1.91	-0.58	-2.93	-4.29	1.66	-0.81	0.0100000000000016	-1.78	-0.579999999999999	2.07	-7.48	-2.73	4.02	-7.42	-2.92	1.51	1.75	-2.13	1.39	0.00999999999999979	-3.46	-0.52	0.31	0.3	0.0699999999999998	1.38	-3.11	-3.39	1	-0.5	2.85	-1.59	-1.91	-3.97	-1.37	1.18	0.34	-1.71	-3.96	1.07	-6.63	-2.71	5.07	-1.32	6.33	4.66	6.29	-0.789999999999999	-0.930000000000001	1.64	0.530000000000001	-0.580000000000002	1.96	0.890000000000001	3.05	-3.99	-3.09	-0.57	2.24	-4.21	-1.97	-3.85	-1.34	3.15	-2.62	1.39	-0.61	-0.17	-4.5	-5.26	0.66	-3.09	-0.00999999999999979	1.75	-0.580000000000001	-3.38	-2.51	-2.52	0.899999999999999	-1.04	1.23	-1.63	-0.649999999999999	1.81	3.94	-0.580000000000001	1.44	-1.87	-1.66	1.26	2.01	1.8	0.35	2.41	-2.46	-2.97	0.67	1.48	3.27	3.78	-3.29	3.3	-2.56	-2.76	2.72	0.53	1.13	-0.58	3.3	1.84	0.66	0.0525000000000002	-2.1925	-0.272500000000001	0.0200000000000005	0.560714285714287	0.595714285714283	0.184999999999999	-1.13083333333333	-2.253	0.142857142857142	0.537857142857144	0.673124999999999	-2.13375	-0.984285714285715	-0.700555555555557	-1.43285714285714	-2.634	-3.71	-1.83785714285714	0.200714285714286	-1.30416666666667	-1.268125	-1.42571428571429	-0.161666666666667	-1.629	-0.527857142857144	-2.08083333333333	-1.07071428571429	-0.290625	1.11625	-1.59333333333333	0.0750000000000011	-0.688823529411767	-0.620384615384616	-0.764444444444445	-0.1525	-1.155	-0.200625	-0.0355555555555558	-1.02333333333333	-0.3825	-0.669999999999998	0.123928571428571	-2.12807692307692	-0.32	-1.44	-0.910416666666666	-0.168749999999999	-0.356999999999999	-1.27875	-0.7925	-0.999666666666668	-1.34125	0.420625	0.743	0.0788888888888888	-0.377222222222222	-1.10266666666666	1.55958333333334	-1.50111111111111	-1.51357142857143	-0.256153846153847	-0.885714285714284	-0.824375	1.50318181818182	-0.508999999999999	0.0585000000000004	-2.2885	2.45333333333333	0.964545454545455	-0.0746428571428552	-0.352	-0.695	-0.16375	-0.848500000000001	0.646666666666665	-0.774374999999999	-1.41277777777778	1.50625	-0.505714285714284	0.610833333333332	1.0085	0.14625	-3.0225	0.243666666666662	2.35166666666667	0.0535714285714288	-0.227999999999998	-0.296666666666667	-0.686818181818181	-0.0632142857142863	-0.0154999999999994	0.695499999999999	-0.248750000000001	0.255625	-1.79647058823529	-1.09433333333333	1.18875	-0.993124999999999	-1.73375	-0.0566666666666666	-0.930833333333332	0.535625	-1.93454545454545	0.889166666666668	0.18041666666667	-0.947083333333333	-0.953846153846154	0.1105	-0.786470588235294	-0.762727272727273	-0.65	-0.789999999999999	0.0874999999999986	-0.344	0.452857142857143	-1.345	-1.231875	-1.3409375	-0.883461538461537	0.298	-1.068	-0.370714285714286	-1.34545454545455	0.31818181818182	-3.22529411764706	-0.675333333333331	-0.396000000000001	-0.131363636363634	1.58777777777778	2.71176470588236	2.13545454545455	-1.67222222222222	-0.57	-0.800000000000001	0.439545454545453	-0.900000000000002	-0.33	0.920000000000002	-0.0972727272727276	-1.46714285714286	-1.01285714285714	-0.356111111111112	-0.658333333333333	-0.904999999999999	-0.718214285714286	-1.509	-0.317222222222222	-1.08214285714286	-1.225625	-1.223125	-1.106875	1.21681818181818	-0.834444444444445	-0.796111111111111	-0.259230769230768	-0.0806249999999995	-1.055	0.051499999999999	0.307499999999999	-2.366	-1.63083333333333	-0.535833333333333	-1.65933333333333	-0.84	-1.008	-1.66538461538462	-0.723125000000001	-0.458333333333334	0.0786363636363632	-1.38805555555556	-0.0627777777777769	-1.03318181818182	-1.12545454545455	0.00409090909090892	1.409	0.861666666666666	-0.321666666666667	1.11076923076923	-1.20142857142857	-2.3875	0.103333333333333	0.909166666666668	-0.188888888888888	0.50794117647059	-1.79	-0.714500000000001	-0.164375	-1.782	0.0357894736842113	-1.0565	-0.522272727272727	-1.36055555555556	-0.0577272727272717	-0.202500000000001	-0.403095238095238
chrI_180069_A_G_-	YAR023C_chrI_180069_A_G_72_2	TRUE	0.752889124798569	UpStream	TRUE	TRUE	FALSE	FALSE	FALSE	FALSE	TRUE	FALSE	-1.01898202665189	1	73	1	0	-1	0	1	0	0	0	0.361842105263158	1.01851851851852	3.5416611109069	NA	NA	3	773	74	25	249	1.64	0.0226142	0.312	0.312	0	0	0	0	0	0	0	0	0	0	0	0	0	0	0	0	0	0	0	0	0	0	0	0	0	0	0	0	0	0	0	5.84	0	0	0	0	0	0	0	0	0	0	0	0	0	0	0	0	0	0	0	0	0	0	0	0	0	0	0	0	0	0	0	0	0	0	0	0	0	0	0	0	0	0	0	0	0	0	0	0	0	0	0	0	0	0	0	0	0	0	0	0	0	0	0	0	0	0	0	0	0	0	0	0	0	0	0	0	0	0	0	0	0	0	0	0	0	0	0	0	0	0	-5.94	0	0	0	0	0	0	0	0	0	0	0	0	0	0	0	0	0	0	0	0	0	0	0	0	0	0	0	0	0	0	0	0	0	0	0	0	0	0	0	0	0	0	0	0	0	0	0	0	0	0	0	0	0	0	0	0	0	0	0	0	0	0	0	0	0	0	0	0	0	0	0	0	0	0	0	0	0	0	0	0	0	0	0	0	0	0	0	0	0	0	0	0	0	0	0	0	0	0	0	0	0	0	0	0	5.84	0	0	0	0	0	0	0	0	0	0	0	0	0	0	0	0	0	0	0	0	0	0	0	0	0	0	0	0	0	0	0	0	0	0	0	0	0	0	0	0	0	0	0	0	0	0	0	0	0	0	0	0	0	0	0	0	0	0	0	0	0	0	0	0	0	0	0	0	0	0	0	0	0	0	0	0	0	0	0	0	0	0	0	0	0	0	0	0	0	0	-5.94	0	0	0	0	0	0	0	0	0	0	0	0	0	0	0	0	0	0	0	0	0	0	0	0	0	0	0	0	0	0	0	0	0	0	0	0	0	0	0	0	0	0	0	0	0	0	0	0	0	0	0	0	0	0	0	0	0	0	0	0	0	0	0	0	0	0	0	0	0	0	0	0	0	0	0	0	0	0	0	0	0	0	0	0	0	0	0	0	0	0	0	0	0	0	0	0	0	0	0	0	0	0	0	0	1	0	0	0	0	0	0	0	0	0	0	0	0	0	0	0	0	0	0	0	0	0	0	0	0	0	0	0	0	0	0	0	0	0	0	0	0	0	0	0	0	0	0	0	0	0	0	0	0	0	0	0	0	0	0	0	0	0	0	0	0	0	0	0	0	0	0	0	0	0	0	0	0	0	0	0	0	0	0	0	0	0	0	0	0	0	0	0	0	0	0	-1	0	0	0	0	0	0	0	0	0	0	0	0	0	0	0	0	0	0	0	0	0	0	0	0	0	0	0	0	0	0	0	0	0	0	0	0	0	0	0	0	0	0	0	0	0	0	0	0	0	0	0	0	0	0	0	0	0	0	0	0	0	0	0	0	0	0	0	0	0	0	0	0	0	0	0	0	0	0	0	0	0	0	0	0	0	0	0	0	0	0	0	0	0	0	0	0	0	0	0	0	0	0	0	0	0	0	0	0	0	0	0	0	0	0	0	0	0	0	0	0	0	0	0	0	0	0	0	0	0	0	0	0	0	0	0	0	0	0	0	0	0	0	0	0	0	0	0	0	0	0	0	0	0	0	0	0	0	0	0	0	0	0	0	0	0	0	0	0	0	0	0	0	0	0	0	0	0	0	0	0	0	0	0	0	0	0	0	0	0	0	0	0	0	0	0	0	0	0	0	0	0	0	0	0	0	0	0	0	0	0	0	0	0	0	0	0	0	0	0	0	0	0	0	0	0	0	0	0	0	0	0	0	0	0	0	0	0	0	0	0	0	0	0	0	0	0	0	0	0	0	0	0	0	0	0	0	0	0	0	0	0	0	0	0	0	0	0	0	0	0	0	0	0	0	0	0	0	0	0	0	0	0	0	0	0	0	0	0	0	0	0	0	0	0	0	0	0	0	0	0	0	0	0	0	0	0	0	0	0	0	0	0	0	0	0	0	0	0	0	0	0	0	0	0	0	0	0	0	0	0	0	0	0	0	0	0	0	0	0	0	0	0	0	0	0	0	0	0	0	0	0	0	0	0	0	0	0	0	0	0	0	0	0	0	0	0	0	0	0	0	0	0	0	0	0	0	0	0	0	0	0	0	0	0	0	0	0	0	0	0	0	0	0	0	0	0	0	0	0	0	0	0	0	0	0	0	0	0	0	0	0	0	0	0	0	0	0	0	0	0	0	0	0	0	0	0	0	0	0	0	0	0	0	0	0	0	0	0	0	0	0	0	0	0	0	0	0	0	0	0	0	0	0	0	0	0	0	0	0	0	0	0	0	0	0	0	0	0	0	0	0	0	0	0	0	0	0	0	0	0	0	0	0	0	0	0	0	0	0	0	0	0	0	0	0	0	0	0	0	0	0	0	0	0	0	0	0	0	0	0	0	0	0	0	0	0	0	0	0	0	0	0	0	0	0	0	0	0	0	0	0	0	0	0	0	0	0	0	0	0	0	0	0	0	0	0	0	0	0	0	0	0	0	0	0	0	0	0	0	0	0	0	0	0	0	0	0	0	0	0	0	0	0	0	0	0	0	0	0	0	0	0	0	0	0	0	0	0	0	0	0	0	0	0	0	0	0	0	0	0	0	0	0	0	0	0	0	0	0	0	0	0	0	0	0	0	0	0	0	0	0	0	0	0	0	0	0	0	0	0	0	0	0	0	0	0	0	0	0	0	0	0	0	0	0	0	0	0	0	0	0	0	0	0	0	0	0	0	0	0	0	0	0	0	0	0	0	0	0	0	0	0	0	0	0	0	0	0	0	0	0	0	0	0	0	0	0	0	0	0	0	0	5.84	0	0	0	0	0	0	0	0	0	0	0	0	0	0	0	0	0	0	0	0	0	0	0	0	0	0	0	0	0	0	0	0	0	0	0	0	0	0	0	0	0	0	0	0	0	0	0	0	0	0	0	0	0	0	0	0	0	0	0	0	0	0	0	0	0	0	0	0	0	0	0	0	0	0	0	0	0	0	0	0	0	0	0	0	0	0	0	0	0	0	-5.94	0	0	0	0	0	0	0	0	0	0	0	0	0	0	0	0	0	0	0	0	0	0	0	0	0	0	0	0	0	0	0	0	0	0	0	0	0	0	0	0	0	0	0	0	0	0	0	0	0	0	0	0	0	0	0	0	0	0	0	0	0	0	0	0	0	0	0	0	0	0	0	0	0	0	0	0	0	0	0	0	0	0	0	0	0	0	0	0	0	0	0	0	0	0	0	0	0	0	0	0	0	0	0	0	5.84	0	0	0	0	0	0	0	0	0	0	0	0	0	0	0	0	0	0	0	0	0	0	0	0	0	0	0	0	0	0	0	0	0	0	0	0	0	0	0	0	0	0	0	0	0	0	0	0	0	0	0	0	0	0	0	0	0	0	0	0	0	0	0	0	0	0	0	0	0	0	0	0	0	0	0	0	0	0	0	0	0	0	0	0	0	0	0	0	0	0	-5.94	0	0	0	0	0	0	0	0	0	0	0	0	0	0	0	0	0	0	0	0	0	0	0	0	0	0	0	0	0	0	0	0	0	0	0	0	0	0	0	0	0	0	0	0	0	0	0	0	0	0	0	0	0	0	0	0	0	0	0	0	0	0	0	0	0	0	0	0	0	0	0	0	0	0	0	0	0	0	0	0	0	0	0	0	0	0	0	0	0	0	0	0	0	0	0	0	0	0	0	0	0	0	0	0	1	0	0	0	0	0	0	0	0	0	0	0	0	0	0	0	0	0	0	0	0	0	0	0	0	0	0	0	0	0	0	0	0	0	0	0	0	0	0	0	0	0	0	0	0	0	0	0	0	0	0	0	0	0	0	0	0	0	0	0	0	0	0	0	0	0	0	0	0	0	0	0	0	0	0	0	0	0	0	0	0	0	0	0	0	0	0	0	0	0	0	-1	0	0	0	0	0	0	0	0	0	0	0	0	0	0	0	0	0	0	0	0	0	0	0	0	0	0	0	0	0	0	0	0	0	0	0	0	0	0	0	0	0	0	0	0	0	0	0	0	0	0	0	0	0	0	0	0	0	0	0	0	0	0	0	0	0	0	0	0	0	0	0	0	0	5.15	5.15	-1.37	2.33	-0.300000000000001	0.58	0.58	4.03	4.42	4.19	0.459999999999999	-0.790000000000002	1.32	3.99	0.580000000000001	3.5	3.69	5.08	5.15	0.580000000000002	1.25	2.86	5.15	0.58	0.58	4.44	-0.239999999999999	-0.799999999999999	2.67	-1.37	1.75	-8.27	0.530000000000001	1.56	3.01	-3.92	0.42	0.399999999999999	1.21	3.89	3.62	4.64	-2.31	5.06	-1.22	3.22	1.23	-1.62	0.44	0.58	0.11	-1.09	0.58	1.51	0.569999999999999	-0.0899999999999999	0.4	0.18	4.72	0.299999999999997	1.04	-1.38	-3.81	0.809999999999999	0.600000000000001	1.12	-0.77	4.18	-0.96	0.119999999999999	0.91	0.189999999999998	2.16	5.15	-0.63	-0.96	0.74	2.58	0.0399999999999991	-3.22	-5.29	7.48	1.04	7.48	-4.66	-2.68	0.58	-2.57	0.57	2.08	-4.54	3.87	-0.94	2.67	-0.680000000000001	7.48	7.48	0.859999999999999	4.05	7.48	5.61	-0.0600000000000005	0.160000000000004	3.74	0.57	-1.98	1.96	-0.3	-3.02	2.99	1.17	0.0299999999999998	4.55	-3.86	0.33	0.42	3.81	5.02	2.62	5.53	-1.11	3.15	2.34	0.25	1.83	6.63	1.21	-0.75	1.2	-5	-2.8	-1.33	0.579999999999998	4.2	5.27	-6.33	-1.56	2.95	-5.6	-3.88	-0.43	0.92	3.87	-1.24	4.47	0.58	0.589999999999999	0.63	4.35	1.28	-1.39	-0.129999999999999	-2.55	4.24	-1.77	-2.45	0.469999999999999	4.67	-3.29	-2.05	0.67	0.33	2.91	1.40999999999999	0.23	4.91	-0.640000000000001	2.24	1.96	4.44	5.09	1.32	2.26	1.96	3.36	-1.82	-0.74	0.63	-0.22	5.15	2.19	-0.63	-2.3	5.15	-0.570000000000001	1.3	4.83	0.58	3.36	-2.16	4.94	0.670000000000002	3.7	3.48	3.12	0.84	0.211666666666668	2.495	-0.510000000000002	0.263999999999999	-0.227142857142857	0.578571428571429	0.576666666666668	1.88	2.602	0.334285714285715	1.30714285714286	-1.06375	1.43125	1.16857142857143	0.676666666666666	1.99571428571429	2.32	3.8	3.18142857142857	0.578571428571429	0.786666666666667	0.963750000000001	-0.111428571428572	0.113333333333333	0.58	0.998571428571429	2.04333333333333	0.738571428571429	-0.0712499999999991	-1.55375	3.82166666666667	-1.73236111111111	0.855882352941176	0.677692307692308	1.41555555555555	-0.177499999999998	1.21928571428571	-0.23	1.15444444444444	2.1575	0.5	0.997777777777777	-0.69857142857143	3.03230769230769	0.00583333333333158	1.56	0.448333333333334	0.110833333333334	0.385	-0.0024999999999995	-0.19	-0.0150000000000006	0.72125	0.418749999999999	-0.306000000000001	-0.0566666666666666	1.08111111111111	1.15466666666667	-0.225000000000001	-0.731111111111112	1.10142857142857	0.226153846153846	1.19857142857143	0.84375	-1.08454545454546	1.104	-0.318000000000001	2.083	-2.6625	-1.09909090909091	0.537142857142854	0.726666666666667	2.04	0.411249999999999	-0.134	-1.98277777777778	0.126249999999999	1.48166666666667	-1.42375	0.485714285714284	0.638333333333334	-0.459	0.388749999999998	3.35125	-0.584666666666664	-2.35166666666667	1.19857142857143	-1.278	0.571666666666667	1.01272727272727	-0.422142857142857	0.410000000000004	-0.645	0.677500000000002	0.872499999999999	2.20294117647059	1.21599999999999	-0.662499999999998	0.987500000000001	0.983749999999997	0.89777777777778	1.60666666666667	0.274374999999999	2.10818181818182	-1.62	-0.216666666666669	0.744166666666667	0.689230769230768	-0.0430000000000001	0.624705882352941	1.33818181818182	-0.303	0.62125	0.010625000000001	0.0379999999999994	-0.494285714285715	1.05571428571429	1.305	1.594375	2.43692307692308	-0.359999999999999	1.114	2.03119047619048	1.67636363636364	1.15181818181818	3.17176470588235	-0.0600000000000023	1.08	0.0890909090909062	-0.983333333333334	-3.85941176470588	-1.23272727272727	2.17444444444445	1.63454545454545	1.15416666666667	-1.52272727272727	1.113	-0.238	-0.909000000000001	0.318181818181818	0.195714285714287	1.35714285714286	0.315555555555555	0.741111111111111	0.687272727272727	-0.0650000000000013	1.366	-0.363333333333334	1.04	0.00375000000000014	1.375	1.25375	-1.18181818181818	2.01888888888889	0.341111111111111	-0.349999999999998	0.49375	1.327	0.143999999999999	-0.327999999999999	2.502	1.15166666666667	2.22666666666667	1.49066666666667	0.778500000000001	1.07	1.41846153846154	1.3875	-0.125555555555557	-0.00818181818181962	1.37888888888889	0.0166666666666657	2.06	2.23	1.31090909090909	-1.237	-0.863333333333333	0.312222222222221	-1.24769230769231	0.91	2.3875	0.232666666666667	-0.893333333333334	0.735555555555555	-0.778823529411765	1.27	1.254	1.38	1.778	0.0478947368421032	1.226	0.833636363636362	1.35277777777778	0.49	0.406874999999999	0.347619047619048	5.15	0.44	4	0.77	-3.73	-2.45	0.58	0.58	-0.00999999999999979	0.58	-1.33	0.65	4.58	2.92	4.66	3.61	5.15	5.15	0.58	-0.58	3.47	3.41	3.11	0.58	5.15	0.0199999999999996	1.32	3.58	2.64	0.910000000000001	0.58	2.34	-2.28	0.380000000000002	-0.609999999999999	1.48	-3.77	0.32	0.29	0.579999999999999	0.8	0.58	1.4	0.58	1.56	1.33	3.84	-0.479999999999999	2.29	5.15	-1.76	0.58	-0.660000000000001	-1.52	0.57	-0.75	2.05	-1.36	-2.05	7.48	4.96	-0.669999999999999	0.57	1.73	-0.52	1.99	3.29	2.51	-0.630000000000003	-4.36	7.48	1.97	0.56	1.03	5.6	4.03000000000001	5.86	3.89	0.58	1.07	-4.02	0.58	0.62	2.59	-4.26	-2.68	-3.24	-2.51	-3.81	-1.39	-2.29	-6.04	2.05	0.58	-4.15	7.48000000000001	-0.0499999999999989	0.19	-3.43	2.09	3.61	1.1	0.51	7.48	1.72	1.27	4.04	0.540000000000001	-2.76	1.16	0.79	1.26	1.31	-2.97	2.13	1.19	3.58	-0.94	0.649999999999999	1.38	0.0800000000000001	2.87	-1.89	-2.94	0.57	0.579999999999998	2.74	0.43	-2.43	-5.47	-2.82	-3.8	0.580000000000002	-5.63	4.7	-4.93	7.48	-0.0600000000000005	-2.47	-4.21	3.4	-3.24	2.96	2.36	0.0200000000000005	2.05	3.04	-0.0999999999999996	3.92	3.1	0.390000000000001	0.210000000000001	-2.85	0.640000000000001	0.0699999999999994	1.76	-0.65	4.4	-3.12	-3.81	4.71	2.14	-1.32	2.64	-2.81	0.37	0.709999999999999	0.119999999999999	3.63	4.44	5.09	-2.16	-1.5	-1.14	0.58	-1.83	-0.02	0.41	1.34	-1.55	2.19	2.84	-2.3	4.44	-0.52	2.78	-1.63	-0.299999999999999	1.54	-0.950000000000003	0.87	4.54	3.57	0.58	-0.19	2.36	-0.316666666666666	1.89	1.055	-0.304	-0.894285714285715	-1.77	-0.946666666666667	0.381666666666666	1.904	-0.62	-2.38285714285714	-0.282500000000001	2.83625	0.800000000000001	0.724444444444448	0.870000000000001	2.948	3.62	0.494285714285715	-0.98	1.82166666666667	1.5725	2.96285714285714	0.210000000000001	2.678	0.0571428571428569	2.11833333333333	1.40285714285714	0.6525	-0.678750000000001	-0.634999999999998	-0.00111111111111128	0.521764705882351	0.563076923076924	0.113333333333333	0.482500000000002	1.09071428571428	0.63125	-1.08333333333333	-0.110833333333336	0.265000000000001	0.342222222222222	0.450714285714284	1.22384615384616	0.634166666666665	1.32	1.3725	0.226666666666667	0.329000000000001	2.56	0.37	-0.16625	1.96125	-1.26	-1.18	-0.101111111111111	-0.326666666666667	1.05066666666666	-2.89416666666667	3.73333333333333	1.92571428571429	0.286153846153844	0.572857142857142	0.805	-1.92181818181818	-0.0860000000000003	0.200999999999999	2.494	-2.24416666666666	-0.83	-0.387857142857143	-0.0226666666666659	-0.65	-0.0837500000000002	1.831	0.689444444444444	1.4225	1.34388888888889	-1.58875	0.525714285714287	-1.86	-1.558	-0.68125	2.69375	0.0973333333333279	-2.35166666666667	-1.30571428571429	1.734	0.0216666666666656	0.360909090909091	0.548571428571428	-0.378999999999998	-0.746	-0.18	-1.38375	1.39	0.972666666666665	-1.715	0.998750000000001	2.48375	-0.784444444444444	0.255000000000001	-1.345625	1.76090909090909	-0.158333333333333	-0.144166666666663	1.15	1.21846153846154	-0.178	0.948235294117647	0.187272727272727	1.603	0.95875	-0.185625	0.649999999999999	-0.411428571428573	1.63428571428571	1.15875	1.0875	-0.670000000000002	-0.235999999999999	1.022	0.17	1.01454545454546	-1.78818181818182	3.27882352941176	1.41066666666667	-0.288	0.173636363636362	-2.19222222222222	-1.56411764705883	-3.03818181818182	1.17	-0.494545454545456	0.445833333333333	0.643636363636361	0.687000000000001	0.898000000000001	-0.930999999999999	-0.123636363636365	2.73857142857143	0.668571428571429	0.396666666666667	0.575555555555555	1.12272727272727	1.50142857142857	1.652	0.997777777777777	1.12428571428571	2.4475	1.07125	0.960000000000001	-1.25181818181818	-0.35	1.25111111111111	0.868461538461538	-0.332499999999998	0.782999999999999	-0.247	-0.286999999999999	2.23	2.11	-1.155	1.828	0.9015	0.946000000000002	1.91230769230769	0.0587500000000016	1.04222222222222	-0.149090909090908	1.39722222222222	0.108888888888888	0.00636363636363413	0.0209090909090914	-1.31909090909091	-1.581	-0.86	0.331111111111113	-0.973846153846154	1.49285714285714	2.3875	-0.439333333333334	-0.925000000000001	-0.357777777777777	-0.237058823529411	2.31	0.174999999999999	-1.05125	1.786	-0.119473684210526	0.887000000000002	0.210909090909093	1.36833333333333	-0.374545454545455	-0.00187499999999829	0.458571428571428	5.15	0.44	-0.98	0.77	-3.73	-2.45	0.58	4.03	-0.00999999999999979	0.58	-1.33	0.65	4.58	2.92	0.580000000000001	3.5	4.17	5.15	5.15	-0.58	3.47	3.41	5.15	0.58	5.15	4.44	-0.239999999999999	3.58	2.64	-1.37	1.75	-8.27	-0.549999999999999	1.56	3.01	-0.83	-3.77	0.32	0.29	3.18	0.8	1.94	-2.31	5.06	-1.22	1.67	1.23	-0.7	2.29	5.15	-1.28	0.58	0.58	-1.52	0.57	-0.75	2.05	-1.36	-2.05	7.48	4.96	-1.38	-3.81	1.73	0.600000000000001	1.99	3.29	2.51	-0.96	-4.36	5.5	1.97	1.17	5.15	0.600000000000001	-0.96	2.12	2.58	0.58	-3.22	-4.02	1.78	1.04	2.59	-4.66	-2.68	-3.24	-2.57	-3.81	2.08	-2.43	-6.04	2.05	2.09	-2.08	7.48000000000001	-0.0499999999999989	0.19	-1.04	3.92	3.61	1.1	0.51	3.74	0.57	-1.98	1.96	-0.3	-3.02	2.47	1.17	0.04	2.78	-3.86	0.33	0.42	3.81	-0.94	0.649999999999999	5.53	-1.11	2.87	2.06	0.25	0.57	6.63	1.21	0.43	-2.43	-5	-2.8	-3.63	0.579999999999998	-5.57	5.27	-6.33	-1.56	2.95	-5.6	-3.88	3.34	-3.24	3.87	-1.24	0.84	0.58	3.04	0.63	4.35	2.02	-1.29	-0.0799999999999983	-2.55	4.24	0.0699999999999994	1.76	0.469999999999999	4.67	-3.29	-3.81	0.67	2.14	2.91	1.44	-2.81	1.41	0.709999999999999	0.119999999999999	3.63	4.44	5.09	1.32	0.890000000000001	0.829999999999999	0.58	-1.82	-0.74	0.63	0.75	-1.55	2.19	2.84	-2.3	4.44	-0.570000000000001	1.44	4.83	0.58	2.22	-0.950000000000003	1.52	4.54	3.7	2.36	3.03	2.36	-0.0525000000000002	2.1925	0.272500000000001	-0.0200000000000005	-0.560714285714287	-0.595714285714287	-0.185	1.13083333333333	2.253	-0.142857142857142	-0.537857142857143	-0.673125000000001	2.13375	0.984285714285715	0.700555555555555	1.43285714285714	2.634	3.71	1.83785714285714	-0.200714285714286	1.30416666666667	1.268125	1.42571428571429	0.161666666666667	1.629	0.527857142857144	2.08083333333333	1.07071428571428	0.290625	-1.11625	1.59333333333334	-0.971732026143791	0.688823529411764	0.620384615384616	0.764444444444445	0.1525	1.155	0.200625	0.0355555555555558	1.02333333333333	0.3825	0.669999999999998	-0.123928571428571	2.12807692307692	0.319999999999999	1.44	0.910416666666666	0.168750000000001	0.356999999999999	1.27875	0.0899999999999999	-0.0906250000000011	1.34125	-0.420625	-0.743	-0.0788888888888888	0.377222222222223	1.10266666666666	-1.55958333333333	1.50111111111111	1.51357142857143	0.256153846153847	0.885714285714286	0.824375	-1.50318181818182	0.509	-0.0585000000000004	2.2885	-2.45333333333333	-0.964545454545455	0.0746428571428623	0.351999999999997	0.695	0.16375	0.8485	-0.646666666666668	0.774374999999999	1.41277777777778	-1.50625	0.505714285714284	-0.610833333333334	-1.0085	-0.14625	3.0225	-0.24366666666667	-2.35166666666667	-0.053571428571427	0.228000000000002	0.296666666666665	0.686818181818181	0.0632142857142846	0.0154999999999994	-0.695500000000001	0.248749999999998	-0.255625	1.79647058823529	1.09433333333333	-1.18875	0.993124999999999	1.73375	0.0566666666666649	0.930833333333332	-0.535625	1.93454545454545	-0.889166666666666	-0.180416666666666	0.947083333333333	0.953846153846154	-0.1105	0.786470588235294	0.762727272727273	0.65	0.790000000000001	-0.0875000000000004	0.343999999999999	-0.452857142857143	1.345	1.231875	1.3409375	0.883461538461539	-0.298	1.068	1.18730769230769	1.34545454545454	-0.31818181818182	3.22529411764705	0.675333333333334	0.396000000000001	0.131363636363638	-1.58777777777778	-2.71176470588236	-2.13545454545455	1.67222222222222	0.57	0.800000000000001	-0.439545454545456	0.899999999999999	0.33	-0.92	0.0972727272727276	1.46714285714286	1.01285714285714	0.356111111111112	0.658333333333333	0.904999999999999	0.718214285714286	1.509	0.317222222222222	1.08214285714286	1.225625	1.223125	1.106875	-1.21681818181818	0.834444444444443	0.796111111111111	0.259230769230768	0.0806249999999995	1.055	-0.0515000000000008	-0.307499999999999	2.366	1.63083333333333	0.535833333333333	1.65933333333333	0.84	1.008	1.66538461538462	0.723125	0.458333333333332	-0.0786363636363632	1.38805555555555	0.0627777777777769	1.03318181818182	1.12545454545455	-0.0040909090909107	-1.409	-0.861666666666667	0.321666666666665	-1.11076923076923	1.20142857142857	2.3875	-0.103333333333333	-0.909166666666668	0.188888888888888	-0.507941176470588	1.79	0.714499999999999	0.164375000000001	1.782	-0.0357894736842113	1.0565	0.522272727272727	1.36055555555556	0.0577272727272735	0.202500000000001	0.403095238095238
chrI_180103_T_C_-	YAR023C_chrI_180103_T_C_72_2	FALSE	-0.0333940238311357	UpStream	TRUE	TRUE	FALSE	FALSE	FALSE	FALSE	TRUE	TRUE	-1.06103489820791	1	73	1	0	0	-1	0	1	0	0	0.401315789473684	1.01666666666667	3.5416611109069	NA	NA	3	773	74	25	283	1.64	0.254409	0.357	0.643	0	0	0	0	0	0	0	0	0	0	0	0	0	0	0	0	0	0	0	0	0	0	0	0	0	0	0	0	0	0	0	0	0	0	0	0	0	0	0	0	0	0	0	0	0	0	0	0	0	0	0	0	0	0	0	0	0	0	0	0	0	0	0	0	0	0	0	0	0	0	0	0	0	0	0	0	0	0	0	0	0	0	0	0	0	0	0	0	0	0	0	0	0	0	0	0	0	0	0	0	0	0	0	0	0	0	0	0	0	0	0	0	0	0	0	0	0	0	0	0	0	0	0	0	0	0	0	0	0	0	0	0	0	0	0	0	0	0	0	0	0	0	0	0	0	0	0	0	0	0	0	0	0	0	0	0	0	0	0	0	0	4.7	0	0	0	0	0	0	0	0	0	0	0	0	0	0	0	0	0	0	0	0	0	0	0	0	0	0	0	0	0	0	0	0	0	0	0	0	0	0	0	0	0	0	0	0	0	0	0	0	0	0	0	0	0	0	0	0	0	0	0	0	0	0	0	0	0	0	0	0	0	0	0	0	0	0	0	0	0	0	0	0	0	0	0	0	0	0	0	0	0	0	0	0	0	0	0	0	0	0	0	0	0	0	0	0	0	0	0	0	0	0	0	0	0	0	0	0	0	0	0	0	0	0	0	0	0	0	0	0	0	0	0	0	0	0	0	0	0	0	0	0	0	0	0	0	0	0	0	0	0	0	0	0	0	0	0	0	0	0	0	0	0	0	0	0	0	0	0	0	0	0	0	0	0	0	0	0	0	0	0	0	0	0	0	0	0	0	0	0	0	0	0	0	0	0	0	4.7	0	0	0	0	0	0	0	0	0	0	0	0	0	0	0	0	0	0	0	0	0	0	0	0	0	0	0	0	0	0	0	0	0	0	0	0	0	0	0	0	0	0	0	0	0	0	0	0	0	0	0	0	0	0	0	0	0	0	0	0	0	0	0	0	0	0	0	0	0	0	0	0	0	0	0	0	0	0	0	0	0	0	0	0	0	0	0	0	0	0	0	0	0	0	0	0	0	0	0	0	0	0	0	0	0	0	0	0	0	0	0	0	0	0	0	0	0	0	0	0	0	0	0	0	0	0	0	0	0	0	0	0	0	0	0	0	0	0	0	0	0	0	0	0	0	0	0	0	0	0	0	0	0	0	0	0	0	0	0	0	0	0	0	0	0	0	0	0	0	0	0	0	0	0	0	0	0	0	0	0	0	0	0	0	0	0	0	0	0	0	0	0	0	0	0	1	0	0	0	0	0	0	0	0	0	0	0	0	0	0	0	0	0	0	0	0	0	0	0	0	0	0	0	0	0	0	0	0	0	0	0	0	0	0	0	0	0	0	0	0	0	0	0	0	0	0	0	0	0	0	0	0	0	0	0	0	0	0	0	0	0	0	0	0	0	0	0	0	0	0	0	0	0	0	0	0	0	0	0	0	0	0	0	0	0	0	0	0	0	0	0	0	0	0	0	0	0	0	0	0	0	0	0	0	5.28	0	0	0	0	0	0	0	0	0	0	0	0	0	0	0	0	0	0	0	0	0	0	0	0	0	0	0	0	0	0	0	0	0	0	0	0	0	0	0	0	0	0	0	0	0	0	0	0	0	0	0	0	0	0	0	0	0	0	0	0	0	0	0	0	0	0	0	0	0	0	0	0	0	0	0	0	0	0	0	0	0	0	0	0	0	0	0	4.62	0	0	0	0	0	0	0	0	0	0	0	0	0	0	0	0	0	0	0	0	0	0	0	0	0	0	0	0	0	0	0	0	0	0	0	0	0	0	0	0	0	0	0	0	0	0	0	0	0	0	0	0	0	0	0	0	0	0	0	0	0	0	0	0	0	0	0	0	0	0	0	0	0	0	0	0	0	0	0	0	0	0	0	0	0	0	0	0	0	0	0	0	0	0	0	0	0	0	0	0	0	0	0	0	0	0	0	5.28	0	0	0	0	0	0	0	0	0	0	0	0	0	0	0	0	0	0	0	0	0	0	0	0	0	0	0	0	0	0	0	0	0	0	0	0	0	0	0	0	0	0	0	0	0	0	0	0	0	0	0	0	0	0	0	0	0	0	0	0	0	0	0	0	0	0	0	0	0	0	0	0	0	0	0	0	0	0	0	0	0	0	0	0	0	0	0	4.62	0	0	0	0	0	0	0	0	0	0	0	0	0	0	0	0	0	0	0	0	0	0	0	0	0	0	0	0	0	0	0	0	0	0	0	0	0	0	0	0	0	0	0	0	0	0	0	0	0	0	0	0	0	0	0	0	0	0	0	0	0	0	0	0	0	0	0	0	0	0	0	0	0	0	0	0	0	0	0	0	0	0	0	0	0	0	0	0	0	0	0	0	0	0	0	0	0	0	0	0	0	0	0	0	0	0	0	1	0	0	0	0	0	0	0	0	0	0	0	0	0	0	0	0	0	0	0	0	0	0	0	0	0	0	0	0	0	0	0	0	0	0	0	0	0	0	0	0	0	0	0	0	0	0	0	0	0	0	0	0	0	0	0	0	0	0	0	0	0	0	0	0	0	0	0	0	0	0	0	0	0	0	0	0	0	0	0	0	0	0	0	0	0	0	0	1	0	0	0	0	0	0	0	0	0	0	0	0	0	0	0	0	0	0	0	0	0	0	0	0	0	0	0	0	0	0	0	0	0	0	0	0	0	0	0	0	0	0	0	0	0	0	0	0	0	0	0	0	0	0	0	0	0	0	0	0	0	0	0	0	0	0	0	0	0	0	0	0	0	0	0	0	0	0	0	0	0	0	0	0	0	0	0	0	0	0	0	0	0	0	0	0	0	0	0	0	0	0	0	0	0	0	0	5.28	0	0	0	0	0	0	0	0	0	0	0	0	0	0	0	0	0	0	0	0	0	0	0	0	0	0	0	0	0	0	0	0	0	0	0	0	0	0	0	0	0	0	0	0	0	0	0	0	0	0	0	0	0	0	0	0	0	0	0	0	0	0	0	0	0	0	0	0	0	0	0	0	0	0	0	0	0	0	0	0	0	0	0	0	0	0	4.7	4.62	0	0	0	0	0	0	0	0	0	0	0	0	0	0	0	0	0	0	0	0	0	0	0	0	0	0	0	0	0	0	0	0	0	0	0	0	0	0	0	0	0	0	0	0	0	0	0	0	0	0	0	0	0	0	0	0	0	0	0	0	0	0	0	0	0	0	0	0	0	0	0	0	0	0	0	0	0	0	0	0	0	0	0	0	0	0	0	0	0	0	0	0	0	0	0	0	0	0	0	0	0	0	0	0	0	0	0	5.28	0	0	0	0	0	0	0	0	0	0	0	0	0	0	0	0	0	0	0	0	0	0	0	0	0	0	0	0	0	0	0	0	0	0	0	0	0	0	0	0	0	0	0	0	0	0	0	0	0	0	0	0	0	0	0	0	0	0	0	0	0	0	0	0	0	0	0	0	0	0	0	0	0	0	0	0	0	0	0	0	0	0	0	0	0	0	4.7	4.62	0	0	0	0	0	0	0	0	0	0	0	0	0	0	0	0	0	0	0	0	0	0	0	0	0	0	0	0	0	0	0	0	0	0	0	0	0	0	0	0	0	0	0	0	0	0	0	0	0	0	0	0	0	0	0	0	0	0	0	0	0	0	0	0	0	0	0	0	0	0	0	0	0	0	0	0	0	0	0	0	0	0	0	0	0	0	0	0	0	0	0	0	0	0	0	0	0	0	0	0	0	0	0	0	0	0	0	1	0	0	0	0	0	0	0	0	0	0	0	0	0	0	0	0	0	0	0	0	0	0	0	0	0	0	0	0	0	0	0	0	0	0	0	0	0	0	0	0	0	0	0	0	0	0	0	0	0	0	0	0	0	0	0	0	0	0	0	0	0	0	0	0	0	0	0	0	0	0	0	0	0	0	0	0	0	0	0	0	0	0	0	0	0	0	1	1	0	0	0	0	0	0	0	0	0	0	0	0	0	0	0	0	0	0	0	0	0	0	0	0	0	0	0	0	0	0	0	0	0	-2.7	3.85	-4	-1.4	1.3	-4	-2.84	0.58	1.65	-1.62	-1.08	0.42	5.15	0.569999999999999	0.58	-0.31	0.91	3.36	-1.04	-4	0.580000000000001	0.58	1.66	0.58	5.15	-0.750000000000002	0.58	4.63	5.01	-0.87	-3.14	0.04	0.51	-0.220000000000001	0.58	-0.120000000000001	4.09	-0.0300000000000002	1.57	1.02	0.83	-1.74	-1.77	0.33	0.410000000000001	0.8	1.9	2.03	-3.87	1.3	0.39	-0.450000000000001	2.18	0.68	-3.81	2.17	-2.54	5.74	-0.900000000000002	3.75	4.96	0.699999999999999	0.57	-1.5	-0.52	-0.81	2.04	4.89	-0.699999999999999	-1.16	-0.0100000000000016	-1.65	1.24	-2.69	0.0900000000000003	-0.720000000000001	-0.620000000000001	5.52	-3.71	-1.5	-4.02	-3.61	0.62	-6.33	0.579999999999998	-2.94	-0.0999999999999996	0.579999999999999	-3.81	-1.39	0.56	2.53	1.78	-6.33	-3.94	0.579999999999998	0.579999999999998	0.19	-2.79	0.579999999999999	-2.42	0.58	-3.32	2.05	3.81	6.15	-0.0899999999999999	2.54	0.69	1.23	0.300000000000002	1.6	1.95	0.75	0.5	-2.21	1.17	2.69	1.46	-5.48	-0.73	-1.75	0.66	0.229999999999997	-5.52	7.48	2.94	-6.33	1.19	-5.69	-5.72	0.57	1.18	0.93	-1.49	1.08	4.16	0.64	0.58	-2.36	-0.23	2.37	-2.72	2.36	0.260000000000001	3.39	0.14	1.3	3.02	0.680000000000001	2.15	-0.6	-0.73	-1.77	4.42	-0.210000000000001	1.85	-1.58	-1.94	-2.58	3	-0.64	-0.13	1.79	-0.0999999999999996	0.37	1.67	-3.09	1.8	-1.22	0.58	0.58	-0.210000000000003	0.999999999999998	-0.860000000000001	-1.66	-0.899999999999999	1.68	-0.39	0.91	3.43	-3.85	1.27	-0.44	-1.84	3.29	-2.21	-3.98	2.69	0.58	0.87	2.65	0.17	-0.839999999999998	-0.229999999999999	1.41	-0.316666666666668	1.89	1.055	-0.303999999999999	-0.894285714285715	-1.77	-0.946666666666665	0.381666666666668	1.904	-0.620000000000001	-2.38285714285714	-0.282500000000001	2.83625	0.800000000000001	0.724444444444442	0.869999999999999	2.948	3.62	0.494285714285713	-0.98	1.82166666666667	1.5725	2.96285714285714	0.210000000000001	2.678	0.0571428571428569	2.11833333333333	1.40285714285714	0.652500000000002	-0.678750000000001	-0.635000000000002	-0.00111111111111128	0.521764705882351	0.563076923076922	0.113333333333333	0.482500000000002	1.09071428571429	0.63125	-1.08333333333333	-0.110833333333332	0.265000000000001	0.342222222222226	0.450714285714284	1.22384615384615	0.634166666666667	1.32	1.3725	0.226666666666668	0.329000000000001	2.56	0.37	-0.16625	1.96125	-1.26	-1.18	-0.101111111111111	-0.326666666666666	1.05066666666666	-2.89416666666667	3.73333333333333	1.92571428571429	0.286153846153846	0.572857142857142	0.805000000000001	-1.92181818181818	-0.0860000000000003	0.201000000000001	2.494	-2.24416666666667	-0.83	-0.387857142857143	-0.0226666666666695	-0.65	-0.0837500000000002	1.831	0.689444444444444	1.4225	1.34388888888889	-1.58875	0.525714285714283	-1.86	-1.558	-0.681250000000002	2.69375	0.097333333333335	-2.35166666666667	-1.30571428571429	1.734	0.0216666666666665	0.360909090909091	0.548571428571428	-0.378999999999998	-0.745999999999999	-0.18	-1.38375	1.39	0.972666666666662	-1.715	0.998749999999998	2.48375	-0.784444444444443	0.255000000000001	-1.345625	1.76090909090909	-0.158333333333333	-0.144166666666667	1.15	1.21846153846154	-0.178	0.948235294117647	0.187272727272727	1.603	0.95875	-0.185625000000002	0.65	-0.411428571428571	1.63428571428571	1.15875	1.0875	-0.669999999999998	-0.235999999999999	1.022	0.17	1.01454545454546	-1.78818181818182	3.27882352941177	1.41066666666667	-0.287999999999997	0.173636363636362	-2.19222222222222	-1.56411764705883	-3.03818181818182	1.17	-0.494545454545456	0.445833333333333	0.643636363636364	0.686999999999998	0.898	-0.931000000000001	-0.123636363636363	2.73857142857143	0.668571428571427	0.396666666666667	0.575555555555555	1.12272727272727	1.50142857142857	1.652	0.997777777777778	1.12428571428571	2.4475	1.07125	0.960000000000001	-1.25181818181818	-0.35	1.25111111111111	0.868461538461538	-0.3325	0.782999999999999	-0.247	-0.287000000000001	2.23	0.87	-1.155	1.828	0.9015	0.946	1.91230769230769	0.0587500000000016	1.04222222222222	-0.14909090909091	1.39722222222222	0.108888888888888	0.00636363636363413	0.0209090909090897	-1.31909090909091	-1.581	-0.86	0.331111111111111	-0.973846153846154	1.49285714285714	2.3875	-0.439333333333334	-0.924999999999999	-0.357777777777779	-0.237058823529411	2.31	0.175000000000001	-1.05125	1.786	-0.119473684210526	0.886999999999999	0.210909090909091	1.36833333333333	-0.374545454545455	-0.00187499999999829	0.458571428571429	-3.85	0.58	-4	-2.94	-2.59	0.58	-4	5.15	3.56	0.52	0.77	-3.79	0.57	0.58	1.47	1.99	1.16	1.9	5.15	-0.39	0.58	0.58	-1.21	-4	0.58	5.15	2.71	0.580000000000001	0.58	-0.409999999999999	5.15	2.07	0.579999999999999	1.56	2	-3.99	1.56	0.970000000000001	-0.26	3.77	-1.51	0.5	0.64	3.05	-2.58	0.72	-1.15	-1.96	-1.44	0.140000000000001	-1.35	-1.47	0.58	-0.52	0	0.19	3.37	4.79	-4.94	0.719999999999995	0.58	0.81	4.96	0.33	-0.62	4.17	-0.79	2.97	-0.0600000000000005	-2.88	1.96	-0.24	2.16	-0.46	-2.22044604925031e-16	-0.930000000000001	-5.11	2.67	-5.63	-2.6	2.22	-3.11	2.6	2.31	0.579999999999998	-2.94	0.569999999999999	-3.88	0.57	5.06	-0.780000000000001	2.98	-0.94	2.25	-2.07	0.579999999999998	5.69	1.01	-3.5	0.360000000000001	2.94	0.579999999999999	0.00999999999999979	2.55	-3.24	7.18	-0.22	0.88	0.19	0.79	0.28	-1.32	-1.41	-0.39	-2.12	-3.05	-1.4	1.42	3.2	0.28	0.27	0.23	4.82	-1.52	0.579999999999998	6.03	2.21	0.920000000000002	2.48	1.61	-0.699999999999999	-0.12	7.48	2.46	6.79	-0.82	0.579999999999998	3.75	-1.58	2.89	-3.17	0.67	-2.6	-2.53	-0.0199999999999996	2.42	-0.38	-1.31	-1.32	-1.36	4.89	-1.99	0	3.57	0.860000000000001	-0.0899999999999999	0.13	-1.14	2.29	0.379999999999999	3.75	0.880000000000001	-0.41	0.950000000000001	0.77	-1.46	0.73	-0.659999999999999	3.13	-0.71	0.58	3.78	0.98	1.48	0.58	-1.04	-0.18	5.15	0.9	0.62	3.43	0	0.15	-0.829999999999999	0.460000000000001	-0.52	5.15	4.72	3.53	5.15	-2.16	0.58	0.17	1.26	-0.45	0.58	0.211666666666666	2.495	-0.51	0.264	-0.227142857142859	0.578571428571427	0.576666666666666	1.88	2.602	0.334285714285713	1.30714285714286	-1.06375	1.43125	1.16857142857143	0.676666666666666	1.99571428571429	2.32	3.8	3.18142857142857	0.578571428571429	0.786666666666667	0.963749999999999	-0.111428571428572	0.113333333333333	0.58	0.998571428571429	2.04333333333333	0.738571428571429	-0.0712500000000009	-1.55375	3.82166666666667	-0.148888888888887	0.855882352941176	0.677692307692309	1.41555555555556	-0.177499999999998	1.21928571428571	-0.23	1.15444444444444	2.1575	0.5	0.997777777777777	-0.698571428571427	3.03230769230769	0.00583333333333158	1.56	0.448333333333331	0.110833333333332	0.385	-0.0024999999999995	-0.19	-0.0149999999999988	0.72125	0.41875	-0.306000000000001	-0.0566666666666666	1.08111111111111	1.15466666666666	-0.225000000000001	-0.731111111111112	1.10142857142857	0.226153846153847	1.19857142857143	0.84375	-1.08454545454546	1.104	-0.318	2.083	-2.6625	-1.09909090909091	0.537142857142854	0.726666666666667	2.04	0.411250000000001	-2.05733333333333	-1.98277777777778	0.126249999999999	1.48166666666667	-1.42375	0.485714285714286	0.638333333333335	-0.459	0.38875	3.35125	-0.584666666666671	-2.35166666666667	1.19857142857143	-1.278	0.571666666666665	1.01272727272727	-0.422142857142855	0.410000000000004	-0.645	0.677499999999998	0.8725	2.20294117647059	1.216	-0.6625	0.987500000000001	0.983750000000001	0.897777777777776	1.60666666666667	0.274374999999999	2.10818181818182	-1.62	-0.216666666666669	0.744166666666667	0.68923076923077	-0.0430000000000001	0.624705882352941	1.33818181818182	-0.303000000000001	0.62125	0.010625000000001	0.0380000000000003	-0.494285714285715	1.05571428571429	1.305	1.594375	2.43692307692308	-0.359999999999999	1.114	0.571428571428571	1.67636363636364	1.15181818181818	3.17176470588235	-0.0600000000000023	1.08	0.0890909090909098	-0.983333333333334	-3.85941176470589	-1.23272727272727	2.17444444444444	1.63454545454545	1.15416666666667	-1.52272727272727	1.113	-0.238	-0.908999999999999	0.318181818181818	0.195714285714287	1.35714285714286	0.315555555555555	0.741111111111111	0.687272727272727	-0.0649999999999977	1.366	-0.363333333333333	1.04	0.00375000000000014	1.375	1.25375	-1.18181818181818	2.01888888888889	0.341111111111111	-0.350000000000001	0.493749999999999	1.327	0.144000000000002	-0.327999999999999	2.502	1.15166666666667	1.07066666666667	1.49066666666667	0.778500000000001	1.07	1.41846153846154	1.3875	-0.125555555555554	-0.00818181818181962	1.37888888888889	0.0166666666666657	2.06	2.23	1.31090909090909	-1.237	-0.863333333333334	0.312222222222223	-1.24769230769231	0.91	2.3875	0.232666666666667	-0.893333333333333	0.735555555555555	-0.778823529411765	1.27	1.254	1.38	1.778	0.0478947368421032	1.226	0.833636363636364	1.35277777777778	0.490000000000002	0.406874999999999	0.347619047619048	-3.85	0.58	-4	-1.4	0.490000000000001	0.58	-4	5.15	3.56	-1.62	0.77	0.42	5.15	0.569999999999999	1.47	1.99	0.91	3.16	5.15	-0.39	0.580000000000001	0.58	1.66	-4	5.15	5.15	0.58	4.63	4.76	-0.87	5.15	2.07	0.579999999999999	1.56	2	-3.99	4.09	-0.0300000000000002	-0.26	1.02	-1.51	0.5	0.64	2.7	-2.58	0.72	-1.15	-1.96	-1.44	1.3	0.39	-0.450000000000001	2.18	-0.52	-0.00999999999999979	2.17	2.3	5.74	-4.94	3.75	4.96	0.699999999999999	4.96	-1.5	-0.62	4.17	2.04	4.89	-0.0600000000000005	-1.16	1.96	-0.24	2.16	-0.46	-2.22044604925031e-16	-0.720000000000001	-2.45	2.67	-5.63	-2.6	-3.1	-3.11	0.62	-6.33	0.579999999999998	-2.94	0.569999999999999	0.579999999999999	-3.81	-1.04	0.56	2.53	-0.94	-4.44	-2.07	0.579999999999998	5.69	1.01	-2.79	0.579999999999999	2.05	0.579999999999999	-3.32	2.17	0.579999999999999	7.18	-0.22	2.54	0.19	1.23	0.28	1.6	-1.41	0.68	0.5	-2.24	1.17	1.42	1.87	0.28	0.27	0.23	4.82	-1.52	-4.07	6.1	2.21	-6.33	1.19	-3.17	-3.85	-0.12	7.48	0.93	1.26	1.08	0.579999999999998	3.75	-1.58	2.89	-0.23	0.67	-2.72	1.99	0.260000000000001	2.42	-0.38	1.3	0.679999999999999	0.680000000000001	4.89	-1.99	0	3.57	4.42	-0.210000000000001	0.13	-1.58	2.29	-0.5	3.75	-0.64	-0.41	1.79	-0.0999999999999996	-1.46	1.67	-0.659999999999999	3.13	-0.95	0.58	0.58	0.98	1.48	0.58	-1.04	-0.33	5.15	-0.18	0.91	3.43	-0.71	0.540000000000001	-0.829999999999999	-1.77635683940025e-15	3.29	5.15	4.72	3.53	0.58	-2.16	1.82	0.17	1.26	-0.45	0.58	-0.0525000000000002	2.1925	0.272499999999999	-0.0199999999999996	-0.560714285714287	-0.595714285714285	-0.184999999999999	1.13083333333333	2.253	-0.142857142857142	-0.537857142857143	-0.673125000000001	2.13375	0.984285714285715	0.700555555555555	1.43285714285714	2.634	3.71	1.83785714285714	-0.200714285714286	1.30416666666667	1.268125	1.42571428571429	0.161666666666665	1.629	0.527857142857144	2.08083333333333	1.07071428571428	0.290625	-1.11625	1.59333333333333	-0.0750000000000011	0.688823529411764	0.620384615384616	0.764444444444445	0.1525	1.155	0.200625	0.0355555555555558	1.02333333333333	0.3825	0.669999999999998	-0.123928571428571	2.12807692307692	0.32	1.44	0.910416666666666	0.168750000000001	0.356999999999999	1.27875	0.0899999999999999	-0.0906250000000011	1.34125	-0.420625	-0.743	-0.0788888888888888	0.377222222222223	1.10266666666666	-1.55958333333333	1.50111111111111	1.51357142857143	0.256153846153847	0.885714285714286	0.824375	-1.50318181818182	0.509	-0.0585000000000004	2.2885	-2.45333333333333	-0.964545454545457	0.0746428571428552	0.351999999999997	0.695	0.16375	-0.00952631578947205	-0.646666666666665	0.774374999999999	1.41277777777778	-1.50625	0.505714285714285	-0.610833333333334	-1.0085	-0.14625	3.0225	-0.243666666666662	-2.35166666666667	-0.0535714285714288	0.228000000000002	0.296666666666667	0.686818181818181	0.0632142857142881	0.015500000000003	-0.695499999999999	0.248750000000001	-0.255625	1.79647058823529	1.09433333333333	-1.18875	0.993124999999999	1.73375	0.0566666666666666	0.930833333333332	-0.535625000000003	1.93454545454545	-0.889166666666668	-0.180416666666666	0.947083333333333	0.953846153846155	-0.1105	0.786470588235295	0.762727272727274	0.65	0.789999999999999	-0.0874999999999986	0.344	-0.452857142857143	1.345	1.231875	1.3409375	0.883461538461539	-0.298	1.068	0.370714285714286	1.34545454545455	-0.31818181818182	3.22529411764706	0.675333333333331	0.396000000000001	0.131363636363634	-1.58777777777778	-2.71176470588235	-2.13545454545455	1.67222222222222	0.57	0.799999999999997	-0.439545454545456	0.899999999999999	0.33	-0.920000000000002	0.0972727272727276	1.46714285714286	1.01285714285714	0.356111111111112	0.658333333333333	0.905000000000001	0.718214285714289	1.509	0.317222222222222	1.08214285714286	1.225625	1.223125	1.106875	-1.21681818181818	0.834444444444443	0.796111111111113	0.259230769230768	0.0806249999999995	1.055	-0.051499999999999	-0.307500000000001	2.366	0.835606060606061	-0.570151515151515	1.65933333333333	0.840000000000002	1.008	1.66538461538462	0.723125000000001	0.458333333333334	-0.0786363636363649	1.38805555555555	0.0627777777777787	1.03318181818182	1.12545454545455	-0.00409090909090892	-1.409	-0.861666666666667	0.321666666666667	-1.11076923076923	1.20142857142857	2.3875	-0.103333333333333	-0.909166666666666	0.188888888888888	-0.507941176470588	1.79	0.714500000000001	0.164375	1.782	-0.0357894736842113	1.0565	0.522272727272728	1.36055555555556	0.0577272727272735	0.202500000000001	0.403095238095239
chrI_180161_G_GC_-	YAR023C_chrI_180161_G_GC_72_2	NA	0.18658053095796	UpStream	FALSE	TRUE	FALSE	FALSE	FALSE	FALSE	TRUE	TRUE	-0.884246467658739	1	73	1	1	0	0	0	1	0	0	0.379084967320261	1.01089324618736	3.5416611109069	NA	NA	3	773	74	25	341	2.39	0.0339213	0.372	0.628	0	0	0	0	0	0	0	0	0	0	0	0	0	0	0	0	0	0	0	0	0	0	0	0	0	0	0	0	0	0	0	0	0	0	0	0	0	0	0	0	0	0	0	0	0	0	0	0	0	0	0	0	0	0	0	0	0	0	0	0	0	0	0	0	0	0	0	0	0	0	0	0	0	0	0	0	0	0	0	0	0	0	0	0	0	0	0	0	0	0	0	0	0	0	0	0	0	0	0	0	0	0	0	0	0	0	0	0	0	0	0	7.06	0	0	0	0	0	0	0	0	0	0	0	0	0	0	0	0	0	0	0	0	0	0	0	0	0	0	0	0	0	0	0	0	0	0	0	0	0	0	0	0	0	0	0	0	0	0	0	0	0	6.33	0	0	0	0	0	0	0	0	0	0	0	0	0	0	0	0	0	0	0	0	0	0	0	0	0	0	0	0	0	0	0	0	0	0	0	0	0	0	0	0	0	0	0	0	0	0	0	0	0	0	0	0	0	0	0	0	0	0	0	0	0	0	0	0	0	0	0	0	0	0	0	0	0	0	0	0	0	0	0	0	0	0	0	0	0	0	0	0	0	0	0	0	0	0	0	0	0	0	0	0	0	0	0	0	0	0	0	0	0	0	0	0	0	0	0	0	0	0	0	0	0	0	0	0	0	0	0	0	0	0	0	0	0	0	0	0	0	0	0	0	0	0	0	0	0	6.53	0	0	0	0	0	0	0	0	0	0	0	0	0	0	0	0	0	0	0	0	0	0	0	0	0	0	0	0	0	0	0	0	0	0	0	0	0	0	0	0	0	0	0	0	0	0	0	0	0	6.33	0	0	0	0	0	0	0	0	0	0	0	0	0	0	0	0	0	0	0	0	0	0	0	0	0	0	0	0	0	0	0	0	0	0	0	0	0	0	0	0	0	0	0	0	0	0	0	0	0	0	0	0	0	0	0	0	0	0	0	0	0	0	0	0	0	0	0	0	0	0	0	0	0	0	0	0	0	0	0	0	0	0	0	0	0	0	0	0	0	0	0	0	0	0	0	0	0	0	0	0	0	0	0	0	0	0	0	0	0	0	0	0	0	0	0	0	0	0	0	0	0	0	0	0	0	0	0	0	0	0	0	0	0	0	0	0	0	0	0	0	0	0	0	0	0	2	0	0	0	0	0	0	0	0	0	0	0	0	0	0	0	0	0	0	0	0	0	0	0	0	0	0	0	0	0	0	0	0	0	0	0	0	0	0	0	0	0	0	0	0	0	0	0	0	0	1	0	0	0	0	0	0	0	0	0	0	0	0	0	0	0	0	0	0	0	0	0	0	0	0	0	0	0	0	0	0	0	0	0	0	0	0	0	0	0	0	0	0	0	0	0	0	0	0	0	0	0	0	0	0	0	0	0	0	0	0	0	0	0	0	0	0	0	0	0	0	0	0	0	0	0	0	0	0	0	0	0	0	0	0	0	0	0	0	0	0	0	0	0	0	0	0	0	0	0	0	0	0	0	0	0	0	0	0	0	0	0	0	0	0	0	0	0	0	0	0	0	0	0	0	0	0	0	0	0	0	0	0	0	0	0	0	0	0	0	0	0	0	0	0	0	0	0	0	0	0	0	0	0	0	0	0	0	0	0	0	0	0	0	0	0	0	0	0	0	0	0	0	0	0	0	0	0	0	0	0	0	0	0	0	0	0	0	0	0	0	0	0	0	0	0	0	5.42	0	0	0	0	0	0	0	0	0	0	0	0	0	0	0	0	0	0	0	0	0	0	0	0	0	0	0	0	0	0	0	0	0	0	0	0	0	0	0	0	0	0	0	0	0	0	0	0	0	0	0	0	0	0	0	0	0	0	0	0	0	0	0	0	0	0	0	0	0	0	0	0	0	0	0	0	0	0	0	0	0	0	0	0	0	0	0	0	0	0	0	0	0	0	0	0	0	0	0	0	0	0	0	0	0	0	0	0	0	0	0	0	0	0	0	0	0	0	0	0	0	0	0	0	0	0	0	0	0	0	0	0	0	0	0	0	0	0	0	0	0	0	0	0	0	0	0	0	0	0	0	0	0	0	0	0	0	0	0	0	0	0	0	0	0	0	0	0	0	0	0	0	0	0	0	0	0	0	0	0	0	0	0	0	0	0	0	0	0	0	0	0	0	0	0	5.42	0	0	0	0	0	0	0	0	0	0	0	0	0	0	0	0	0	0	0	0	0	0	0	0	0	0	0	0	0	0	0	0	0	0	0	0	0	0	0	0	0	0	0	0	0	0	0	0	0	0	0	0	0	0	0	0	0	0	0	0	0	0	0	0	0	0	0	0	0	0	0	0	0	0	0	0	0	0	0	0	0	0	0	0	0	0	0	0	0	0	0	0	0	0	0	0	0	0	0	0	0	0	0	0	0	0	0	0	0	0	0	0	0	0	0	0	0	0	0	0	0	0	0	0	0	0	0	0	0	0	0	0	0	0	0	0	0	0	0	0	0	0	0	0	0	0	0	0	0	0	0	0	0	0	0	0	0	0	0	0	0	0	0	0	0	0	0	0	0	0	0	0	0	0	0	0	0	0	0	0	0	0	0	0	0	0	0	0	0	0	0	0	0	0	0	1	0	0	0	0	0	0	0	0	0	0	0	0	0	0	0	0	0	0	0	0	0	0	0	0	0	0	0	0	0	0	0	0	0	0	0	0	0	0	0	0	0	0	0	0	0	0	0	0	0	0	0	0	0	0	0	0	0	0	0	0	0	0	0	0	0	0	0	0	0	0	0	0	0	0	0	0	0	0	0	0	0	0	0	0	0	0	0	0	0	0	0	0	0	0	0	0	0	0	0	0	0	0	0	0	0	0	0	0	0	0	0	0	0	0	0	0	0	0	0	0	0	0	0	0	0	0	0	0	0	0	0	0	0	0	0	0	0	0	0	0	0	0	0	0	7.06	0	0	0	0	0	0	0	0	0	0	0	0	0	0	0	0	0	0	0	0	0	0	0	0	0	0	0	0	0	0	0	0	0	0	0	0	0	0	0	0	0	0	0	0	0	0	0	0	0	6.33	5.42	0	0	0	0	0	0	0	0	0	0	0	0	0	0	0	0	0	0	0	0	0	0	0	0	0	0	0	0	0	0	0	0	0	0	0	0	0	0	0	0	0	0	0	0	0	0	0	0	0	0	0	0	0	0	0	0	0	0	0	0	0	0	0	0	0	0	0	0	0	0	0	0	0	0	0	0	0	0	0	0	0	0	0	0	0	0	0	0	0	0	0	0	0	0	0	0	0	0	0	0	0	0	0	0	0	0	0	0	0	0	0	0	0	0	0	0	0	0	0	0	0	0	0	0	0	0	0	0	0	0	0	0	0	0	0	0	0	0	0	0	0	0	0	0	6.53	0	0	0	0	0	0	0	0	0	0	0	0	0	0	0	0	0	0	0	0	0	0	0	0	0	0	0	0	0	0	0	0	0	0	0	0	0	0	0	0	0	0	0	0	0	0	0	0	0	6.33	5.42	0	0	0	0	0	0	0	0	0	0	0	0	0	0	0	0	0	0	0	0	0	0	0	0	0	0	0	0	0	0	0	0	0	0	0	0	0	0	0	0	0	0	0	0	0	0	0	0	0	0	0	0	0	0	0	0	0	0	0	0	0	0	0	0	0	0	0	0	0	0	0	0	0	0	0	0	0	0	0	0	0	0	0	0	0	0	0	0	0	0	0	0	0	0	0	0	0	0	0	0	0	0	0	0	0	0	0	0	0	0	0	0	0	0	0	0	0	0	0	0	0	0	0	0	0	0	0	0	0	0	0	0	0	0	0	0	0	0	0	0	0	0	0	0	2	0	0	0	0	0	0	0	0	0	0	0	0	0	0	0	0	0	0	0	0	0	0	0	0	0	0	0	0	0	0	0	0	0	0	0	0	0	0	0	0	0	0	0	0	0	0	0	0	0	1	1	0	0	0	0	0	0	0	0	0	0	0	0	0	0	0	0	0	0	0	0	0	0	0	0	0	0	0	0	0	0	0	0	0	0	0.44	0	0	0	0	0	0	1.31	0	0	0	0.81	0	0	0	0	0	0	0	0	0	1.91	0	4.57	0	0	0.35	0	0	0	-1.64	-2.2	-1.56	-0.680000000000001	0.739999999999997	0.799999999999997	0	0	-2.54	0.21	2.04	-3.96	0	-2.31	0	2.31	-1.82	-1.79	0.53	0	0	0.920000000000001	0	0	0.58	0	1.02	-5.16	3.98	0.57	0	0	0	0	0	0	1.68	1.35	0	0	2.46	0	0	0.2	2.71	0.339999999999998	1.5	0	0	0	0	0	0	6.69	0	0	-0.419999999999998	0	0	0	0	0	0	0	7.33999999999999	-0.740000000000003	0	0	0	0	0	0	0	0	-2.05	1.51	-1.51	0	0.330000000000001	2	-0.25	0	-1.18	-1.9	0	1.76	0	-0.62	-0.26	2.21	-1.78	0	0	0	0	1.23	0	0	0	-4.79	0	-1.78	0	-1.44	0	-1.33	0	-4.41	0	0	-1.05	1.58	0.0300000000000002	0	3.32	-2.29	0	0	0	0	0	0	0	0	0	0	-1.4	-0.77	0	0	0	0	1.63	-0.51	2.68	0.880000000000001	0	0.29	0	1.03	-0.520000000000001	0.71	0.419999999999998	0	0	0	0.74	1.12	0	0	0	0	0	-0.270000000000003	0	0.0400000000000009	0	-1.88	-5.34	1.68	0	0	0	-0.769999999999998	1.64	0.189285714285715	0.497142857142857	0.256666666666666	-0.189666666666667	-0.217678571428571	-0.217857142857143	-0.570714285714287	-0.745476190476191	0.497	-0.126607142857143	-0.51767857142857	-0.144861111111112	1.16638888888889	0.230892857142857	0.145444444444445	-0.108749999999999	0.223666666666667	0.920892857142857	-0.45892857142857	-0.1425	0.596190476190475	0.79875	0.84125	-0.333571428571428	1.57433333333333	-0.581785714285713	0.212857142857144	0.34125	0.170972222222223	-0.213194444444444	-0.886904761904761	0.183999999999999	0.477418300653593	0.124395604395604	-0.313333333333333	-0.0843589743589739	0.561380952380954	0.653472222222222	-0.0292222222222218	-0.070961538461539	0.123727272727272	0.1466081871345	0.301666666666666	0.53730769230769	0.34	0.547179487179487	0.472756410256409	0.074935897435898	0.00136363636363512	0.664444444444444	0.016805555555556	-0.134305555555556	0.609027777777778	0.0187499999999989	0.0573333333333323	0.429444444444444	-0.137777777777778	1.05766666666667	-0.985320512820511	1.74244444444444	1.14392857142857	0.168846153846154	0.0342857142857138	0.329166666666667	-0.920909090909092	0.149181818181819	0.00409090909090892	0.856909090909091	-1.21724358974359	0.108560606060607	-0.349714285714292	-0.0829583333333339	-0.457361111111112	-0.276944444444444	0.748363636363637	-0.291549707602339	0.777638888888887	0.546169590643277	-0.137222222222221	-0.58625	-0.303571428571431	-0.434636363636365	0.0459722222222219	0.61513888888889	1.00183333333333	-0.461904761904762	-0.303571428571429	0.953999999999997	0.0519047619047619	0.108030303030302	0.113523809523809	-0.58609090909091	0.146454545454546	-0.315833333333334	-0.475277777777778	0.995849673202621	0.513291666666667	0.232083333333332	-0.216527777777777	0.759166666666665	0.0227777777777778	0.499761904761904	-0.388198529411763	0.347424242424243	0.39547619047619	-0.50217948717949	0.269294871794872	0.514670329670329	-0.0573636363636361	0.432254901960784	-0.000378787878787534	-0.936777777777778	0.462638888888888	-0.211985294117646	0.124545454545455	-0.282499999999999	0.60125	0.682638888888889	0.382941176470588	-0.604505494505492	-0.057090909090908	0.559363636363636	-0.397678571428572	0.0956818181818182	-0.0537121212121185	1.58745098039216	0.391166666666667	0.479541666666666	0.427121212121211	-0.244555555555557	-0.982222222222219	-1.06454545454545	0.218	-0.287954545454546	0.0714102564102568	-0.150303030303029	0.124181818181818	0.0599090909090911	-0.258363636363637	-0.129621212121211	1.14690476190476	0.0801785714285712	0.0167777777777776	-0.0743333333333327	0.539621212121212	0.272857142857141	0.599090909090909	0.0473333333333334	-0.00714285714285712	0.73138888888889	0.205694444444445	0.157638888888889	-0.386969696969697	-0.371	0.379333333333333	0.305439560439559	-0.233055555555556	0.164636363636363	-0.282999999999999	-0.165090909090909	-0.095333333333333	0	-0.940714285714286	0.738083333333332	0.414214285714285	0.0908181818181824	0.909615384615384	-0.160972222222223	0.107555555555555	-0.0765909090909105	0.502777777777777	0.241444444444443	-0.359393939393939	-0.353712121212121	-0.251893939393939	-0.552090909090909	-0.411666666666667	0.224666666666668	-0.191868131868132	0.411071428571428	0.392083333333333	0.137583333333334	-0.0558333333333341	-0.044777777777778	-0.241699346405227	0.684333333333333	0.242636363636363	-0.455972222222222	0.507727272727273	-0.106736842105263	0.0661818181818177	0.185757575757576	0.507368421052631	-0.274393939393939	-0.0744485294117645	0.400800865800866	0	0	0	0	-3.84	-1.6	0	4.55	1.29	0	0.69	0	0.899999999999999	0	0.0399999999999983	4.53	0	0	4.57	0	0	0	0	0	0	4.56	0	0	0	0	4.16	0	-3.36	-3.3	0	0	0	0	-2.22044604925031e-16	3.03	0	1	0.53	1.69	0.4	0.390000000000001	6.01	0	-1.59	0	0	0	-4.57	0	0	0	0.26	0	-0.0700000000000003	0	0	-0.55	0	0	0	-1.5	-4.43	-1.58	0	-2.48	6.9	4.32	0	0	1.31	0	-1.03	0	0	0	0	0.460000000000001	2.71	6.9	0	0	0	0	0	-4.95	-0.460000000000001	0.780000000000001	0	0	0	-6.9	1.24	1.74	0	0	-0.780000000000001	0	0	-2.73	0	0	0.04	0.44	0	0	1.71	-1.44	-0.320000000000002	0.599999999999999	0	0	0	-0.98	0.97	-3.46	2.13	-0.45	-0.65	2.99	2.78	0	0	7.5	1.36	0	0	0	-3	-0.67	0	-4.03	0.93	0	0	0	0	0	2.59	0	0	0	-2.32	0	0	0	-0.35	0	0	-0.159999999999998	0	0	0	-1.47	0	-4.6	1.36	0	0	0	-0.84	0	-0.49	0	0	1.65	1.89	0	1.99	1.2	0.0399999999999998	0	0	0	0	0	0	-1.13	0.220000000000001	0	0	0	-1.17	-1.42	-1.5	0	0.57	-0.73	0	0	0	-1.49	0.376904761904763	0.605	-0.395714285714286	-0.174666666666667	-0.418749999999999	-0.417857142857143	0.517619047619048	1.51380952380952	0.662333333333334	0.0564285714285706	0.338928571428571	-0.231388888888889	0.0775000000000006	0.0978571428571424	0.131666666666666	1.32535714285714	0.389666666666667	0.714285714285714	1.51232142857143	-0.462857142857143	0.118666666666666	0.225714285714286	-0.14892857142857	0.202619047619047	-1.09466666666667	1.34214285714286	0.405	0.0371428571428574	-0.135555555555555	-0.234861111111112	1.45928571428571	-0.283333333333333	0.200294117647058	0.493186813186814	0.366555555555555	0.128974358974359	0.518333333333333	-0.272361111111111	0.169222222222222	0.474743589743591	-0.0149999999999988	0.482456140350877	-0.14147619047619	1.04554945054945	-0.168076923076924	0.382564102564102	0.389551282051281	-0.146410256410256	-0.0298181818181806	-0.270555555555557	0.00555555555555554	-0.203472222222222	-0.127083333333334	0.117777777777777	-0.381666666666668	-0.484777777777778	0.300555555555555	0.358750000000001	-0.496282051282051	-0.88088888888889	-0.183392857142858	-0.0262087912087914	0.190892857142856	-0.0652777777777773	0.0349242424242426	0.0480909090909094	0.111272727272727	0.380818181818182	-0.452756410256409	-0.866439393939391	0.504714285714286	0.233375000000002	0.809027777777778	-0.0529166666666665	0.133272727272725	-0.32017543859649	-0.37875	0.831111111111113	-0.351666666666667	0.71517857142857	-0.0157142857142869	-0.484272727272725	0.447777777777777	0.832083333333333	-0.843333333333334	-0.461904761904762	0.462321428571428	-0.474272727272727	-0.195	0.0560606060606066	-0.358476190476191	0.0729090909090928	-0.68809090909091	-0.21361111111111	0.146666666666668	0.885522875816996	0.352041666666668	-0.814722222222223	0.362916666666667	-0.0270833333333318	-0.0433333333333348	-0.197619047619048	-0.213713235294119	0.651363636363635	-0.440238095238096	0.155448717948719	0.15525641025641	0.248516483516483	-0.0116363636363639	0.225359477124183	0.534924242424243	-0.210272727272727	0.323611111111111	-0.23735294117647	0.0244545454545455	0.0285714285714285	0.194464285714286	0.353333333333333	0.769889705882354	1.20236263736264	0.0503636363636364	0.292090909090909	0.252321428571429	0.696136363636365	-0.406515151515151	1.35882352941177	0.278500000000001	-0.162624999999998	-0.409166666666668	-0.729777777777777	-0.982777777777784	-0.248030303030301	0.236111111111111	0.487954545454542	0.22878205128205	-0.623484848484846	-0.191272727272725	0.049818181818182	-0.239454545454546	0.0341666666666667	-0.41	0.370357142857143	0.0591111111111111	0.300888888888889	0.262954545454546	0.0559523809523803	0.388545454545454	0.0995555555555554	0.409107142857144	-0.385555555555555	0.234444444444444	0.425555555555556	-0.265303030303031	0.869	-0.488555555555555	-0.408516483516483	0.529027777777779	0.376090909090909	0.0164545454545451	-0.0959090909090907	0.723	-0.397619047619048	0	0.619666666666665	0.278047619047619	0.491636363636363	0.251318681318681	0.312777777777777	0.227222222222222	0.0115909090909092	0.491783625730994	-0.112222222222222	0.751590909090909	0.838030303030303	0.294621212121212	-0.237181818181817	-0.343375	-0.232888888888889	-0.56401098901099	0.0303571428571416	0.392083333333334	-0.0579999999999998	-0.043333333333333	0.0423333333333336	-0.0554248366013077	0.0756666666666668	0.134636363636364	0.4475	0.585545454545455	-0.0353947368421039	0.529454545454547	0.207727272727272	0.519005847953217	0.142954545454545	0.185147058823528	-0.00792207792207833	0	0.44	0	0	0	-1.6	0	3.19	1.29	0	0.69	0	0.81	0	0.0399999999999983	4.53	0	0	4.57	0	0	0	1.91	0	4.57	1.63	0	0.35	0	0	4.16	0	-2.2	-1.56	0	0	0.799999999999997	0	-2.22044604925031e-16	3.03	0	1	0.53	0	-2.31	0	6.01	0	-1.79	0.53	0	0	-4.33	0	0	0	0	1.02	-1.9	3.98	0.57	-0.55	0	0	0	0	0	1.05	0	0	0.520000000000003	2.46	0	0	0.2	0	-0.74	0	0	0	0	0	2.06	5.48	6.69	0	0	-0.419999999999998	0	0	0	0	0	0	0	6.77999999999998	1.24	0	0	0	0	0	0	-1.75	0	0	0.1	-1.51	0	0.330000000000001	1.71	-0.25	0	0.599999999999999	0	0	1.58	0	0.97	-3.46	2.13	-1.78	0	2.9	0	0	1.13	0	0	0	-2.01	0	-3	0	0	0	0.93	0	-0.57	0	0	-1.05	2.1	0	0	0.440000000000001	-2.29	0	0	0	0	0	0	-0.159999999999998	0	0	0	-1.47	0	-0.0400000000000009	0.74	0	0	0.780000000000001	-0.75	0	0.880000000000001	0	0	1.65	1.89	0	1.99	1.2	0	0	0	0	0	0	0	0	0.220000000000001	0	0	0	-1.17	0	-1.88	-5.34	0.57	0	0	0	0	0.250000000000001	0.283095238095237	0.551071428571429	-0.06952380952381	-0.182166666666666	-0.318214285714285	-0.317857142857143	-0.0265476190476175	0.384166666666665	0.579666666666666	-0.0350892857142853	-0.0893749999999986	-0.188124999999999	0.621944444444444	0.164375	0.138555555555556	0.608303571428571	0.306666666666667	0.817589285714286	0.526696428571428	-0.30267857142857	0.376783216783217	0.532392156862745	0.346160714285714	-0.0654761904761916	0.239833333333333	0.380178571428571	0.308928571428572	0.189196428571429	0.017708333333335	-0.224027777777778	0.286190476190477	-0.049666666666667	0.338856209150325	0.308791208791209	0.0266111111111114	0.0223076923076917	0.539857142857144	0.190555555555555	0.0700000000000003	0.201891025641025	0.0543636363636359	0.31453216374269	0.080095238095236	0.79142857142857	0.0859615384615395	0.464871794871795	0.431153846153844	-0.0357371794871799	-0.0142272727272719	0.196944444444445	0.0111805555555557	-0.168888888888889	0.240972222222223	0.0682638888888878	-0.162166666666668	-0.0276666666666667	0.0813888888888892	0.708208333333332	-0.740801282051283	0.430777777777777	0.480267857142858	0.0713186813186812	0.112589285714286	0.131944444444445	-0.442992424242426	0.0986363636363636	0.0576818181818179	0.618863636363636	-0.835000000000001	-0.378939393939394	0.0774999999999935	0.075208333333336	0.175833333333333	-0.164930555555555	0.440818181818182	-0.305862573099414	0.199444444444442	0.688640350877193	-0.244444444444447	0.064464285714287	-0.159642857142856	-0.459454545454545	0.246874999999999	0.723611111111111	0.0792500000000018	-0.461904761904762	0.0793750000000006	0.239863636363637	-0.0715476190476192	0.0820454545454545	-0.12247619047619	-0.25659090909091	-0.270818181818182	-0.264722222222224	-0.164305555555554	0.940686274509808	0.432666666666666	-0.291319444444444	0.0731944444444448	0.366041666666666	-0.0102777777777767	0.151071428571429	-0.300955882352941	0.49939393939394	-0.0223809523809511	-0.173365384615387	0.212275641025641	0.381593406593407	-0.0344999999999995	0.328807189542484	0.267272727272728	-0.8105	0.393125000000001	-0.224669117647059	0.0745	-0.126964285714285	0.397857142857143	0.517986111111112	0.57641544117647	0.298928571428572	-0.00336363636363579	0.425727272727273	-0.0726785714285714	0.395909090909091	-0.230113636363637	1.47313725490196	0.334833333333332	0.158458333333332	0.00897727272727167	-0.487166666666667	-0.982500000000002	-0.656287878787879	0.227055555555555	0.100000000000001	0.150096153846153	-0.386893939393939	-0.0335454545454539	0.0548636363636366	-0.248909090909091	-0.0477272727272737	0.327128205128205	0.225267857142857	0.0379444444444434	0.113277777777778	0.401287878787878	0.164404761904761	0.493818181818181	0.0734444444444442	0.200982142857143	0.172916666666667	0.220069444444444	0.291597222222223	-0.326136363636362	0.249	-0.0546111111111109	-0.0515384615384615	0.147986111111111	0.270363636363637	-0.133272727272727	-0.130500000000001	0.313833333333333	-0.304615384615385	-0.733397435897436	0.678875	0.346130952380951	0.291227272727273	0.580467032967034	0.0759027777777774	0.167388888888889	-0.0325000000000006	0.497280701754386	0.0646111111111107	0.196098484848484	0.242159090909091	0.0213636363636365	-0.394636363636364	-0.377520833333334	-0.00411111111110962	-0.377939560439561	0.220714285714286	0.392083333333333	0.039791666666666	-0.0495833333333326	-0.00122222222222312	-0.148562091503269	0.38	0.188636363636364	-0.00423611111111022	0.546636363636365	-0.0710657894736855	0.297818181818183	0.196742424242425	0.513187134502924	-0.0657196969696976	0.0553492647058835	0.196439393939394
chrI_180161_G_GC_+	tL(CAA)A_chrI_180161_G_GC_72_2	FALSE	0.109244624834691	UpStream	FALSE	TRUE	FALSE	FALSE	FALSE	FALSE	TRUE	TRUE	-1.53813856172985	1	73	1	1	0	0	0	1	0	0	0.38562091503268	1.01059274284426	NA	NA	NA	6	NA	NA	NA	980	2.39	0.0339213	0.372	0.628	0	0	0	0	0	0	0	0	0	0	0	0	0	0	0	0	0	0	0	0	0	0	0	0	0	0	0	0	0	0	0	0	0	0	0	0	0	0	0	0	0	0	0	0	0	0	0	0	0	0	0	0	0	0	0	0	0	0	0	0	0	0	0	0	0	0	0	0	0	0	0	0	0	0	0	0	0	0	0	0	0	0	0	0	0	0	0	0	0	0	0	0	0	0	0	0	0	0	0	0	0	0	0	0	0	0	0	0	0	0	0	0	0	0	0	0	0	0	0	0	0	0	0	0	0	0	0	0	0	0	0	0	0	0	0	0	0	0	0	0	0	0	0	0	0	0	0	0	0	0	0	0	0	0	0	0	0	0	0	0	0	0	5.42	0	0	0	0	0	0	0	0	0	0	0	0	0	0	0	0	0	0	0	0	0	0	0	0	0	0	0	0	0	0	0	0	0	0	0	0	0	0	0	0	0	0	0	0	0	0	0	0	0	0	0	0	0	0	0	0	0	0	0	0	0	0	0	0	0	0	0	0	0	0	0	0	0	0	0	0	0	0	0	0	0	0	0	0	0	0	0	0	0	0	0	0	0	0	0	0	0	0	0	0	0	0	0	0	0	0	0	0	0	0	0	0	0	0	0	0	0	0	0	0	0	0	0	0	0	0	0	0	0	0	0	0	0	0	0	0	0	0	0	0	0	0	0	0	0	0	0	0	0	0	0	0	0	0	0	0	0	0	0	0	0	0	0	0	0	0	0	0	0	0	0	0	0	0	0	0	0	0	0	0	0	0	0	0	0	0	0	0	0	0	0	0	0	0	0	5.42	0	0	0	0	0	0	0	0	0	0	0	0	0	0	0	0	0	0	0	0	0	0	0	0	0	0	0	0	0	0	0	0	0	0	0	0	0	0	0	0	0	0	0	0	0	0	0	0	0	0	0	0	0	0	0	0	0	0	0	0	0	0	0	0	0	0	0	0	0	0	0	0	0	0	0	0	0	0	0	0	0	0	0	0	0	0	0	0	0	0	0	0	0	0	0	0	0	0	0	0	0	0	0	0	0	0	0	0	0	0	0	0	0	0	0	0	0	0	0	0	0	0	0	0	0	0	0	0	0	0	0	0	0	0	0	0	0	0	0	0	0	0	0	0	0	0	0	0	0	0	0	0	0	0	0	0	0	0	0	0	0	0	0	0	0	0	0	0	0	0	0	0	0	0	0	0	0	0	0	0	0	0	0	0	0	0	0	0	0	0	0	0	0	0	0	1	0	0	0	0	0	0	0	0	0	0	0	0	0	0	0	0	0	0	0	0	0	0	0	0	0	0	0	0	0	0	0	0	0	0	0	0	0	0	0	0	0	0	0	0	0	0	0	0	0	0	0	0	0	0	0	0	0	0	0	0	0	0	0	0	0	0	0	0	0	0	0	0	0	0	0	0	0	0	0	0	0	0	0	0	0	0	0	0	0	0	0	0	0	0	0	0	0	0	0	0	0	0	0	0	0	0	0	0	0	0	0	0	0	0	0	0	0	0	0	0	0	0	0	0	0	0	0	0	0	0	0	0	0	0	0	0	0	0	0	0	0	0	0	0	7.06	0	0	0	0	0	0	0	0	0	0	0	0	0	0	0	0	0	0	0	0	0	0	0	0	0	0	0	0	0	0	0	0	0	0	0	0	0	0	0	0	0	0	0	0	0	0	0	0	0	6.33	0	0	0	0	0	0	0	0	0	0	0	0	0	0	0	0	0	0	0	0	0	0	0	0	0	0	0	0	0	0	0	0	0	0	0	0	0	0	0	0	0	0	0	0	0	0	0	0	0	0	0	0	0	0	0	0	0	0	0	0	0	0	0	0	0	0	0	0	0	0	0	0	0	0	0	0	0	0	0	0	0	0	0	0	0	0	0	0	0	0	0	0	0	0	0	0	0	0	0	0	0	0	0	0	0	0	0	0	0	0	0	0	0	0	0	0	0	0	0	0	0	0	0	0	0	0	0	0	0	0	0	0	0	0	0	0	0	0	0	0	0	0	0	0	0	6.53	0	0	0	0	0	0	0	0	0	0	0	0	0	0	0	0	0	0	0	0	0	0	0	0	0	0	0	0	0	0	0	0	0	0	0	0	0	0	0	0	0	0	0	0	0	0	0	0	0	6.33	0	0	0	0	0	0	0	0	0	0	0	0	0	0	0	0	0	0	0	0	0	0	0	0	0	0	0	0	0	0	0	0	0	0	0	0	0	0	0	0	0	0	0	0	0	0	0	0	0	0	0	0	0	0	0	0	0	0	0	0	0	0	0	0	0	0	0	0	0	0	0	0	0	0	0	0	0	0	0	0	0	0	0	0	0	0	0	0	0	0	0	0	0	0	0	0	0	0	0	0	0	0	0	0	0	0	0	0	0	0	0	0	0	0	0	0	0	0	0	0	0	0	0	0	0	0	0	0	0	0	0	0	0	0	0	0	0	0	0	0	0	0	0	0	0	2	0	0	0	0	0	0	0	0	0	0	0	0	0	0	0	0	0	0	0	0	0	0	0	0	0	0	0	0	0	0	0	0	0	0	0	0	0	0	0	0	0	0	0	0	0	0	0	0	0	1	0	0	0	0	0	0	0	0	0	0	0	0	0	0	0	0	0	0	0	0	0	0	0	0	0	0	0	0	0	0	0	0	0	0	0	0	0	0	0	0	0	0	0	0	0	0	0	0	0	0	0	0	0	0	0	0	0	0	0	0	0	0	0	0	0	0	0	0	0	0	0	0	0	0	0	0	0	0	0	0	0	0	0	0	0	0	0	0	0	0	0	0	0	0	0	0	0	0	0	0	0	0	0	0	0	0	0	0	0	0	0	0	0	0	0	0	0	0	0	0	0	0	0	0	0	0	0	0	0	0	0	0	0	0	0	0	0	0	0	0	0	0	0	0	0	7.06	0	0	0	0	0	0	0	0	0	0	0	0	0	0	0	0	0	0	0	0	0	0	0	0	0	0	0	0	0	0	0	0	0	0	0	0	0	0	0	0	0	0	0	0	0	0	0	0	0	6.33	5.42	0	0	0	0	0	0	0	0	0	0	0	0	0	0	0	0	0	0	0	0	0	0	0	0	0	0	0	0	0	0	0	0	0	0	0	0	0	0	0	0	0	0	0	0	0	0	0	0	0	0	0	0	0	0	0	0	0	0	0	0	0	0	0	0	0	0	0	0	0	0	0	0	0	0	0	0	0	0	0	0	0	0	0	0	0	0	0	0	0	0	0	0	0	0	0	0	0	0	0	0	0	0	0	0	0	0	0	0	0	0	0	0	0	0	0	0	0	0	0	0	0	0	0	0	0	0	0	0	0	0	0	0	0	0	0	0	0	0	0	0	0	0	0	0	6.53	0	0	0	0	0	0	0	0	0	0	0	0	0	0	0	0	0	0	0	0	0	0	0	0	0	0	0	0	0	0	0	0	0	0	0	0	0	0	0	0	0	0	0	0	0	0	0	0	0	6.33	5.42	0	0	0	0	0	0	0	0	0	0	0	0	0	0	0	0	0	0	0	0	0	0	0	0	0	0	0	0	0	0	0	0	0	0	0	0	0	0	0	0	0	0	0	0	0	0	0	0	0	0	0	0	0	0	0	0	0	0	0	0	0	0	0	0	0	0	0	0	0	0	0	0	0	0	0	0	0	0	0	0	0	0	0	0	0	0	0	0	0	0	0	0	0	0	0	0	0	0	0	0	0	0	0	0	0	0	0	0	0	0	0	0	0	0	0	0	0	0	0	0	0	0	0	0	0	0	0	0	0	0	0	0	0	0	0	0	0	0	0	0	0	0	0	0	2	0	0	0	0	0	0	0	0	0	0	0	0	0	0	0	0	0	0	0	0	0	0	0	0	0	0	0	0	0	0	0	0	0	0	0	0	0	0	0	0	0	0	0	0	0	0	0	0	0	1	1	0	0	0	0	0	0	0	0	0	0	0	0	0	0	0	0	0	0	0	0	0	0	0	0	0	0	0	0	0	0	0	0	0	0	0	0	0	-3.84	-1.6	0	4.55	1.29	0	0.69	0	0.899999999999999	0	0.0399999999999983	4.53	0	0	4.57	0	0	0	0	0	0	4.56	0	0	0	0	4.16	0	-3.36	-3.3	0	0	0	0	-2.22044604925031e-16	3.03	0	1	0.53	1.69	0.4	0.390000000000001	6.01	0	-1.59	0	0	0	-4.57	0	0	0	0.26	0	-0.0700000000000003	0	0	-0.55	0	0	0	-1.5	-4.43	-1.58	0	-2.48	6.9	4.32	0	0	1.31	0	-1.03	0	0	0	0	0.460000000000001	2.71	6.9	0	0	0	0	0	-4.95	-0.460000000000001	0.780000000000001	0	0	0	-6.9	1.24	1.74	0	0	-0.780000000000001	0	0	-2.73	0	0	0.04	0.44	0	0	1.71	-1.44	-0.320000000000002	0.599999999999999	0	0	0	-0.98	0.97	-3.46	2.13	-0.45	-0.65	2.99	2.78	0	0	7.5	1.36	0	0	0	-3	-0.67	0	-4.03	0.93	0	0	0	0	0	2.59	0	0	0	-2.32	0	0	0	-0.35	0	0	-0.159999999999998	0	0	0	-1.47	0	-4.6	1.36	0	0	0	-0.84	0	-0.49	0	0	1.65	1.89	0	1.99	1.2	0.0399999999999998	0	0	0	0	0	0	-1.13	0.220000000000001	0	0	0	-1.17	-1.42	-1.5	0	0.57	-0.73	0	0	0	-1.49	0.376904761904763	0.605	-0.395714285714286	-0.174666666666667	-0.418749999999999	-0.417857142857143	0.517619047619048	1.51380952380952	0.662333333333334	0.0564285714285706	0.338928571428571	-0.231388888888889	0.0775000000000006	0.0978571428571424	0.131666666666666	1.32535714285714	0.389666666666667	0.714285714285714	1.51232142857143	-0.462857142857143	0.118666666666666	0.225714285714286	-0.14892857142857	0.202619047619047	-1.09466666666667	1.34214285714286	0.405	0.0371428571428574	-0.135555555555555	-0.234861111111112	1.45928571428571	-0.283333333333333	0.200294117647058	0.493186813186814	0.366555555555555	0.128974358974359	0.518333333333333	-0.272361111111111	0.169222222222222	0.474743589743591	-0.0149999999999988	0.482456140350877	-0.14147619047619	1.04554945054945	-0.168076923076924	0.382564102564102	0.389551282051281	-0.146410256410256	-0.0298181818181806	-0.270555555555557	0.00555555555555554	-0.203472222222222	-0.127083333333334	0.117777777777777	-0.381666666666668	-0.484777777777778	0.300555555555555	0.358750000000001	-0.496282051282051	-0.88088888888889	-0.183392857142858	-0.0262087912087914	0.190892857142856	-0.0652777777777773	0.0349242424242426	0.0480909090909094	0.111272727272727	0.380818181818182	-0.452756410256409	-0.866439393939391	0.504714285714286	0.233375000000002	0.809027777777778	-0.0529166666666665	0.133272727272725	-0.32017543859649	-0.37875	0.831111111111113	-0.351666666666667	0.71517857142857	-0.0157142857142869	-0.484272727272725	0.447777777777777	0.832083333333333	-0.843333333333334	-0.461904761904762	0.462321428571428	-0.474272727272727	-0.195	0.0560606060606066	-0.358476190476191	0.0729090909090928	-0.68809090909091	-0.21361111111111	0.146666666666668	0.885522875816996	0.352041666666668	-0.814722222222223	0.362916666666667	-0.0270833333333318	-0.0433333333333348	-0.197619047619048	-0.213713235294119	0.651363636363635	-0.440238095238096	0.155448717948719	0.15525641025641	0.248516483516483	-0.0116363636363639	0.225359477124183	0.534924242424243	-0.210272727272727	0.323611111111111	-0.23735294117647	0.0244545454545455	0.0285714285714285	0.194464285714286	0.353333333333333	0.769889705882354	1.20236263736264	0.0503636363636364	0.292090909090909	0.252321428571429	0.696136363636365	-0.406515151515151	1.35882352941177	0.278500000000001	-0.162624999999998	-0.409166666666668	-0.729777777777777	-0.982777777777784	-0.248030303030301	0.236111111111111	0.487954545454542	0.22878205128205	-0.623484848484846	-0.191272727272725	0.049818181818182	-0.239454545454546	0.0341666666666667	-0.41	0.370357142857143	0.0591111111111111	0.300888888888889	0.262954545454546	0.0559523809523803	0.388545454545454	0.0995555555555554	0.409107142857144	-0.385555555555555	0.234444444444444	0.425555555555556	-0.265303030303031	0.869	-0.488555555555555	-0.408516483516483	0.529027777777779	0.376090909090909	0.0164545454545451	-0.0959090909090907	0.723	-0.397619047619048	0	0.619666666666665	0.278047619047619	0.491636363636363	0.251318681318681	0.312777777777777	0.227222222222222	0.0115909090909092	0.491783625730994	-0.112222222222222	0.751590909090909	0.838030303030303	0.294621212121212	-0.237181818181817	-0.343375	-0.232888888888889	-0.56401098901099	0.0303571428571416	0.392083333333334	-0.0579999999999998	-0.043333333333333	0.0423333333333336	-0.0554248366013077	0.0756666666666668	0.134636363636364	0.4475	0.585545454545455	-0.0353947368421039	0.529454545454547	0.207727272727272	0.519005847953217	0.142954545454545	0.185147058823528	-0.00792207792207833	0	0.44	0	0	0	0	0	0	1.31	0	0	0	0.81	0	0	0	0	0	0	0	0	0	1.91	0	4.57	0	0	0.35	0	0	0	-1.64	-2.2	-1.56	-0.680000000000001	0.739999999999997	0.799999999999997	0	0	-2.54	0.21	2.04	-3.96	0	-2.31	0	2.31	-1.82	-1.79	0.53	0	0	0.920000000000001	0	0	0.58	0	1.02	-5.16	3.98	0.57	0	0	0	0	0	0	1.68	1.35	0	0	2.46	0	0	0.2	2.71	0.339999999999998	1.5	0	0	0	0	0	0	6.69	0	0	-0.419999999999998	0	0	0	0	0	0	0	7.33999999999999	-0.740000000000003	0	0	0	0	0	0	0	0	-2.05	1.51	-1.51	0	0.330000000000001	2	-0.25	0	-1.18	-1.9	0	1.76	0	-0.62	-0.26	2.21	-1.78	0	0	0	0	1.23	0	0	0	-4.79	0	-1.78	0	-1.44	0	-1.33	0	-4.41	0	0	-1.05	1.58	0.0300000000000002	0	3.32	-2.29	0	0	0	0	0	0	0	0	0	0	-1.4	-0.77	0	0	0	0	1.63	-0.51	2.68	0.880000000000001	0	0.29	0	1.03	-0.520000000000001	0.71	0.419999999999998	0	0	0	0.74	1.12	0	0	0	0	0	-0.270000000000003	0	0.0400000000000009	0	-1.88	-5.34	1.68	0	0	0	-0.769999999999998	1.64	0.189285714285715	0.497142857142857	0.256666666666666	-0.189666666666667	-0.217678571428571	-0.217857142857143	-0.570714285714287	-0.745476190476191	0.497	-0.126607142857143	-0.51767857142857	-0.144861111111112	1.16638888888889	0.230892857142857	0.145444444444445	-0.108749999999999	0.223666666666667	0.920892857142857	-0.45892857142857	-0.1425	0.596190476190475	0.79875	0.84125	-0.333571428571428	1.57433333333333	-0.581785714285713	0.212857142857144	0.34125	0.170972222222223	-0.213194444444444	-0.886904761904761	0.183999999999999	0.477418300653593	0.124395604395604	-0.313333333333333	-0.0843589743589739	0.561380952380954	0.653472222222222	-0.0292222222222218	-0.070961538461539	0.123727272727272	0.1466081871345	0.301666666666666	0.53730769230769	0.34	0.547179487179487	0.472756410256409	0.074935897435898	0.00136363636363512	0.664444444444444	0.016805555555556	-0.134305555555556	0.609027777777778	0.0187499999999989	0.0573333333333323	0.429444444444444	-0.137777777777778	1.05766666666667	-0.985320512820511	1.74244444444444	1.14392857142857	0.168846153846154	0.0342857142857138	0.329166666666667	-0.920909090909092	0.149181818181819	0.00409090909090892	0.856909090909091	-1.21724358974359	0.108560606060607	-0.349714285714292	-0.0829583333333339	-0.457361111111112	-0.276944444444444	0.748363636363637	-0.291549707602339	0.777638888888887	0.546169590643277	-0.137222222222221	-0.58625	-0.303571428571431	-0.434636363636365	0.0459722222222219	0.61513888888889	1.00183333333333	-0.461904761904762	-0.303571428571429	0.953999999999997	0.0519047619047619	0.108030303030302	0.113523809523809	-0.58609090909091	0.146454545454546	-0.315833333333334	-0.475277777777778	0.995849673202621	0.513291666666667	0.232083333333332	-0.216527777777777	0.759166666666665	0.0227777777777778	0.499761904761904	-0.388198529411763	0.347424242424243	0.39547619047619	-0.50217948717949	0.269294871794872	0.514670329670329	-0.0573636363636361	0.432254901960784	-0.000378787878787534	-0.936777777777778	0.462638888888888	-0.211985294117646	0.124545454545455	-0.282499999999999	0.60125	0.682638888888889	0.382941176470588	-0.604505494505492	-0.057090909090908	0.559363636363636	-0.397678571428572	0.0956818181818182	-0.0537121212121185	1.58745098039216	0.391166666666667	0.479541666666666	0.427121212121211	-0.244555555555557	-0.982222222222219	-1.06454545454545	0.218	-0.287954545454546	0.0714102564102568	-0.150303030303029	0.124181818181818	0.0599090909090911	-0.258363636363637	-0.129621212121211	1.14690476190476	0.0801785714285712	0.0167777777777776	-0.0743333333333327	0.539621212121212	0.272857142857141	0.599090909090909	0.0473333333333334	-0.00714285714285712	0.73138888888889	0.205694444444445	0.157638888888889	-0.386969696969697	-0.371	0.379333333333333	0.305439560439559	-0.233055555555556	0.164636363636363	-0.282999999999999	-0.165090909090909	-0.095333333333333	0	-0.940714285714286	0.738083333333332	0.414214285714285	0.0908181818181824	0.909615384615384	-0.160972222222223	0.107555555555555	-0.0765909090909105	0.502777777777777	0.241444444444443	-0.359393939393939	-0.353712121212121	-0.251893939393939	-0.552090909090909	-0.411666666666667	0.224666666666668	-0.191868131868132	0.411071428571428	0.392083333333333	0.137583333333334	-0.0558333333333341	-0.044777777777778	-0.241699346405227	0.684333333333333	0.242636363636363	-0.455972222222222	0.507727272727273	-0.106736842105263	0.0661818181818177	0.185757575757576	0.507368421052631	-0.274393939393939	-0.0744485294117645	0.400800865800866	0	0.44	0	0	0	-1.6	0	3.19	1.29	0	0.69	0	0.81	0	0.0399999999999983	4.53	0	0	4.57	0	0	0	1.91	0	4.57	1.63	0	0.35	0	0	4.16	0	-2.2	-1.56	0	0	0.799999999999997	0	-2.22044604925031e-16	3.03	0	1	0.53	0	-2.31	0	6.01	0	-1.79	0.53	0	0	-4.33	0	0	0	0	1.02	-1.9	3.98	0.57	-0.55	0	0	0	0	0	1.05	0	0	0.520000000000003	2.46	0	0	0.2	0	-0.74	0	0	0	0	0	2.06	5.48	6.69	0	0	-0.419999999999998	0	0	0	0	0	0	0	6.77999999999998	1.24	0	0	0	0	0	0	-1.75	0	0	0.1	-1.51	0	0.330000000000001	1.71	-0.25	0	0.599999999999999	0	0	1.58	0	0.97	-3.46	2.13	-1.78	0	2.9	0	0	1.13	0	0	0	-2.01	0	-3	0	0	0	0.93	0	-0.57	0	0	-1.05	2.1	0	0	0.440000000000001	-2.29	0	0	0	0	0	0	-0.159999999999998	0	0	0	-1.47	0	-0.0400000000000009	0.74	0	0	0.780000000000001	-0.75	0	0.880000000000001	0	0	1.65	1.89	0	1.99	1.2	0	0	0	0	0	0	0	0	0.220000000000001	0	0	0	-1.17	0	-1.88	-5.34	0.57	0	0	0	0	0.250000000000001	0.283095238095237	0.551071428571429	-0.06952380952381	-0.182166666666666	-0.318214285714285	-0.317857142857143	-0.0265476190476175	0.384166666666665	0.579666666666666	-0.0350892857142853	-0.0893749999999986	-0.188124999999999	0.621944444444444	0.164375	0.138555555555556	0.608303571428571	0.306666666666667	0.817589285714286	0.526696428571428	-0.30267857142857	0.376783216783217	0.532392156862745	0.346160714285714	-0.0654761904761916	0.239833333333333	0.380178571428571	0.308928571428572	0.189196428571429	0.017708333333335	-0.224027777777778	0.286190476190477	-0.049666666666667	0.338856209150325	0.308791208791209	0.0266111111111114	0.0223076923076917	0.539857142857144	0.190555555555555	0.0700000000000003	0.201891025641025	0.0543636363636359	0.31453216374269	0.080095238095236	0.79142857142857	0.0859615384615395	0.464871794871795	0.431153846153844	-0.0357371794871799	-0.0142272727272719	0.196944444444445	0.0111805555555557	-0.168888888888889	0.240972222222223	0.0682638888888878	-0.162166666666668	-0.0276666666666667	0.0813888888888892	0.708208333333332	-0.740801282051283	0.430777777777777	0.480267857142858	0.0713186813186812	0.112589285714286	0.131944444444445	-0.442992424242426	0.0986363636363636	0.0576818181818179	0.618863636363636	-0.835000000000001	-0.378939393939394	0.0774999999999935	0.075208333333336	0.175833333333333	-0.164930555555555	0.440818181818182	-0.305862573099414	0.199444444444442	0.688640350877193	-0.244444444444447	0.064464285714287	-0.159642857142856	-0.459454545454545	0.246874999999999	0.723611111111111	0.0792500000000018	-0.461904761904762	0.0793750000000006	0.239863636363637	-0.0715476190476192	0.0820454545454545	-0.12247619047619	-0.25659090909091	-0.270818181818182	-0.264722222222224	-0.164305555555554	0.940686274509808	0.432666666666666	-0.291319444444444	0.0731944444444448	0.366041666666666	-0.0102777777777767	0.151071428571429	-0.300955882352941	0.49939393939394	-0.0223809523809511	-0.173365384615387	0.212275641025641	0.381593406593407	-0.0344999999999995	0.328807189542484	0.267272727272728	-0.8105	0.393125000000001	-0.224669117647059	0.0745	-0.126964285714285	0.397857142857143	0.517986111111112	0.57641544117647	0.298928571428572	-0.00336363636363579	0.425727272727273	-0.0726785714285714	0.395909090909091	-0.230113636363637	1.47313725490196	0.334833333333332	0.158458333333332	0.00897727272727167	-0.487166666666667	-0.982500000000002	-0.656287878787879	0.227055555555555	0.100000000000001	0.150096153846153	-0.386893939393939	-0.0335454545454539	0.0548636363636366	-0.248909090909091	-0.0477272727272737	0.327128205128205	0.225267857142857	0.0379444444444434	0.113277777777778	0.401287878787878	0.164404761904761	0.493818181818181	0.0734444444444442	0.200982142857143	0.172916666666667	0.220069444444444	0.291597222222223	-0.326136363636362	0.249	-0.0546111111111109	-0.0515384615384615	0.147986111111111	0.270363636363637	-0.133272727272727	-0.130500000000001	0.313833333333333	-0.304615384615385	-0.733397435897436	0.678875	0.346130952380951	0.291227272727273	0.580467032967034	0.0759027777777774	0.167388888888889	-0.0325000000000006	0.497280701754386	0.0646111111111107	0.196098484848484	0.242159090909091	0.0213636363636365	-0.394636363636364	-0.377520833333334	-0.00411111111110962	-0.377939560439561	0.220714285714286	0.392083333333333	0.039791666666666	-0.0495833333333326	-0.00122222222222312	-0.148562091503269	0.38	0.188636363636364	-0.00423611111111022	0.546636363636365	-0.0710657894736855	0.297818181818183	0.196742424242425	0.513187134502924	-0.0657196969696976	0.0553492647058835	0.196439393939394
chrI_180456_G_A_-	YAR023C_chrI_180456_G_A_72_2	NA	-0.26376568117402	UpStream	TRUE	TRUE	FALSE	FALSE	FALSE	FALSE	TRUE	TRUE	-1.46402008412188	1	73	1	0	1	0	-1	0	0	0	0.467105263157895	0.986111111111111	3.5416611109069	NA	NA	3	773	74	25	636	0.32	0.254409	0.412	0.412	0	0	0	0	0	0	0	0	0	0	0	0	0	0	0	0	0	0	0	0	0	0	0	0	0	0	0	0	0	7.07	0	0	0	0	0	0	0	0	0	0	0	0	0	0	0	0	0	0	0	0	0	0	0	0	0	0	0	0	0	0	0	0	0	0	0	0	0	0	0	0	0	0	0	0	0	0	0	0	0	0	0	0	0	0	0	0	0	0	0	0	0	0	0	0	0	0	0	0	0	0	0	0	0	0	0	0	0	0	0	0	0	0	0	0	0	0	0	0	0	0	0	0	0	0	0	0	0	0	0	0	0	0	0	0	0	0	0	0	0	0	0	0	0	0	0	0	0	0	0	0	0	0	0	0	0	0	0	0	0	0	0	0	0	0	0	0	0	0	0	0	0	0	0	0	0	0	0	0	0	0	0	0	0	0	0	0	0	0	0	0	0	0	0	0	0	0	0	0	0	0	0	0	0	0	0	0	0	0	0	0	0	0	0	0	0	0	0	0	0	0	0	0	0	0	0	7.07	0	0	0	0	0	0	0	0	0	0	0	0	0	0	0	0	0	0	0	0	0	0	0	0	0	0	0	0	0	0	0	0	0	0	0	0	0	0	0	0	0	0	0	0	0	0	0	0	0	0	0	0	0	0	0	0	0	0	0	0	0	0	0	0	0	0	0	0	0	0	0	0	0	0	0	0	0	0	0	0	0	0	0	0	0	0	0	0	0	0	0	0	0	0	0	0	0	0	0	0	0	0	0	0	0	0	0	0	0	0	0	0	0	0	0	0	0	0	0	0	0	0	0	0	0	0	0	0	0	0	0	0	0	0	0	0	0	0	0	0	0	0	0	0	0	0	0	0	0	0	0	0	0	0	0	0	0	0	0	0	0	0	0	0	0	0	0	0	0	0	0	0	0	0	0	0	0	0	0	0	0	0	0	0	0	0	0	0	0	0	0	0	0	0	0	1	0	0	0	0	0	0	0	0	0	0	0	0	0	0	0	0	0	0	0	0	0	0	0	0	0	0	0	0	0	0	0	0	0	0	0	0	0	0	0	0	0	0	0	0	0	0	0	0	0	0	0	0	0	0	0	0	0	0	0	0	0	0	0	0	0	0	0	0	0	0	0	0	0	0	0	0	0	0	0	0	0	0	0	0	0	0	0	0	0	0	0	0	0	0	0	0	0	0	0	0	0	0	0	0	0	0	0	0	0	0	0	0	0	0	0	0	0	0	0	0	0	0	0	0	0	0	0	0	0	0	0	0	0	0	0	0	0	0	0	0	0	0	0	0	0	0	0	0	0	0	0	0	0	0	0	0	0	0	0	0	0	0	0	0	0	0	0	0	0	0	0	0	0	0	0	0	0	0	0	0	0	0	0	0	0	0	0	0	0	0	0	0	0	0	0	6.61	0	0	0	0	0	0	0	0	0	0	0	0	0	0	0	0	0	0	0	0	0	0	0	0	0	0	0	0	0	0	0	0	0	0	0	0	0	0	0	0	0	0	0	0	0	0	0	0	0	0	0	0	0	0	0	0	0	0	0	0	0	0	0	0	0	0	0	0	0	0	0	0	0	0	0	0	0	0	0	0	0	0	0	0	0	0	0	0	0	0	0	0	0	0	0	0	0	0	0	0	0	0	0	0	0	0	0	0	0	0	0	0	0	0	0	0	0	0	0	0	0	0	0	0	0	0	0	0	0	0	0	0	0	0	0	0	0	0	0	0	0	0	0	0	0	0	0	0	0	0	0	0	0	0	0	0	0	0	0	0	0	0	0	0	0	0	0	0	0	0	0	0	0	0	0	0	0	0	0	0	0	0	0	0	0	0	0	0	0	0	0	0	0	0	0	6.61	0	0	0	0	0	0	0	0	0	0	0	0	0	0	0	0	0	0	0	0	0	0	0	0	0	0	0	0	0	0	0	0	0	0	0	0	0	0	0	0	0	0	0	0	0	0	0	0	0	0	0	0	0	0	0	0	0	0	0	0	0	0	0	0	0	0	0	0	0	0	0	0	0	0	0	0	0	0	0	0	0	0	0	0	0	0	0	0	0	0	0	0	0	0	0	0	0	0	0	0	0	0	0	0	0	0	0	0	0	0	0	0	0	0	0	0	0	0	0	0	0	0	0	0	0	0	0	0	0	0	0	0	0	0	0	0	0	0	0	0	0	0	0	0	0	0	0	0	0	0	0	0	0	0	0	0	0	0	0	0	0	0	0	0	0	0	0	0	0	0	0	0	0	0	0	0	0	0	0	0	0	0	0	0	0	0	0	0	0	0	0	0	0	0	0	1	0	0	0	0	0	0	0	0	0	0	0	0	0	0	0	0	0	0	0	0	0	0	0	0	0	0	0	0	0	0	0	0	0	0	0	0	0	0	0	0	0	0	0	0	0	0	0	0	0	0	0	0	0	0	0	0	0	0	0	0	0	0	0	0	0	0	0	0	0	0	0	0	0	0	0	0	0	0	0	0	0	0	0	0	0	0	0	0	0	0	0	0	0	0	0	0	0	0	0	0	0	0	0	0	0	0	0	0	0	0	0	0	0	0	0	0	0	0	0	0	0	0	0	0	0	0	0	0	0	0	0	0	0	0	0	0	0	0	0	0	0	0	0	0	0	0	0	0	0	0	0	0	0	0	0	0	0	0	0	0	0	0	0	0	0	0	0	0	0	0	0	0	0	0	0	0	0	0	0	0	0	0	0	0	0	0	0	0	0	0	0	0	0	0	0	7.07	0	0	0	0	0	0	0	0	0	0	0	0	0	0	0	0	0	0	0	0	0	0	0	0	0	0	0	0	0	0	0	0	0	0	0	0	0	0	0	0	0	0	0	0	0	0	0	0	0	0	0	0	0	0	0	0	0	0	0	0	0	0	0	0	0	0	0	0	0	0	0	0	0	0	0	0	0	0	0	0	0	0	0	0	0	0	0	0	0	0	0	0	0	0	0	0	0	0	0	0	0	0	0	0	0	0	0	0	0	0	0	0	0	0	0	0	0	0	0	0	0	0	0	0	0	0	0	0	0	0	0	0	0	0	0	0	0	0	0	0	0	0	0	0	0	0	0	0	0	0	0	0	0	0	0	0	0	0	0	0	0	0	0	0	0	0	0	0	0	0	0	0	0	0	0	0	0	0	0	0	0	0	0	0	0	0	0	0	0	0	0	0	0	0	0	6.84	0	0	0	0	0	0	0	0	0	0	0	0	0	0	0	0	0	0	0	0	0	0	0	0	0	0	0	0	0	0	0	0	0	0	0	0	0	0	0	0	0	0	0	0	0	0	0	0	0	0	0	0	0	0	0	0	0	0	0	0	0	0	0	0	0	0	0	0	0	0	0	0	0	0	0	0	0	0	0	0	0	0	0	0	0	0	0	0	0	0	0	0	0	0	0	0	0	0	0	0	0	0	0	0	0	0	0	0	0	0	0	0	0	0	0	0	0	0	0	0	0	0	0	0	0	0	0	0	0	0	0	0	0	0	0	0	0	0	0	0	0	0	0	0	0	0	0	0	0	0	0	0	0	0	0	0	0	0	0	0	0	0	0	0	0	0	0	0	0	0	0	0	0	0	0	0	0	0	0	0	0	0	0	0	0	0	0	0	0	0	0	0	0	0	0	2	0	0	0	0	0	0	0	0	0	0	0	0	0	0	0	0	0	0	0	0	0	0	0	0	0	0	0	0	0	0	0	0	0	0	0	0	0	0	0	0	0	0	0	0	0	0	0	0	0	0	0	0	0	0	0	0	0	0	0	0	0	0	0	0	0	0	0	0	0	0	0	0	0	0	0	0	0	0	0	0	0	0	0	0	0	0	0	0	0	0	0	0	0	0	0	0	0	0	0	0	0	0	0	0	0	0	0	0	0	0	0	0	0	0	0	0	0	0	0	0	0	0	0	0	0	0	0	0	0	0	0	0	0	0	0	0	0	0	0	0	0	0	0	0	0	0	0	0	0	0	0	0	0	0	0	0	0	0	0	0	0	0	0	0	0	0	-0.57	-0.369999999999999	-2.62	0.92	-0.58	4	-5.15	-1.42	-2.59	-0.58	1.46	1.13	-2.71	-5.15	1.44	-1.65	-1.6	-5	-3.18	-0.569999999999999	-5.15	-2	2.21	-0.4	-0.58	0.88	0.859999999999999	-3.22	-0.44	-5.23	-5.15	3.82	-0.58	-0.909999999999999	-2.56	4	-3.21	4	-1.21	-0.819999999999999	-0.24	-5.15	2.31	-2.43	1.77	-3.22	-0.860000000000001	0.74	-2.73	-0.58	-0.58	0.35	-0.58	-1.7	-0.569999999999999	0.5	1.66	-0.18	-0.579999999999999	-1.37	-0.569999999999999	2.59	-0.569999999999999	-0.0199999999999996	0.940000000000002	0.22	-1.72	-2.11	5.72	2.73	-5.88	-0.19	-2.14	-3.79	-0.0500000000000007	6.33	1.5	-1.58000000000001	1.47	-4.68	-1.74	4.74	2.06	-2.31	5.85	-2.1	-0.57	-0.579999999999998	-0.57	-3.35	3.91	-6.61	1.51	-2.52	1.47	-7.48	-0.580000000000002	-0.579999999999998	-1.09	5.68	-1.23	0.0600000000000005	5.43	-6.65	3.81	1.08	-0.97	-3.76	-0.23	-0.38	-1.8	2.09	-0.259999999999998	1.98	0.81	-0.94	-0.510000000000001	-2.24	-1.05	-0.279999999999999	-3.06	-1.55	-1.5	-2.52	-0.58	-3	6.33	-0.199999999999999	-0.73	1.31	6.3	0.73	1.23	1.52	-1.1	5.41	3.42	1.04	4.42	-0.3	-4.97	-0.670000000000002	-0.13	-4.01	-2.86	1.22	-0.0200000000000014	1.45	2.75	-1.65	-2.77	1.38	-4.71	-0.329999999999999	-0.25	1.71	-0.52	-1.78	-0.49	-0.62	-7.01	-0.350000000000001	-2.35	-5.07	-2.25	3.98	-1.97	-1.75	1.53	0.859999999999999	-0.580000000000001	1.03	-3.73	-4.03	1.21	0.93	0.91	-0.630000000000001	3.69	0.299999999999999	-5.11	0.0699999999999998	1.22	-0.58	2.88	0.520000000000001	-4.25	-1.92	2.82	0.56	3.99	-2.88	-0.58	-1.13	0.45	-0.84	0.893000000000001	-1.96933333333333	-0.336	0.413000000000001	-0.222857142857142	-1.68928571428571	-2.52133333333333	-2.431	-2.3275	0.597857142857142	-1.69952380952381	2.02982142857143	-1.87589285714286	-1.56642857142857	-0.676666666666668	-2.20785714285714	-1.583	-3.64547619047619	-3.41428571428571	-1.64095238095238	-0.902666666666667	-1.17410714285714	1.09952380952381	0.250666666666667	-1.251	-1.3952380952381	-1.948	-1.53333333333333	-0.187142857142859	-0.17	-2.517	0.148888888888889	-0.855882352941176	-0.677692307692308	-1.41555555555555	0.177500000000002	-1.21928571428571	-0.0426785714285707	-1.15444444444444	-2.1575	-0.5	-0.997777777777777	0.698571428571427	-3.03230769230769	-0.00583333333333513	-1.56	-0.448333333333334	-0.110833333333334	-0.385000000000002	0.394107142857143	-0.0173214285714289	-0.161785714285714	-0.0692857142857157	-0.450357142857143	-0.265499999999999	0.0566666666666666	-1.08111111111111	-1.15466666666666	0.224999999999998	0.731111111111108	-0.581904761904761	-0.226153846153846	-0.24547619047619	-0.97125	1.08454545454545	-1.104	0.317999999999998	-2.083	2.6625	1.09909090909091	-0.537142857142854	-0.726666666666667	-2.71571428571429	-1.03839285714286	0.134000000000004	1.98277777777778	-0.743392857142858	-1.48166666666667	0.629464285714286	-1.47595238095238	-0.775666666666666	0.459	0.545892857142857	-2.585	0.584666666666671	1.15433333333334	-1.02571428571429	1.278	-1.63433333333333	-1.01272727272727	0.422142857142855	-0.41	0.645	-1.94125	-0.378571428571428	-2.20294117647059	-1.216	0.0567857142857147	-0.673214285714284	-1.08446428571429	-0.897777777777778	-2.242	-0.274374999999999	-2.10818181818182	0.49	0.216666666666669	-0.744166666666667	-0.68923076923077	0.0430000000000006	-0.624705882352941	-1.33818181818182	0.302999999999999	0.0996428571428574	-0.0106249999999992	-0.0380000000000003	1.02714285714286	-1.29071428571429	-0.481250000000001	-1.594375	-2.43692307692308	0.360000000000001	-1.114	-1.21214285714286	-1.67636363636364	-1.15181818181818	-3.17176470588235	0.0599999999999987	-1.08	-0.0890909090909098	0.983333333333334	3.85941176470588	1.23272727272727	-2.17444444444445	-1.63454545454546	-1.15416666666667	1.52272727272727	-1.113	0.238000000000001	0.908999999999999	-0.318181818181817	-0.469999999999999	-0.783095238095239	-0.315555555555555	-0.741111111111111	-0.687272727272726	0.0649999999999977	-1.366	0.363333333333333	-0.790000000000001	-0.0214285714285722	-1.44660714285714	-1.30767857142857	1.18181818181818	-2.01888888888889	-0.341111111111111	0.350000000000001	-0.553928571428571	-1.327	-0.143999999999999	0.327999999999999	-3.2495	-0.897333333333334	-1.21966666666667	-1.49066666666667	-0.778499999999999	-1.07	-1.41846153846154	-1.48857142857143	0.125555555555554	0.00818181818181785	-1.37888888888889	-0.0166666666666675	-2.06	-2.23	-1.31090909090909	1.237	0.863333333333333	-0.312222222222221	1.24769230769231	-0.995238095238095	-2.3925	-0.232666666666667	0.893333333333334	-0.735555555555555	0.778823529411765	-1.27	-1.254	-1.30214285714286	-1.778	-0.0478947368421032	-1.226	-0.833636363636362	-1.35277777777778	-0.49	-0.406874999999999	-0.347619047619046	0.93	-0.44	-0.58	1.48	4	4	4	-0.58	-1.07	3.7	3.96	1.03	-1.67	1.65	-0.579999999999999	-0.58	-5.15	-2.02	-0.58	2.14	-5.15	-1.64	-5.15	1.63	0.209999999999999	0.609999999999999	0.280000000000001	-0.58	-0.479999999999999	-7.04	-0.58	-0.140000000000001	2.16	0.529999999999999	0.52	-1.33	1.19	0.86	4	-0.58	-1.86	-1.26	-0.58	-2.71	-1.39	-3.86	-0.58	3.3	-2.81	-1.3	-0.42	0.0199999999999996	-0.159999999999998	3.99	3.81	2.04	1.92	1.36	4.82	1.87	3.12	4.1	3.81	0.630000000000002	0.52	1.7	0.839999999999999	-2.67	0.4	0.2	-0.579999999999998	1.07	0.73	-0.58	0.88	-1.5	1.2	-2.45999999999999	6.17	-0.579999999999998	2.26	1.78	6.33	-0.459999999999997	0.0699999999999967	-2.1	0.110000000000001	1.75	-4.96	2.81	-1.57	-4.22	3.85	0.300000000000001	0.300000000000001	0.810000000000002	-3.86	2.1	1.7	-0.579999999999998	1.11	1.75	1.74	-1.81	3.81	-0.58	-1	-4.37	-0.69	0.149999999999999	0.49	-1.76	-2.23	2.29	-1.44	0.78	-0.379999999999999	-1.6	-2.39	2.5	-4.65	1.02	-1.73	-1.9	1.32	-4.97	-0.0700000000000012	0.0300000000000011	2.43	5.82	-0.579999999999998	3.8	-0.789999999999999	-5.05	1.2	-1.33	-0.579999999999998	0.390000000000001	-2.01	1.08	-1.43	0.699999999999998	-0.16	-0.709999999999998	-3.31	-0.82	0.0299999999999994	-0.55	1.11	-0.58	-3.55	1.98	-1.05	0.0999999999999996	0.790000000000002	3.4	1.91	-0.97	-1.96	3.66	-3.84	-2.51	1.75	-2.26	-1.01	0.829999999999998	-3.22000000000001	-0.58	0.93	-3.97	-0.579999999999998	2.59	1.29	1.23	0.120000000000001	1.99	1.33	0.380000000000001	3.81	-0.619999999999999	-5.11	1.19	1.92	-1.46	2.07	-2.6	-3.49	2.05	2.82	2.21	1.56	0.0200000000000031	-0.58	4	2.78	-1.41	1.33266666666667	-2.057	-0.778	-0.491000000000001	1.08571428571429	2.68738095238095	0.680000000000001	-0.978999999999999	-1.963	-0.843095238095238	2.0397619047619	-0.285178571428572	-2.47089285714286	-0.305000000000001	-0.724444444444444	-1.49928571428571	-3.172	-3.36357142857143	-0.334761904761907	0.406428571428574	-1.84033333333333	-0.720357142857143	-3.23619047619048	-0.875666666666667	-2.9595	-0.0738095238095244	-1.87966666666667	-0.539523809523811	-1.23892857142857	-0.718571428571428	-0.0210000000000008	0.00111111111111128	-0.521764705882351	-0.563076923076922	-0.113333333333332	-0.4825	-1.09071428571429	-0.533392857142855	1.08333333333333	0.110833333333336	-0.265000000000001	-0.342222222222222	-0.450714285714287	-1.22384615384615	-0.634166666666665	-1.32	-1.3725	-0.226666666666667	-0.329000000000001	-3.13482142857143	0.140357142857143	0.549642857142857	-1.88857142857143	0.891607142857143	2.581	0.101111111111113	0.326666666666666	-1.05066666666666	2.89416666666667	-3.73333333333333	-2.105	-0.286153846153846	-1.81166666666667	-0.436249999999999	1.92181818181818	0.0859999999999985	-0.201000000000001	-2.494	2.24416666666667	0.83	0.387857142857143	0.0226666666666659	1.01410714285714	1.05	-1.831	-0.689444444444444	-0.830535714285716	-1.34388888888889	2.58142857142857	-0.799285714285713	0.595333333333334	1.558	0.890892857142857	-3.14892857142857	-0.0973333333333386	1.15433333333334	1.46428571428572	-1.734	-1.25633333333333	-0.360909090909093	-0.54857142857143	0.379000000000001	0.746	1.26660714285715	0.184642857142856	-1.39	-0.972666666666669	2.39321428571429	-3.28196428571429	-2.94125	0.784444444444444	-0.367666666666665	1.345625	-1.76090909090909	-1.55633333333333	0.144166666666667	-1.15	-1.21846153846154	0.178000000000001	-0.948235294117647	-0.187272727272727	-1.603	-0.57232142857143	0.185624999999998	-0.649999999999999	-0.122857142857143	-1.98833333333333	-0.722321428571428	-1.0875	0.669999999999998	0.236000000000001	-1.022	-0.295476190476191	-1.01454545454546	1.78818181818182	-3.27882352941176	-1.41066666666667	0.288	-0.173636363636362	2.19222222222222	1.56411764705883	3.03818181818182	-1.17	0.494545454545452	-0.445833333333333	-0.643636363636364	-0.687000000000001	-0.898	0.930999999999999	0.123636363636363	-2.41452380952381	-1.44166666666667	-0.396666666666667	-0.575555555555555	-1.12272727272727	-1.50142857142857	-1.652	-0.997777777777778	-0.780714285714286	-2.25410714285714	-0.85482142857143	-0.852321428571429	1.25181818181818	0.350000000000001	-1.25111111111111	-0.868461538461538	-0.207321428571429	-0.782999999999999	0.247000000000001	0.287000000000001	-3.3875	-1.19533333333333	1.90966666666667	-1.828	-0.901499999999999	-0.946	-1.91230769230769	-0.116428571428571	-1.04222222222222	0.14909090909091	-1.39722222222222	-0.108888888888888	-0.00636363636363413	-0.0209090909090932	1.31909090909091	1.581	0.86	-0.331111111111111	0.973846153846154	-1.31047619047619	-2.3925	0.439333333333334	0.925	0.357777777777777	0.237058823529413	-2.31	-0.175000000000001	0.977678571428569	-1.786	0.119473684210529	-0.887	-0.210909090909091	-1.36833333333333	0.374545454545455	0.00187499999999829	-0.458571428571428	-0.569999999999999	-0.369999999999999	-0.58	0.92	-0.58	4	-5.15	-1.42	-2.59	1.21	1.46	1.13	-1.67	-3.41	1.44	-1.65	-1.6	-4.93	-3.18	-0.569999999999999	-5.15	-2	-5.15	1.63	0.209999999999999	0.88	0.280000000000001	-2.55	-0.479999999999999	-5.23	-5.15	0.11	2.06	-0.909999999999999	-2.1	4	-2.32	3.12	-1.21	-0.819999999999999	-0.24	-5.15	-0.58	-2.43	-1.39	-3.22	-0.58	3.3	-2.81	-1.3	-0.42	0.35	-0.159999999999998	-0.690000000000001	3.81	2.04	1.66	-0.18	-0.579999999999999	1.87	3.12	3.38	3.81	-0.0199999999999996	0.52	0.22	0.66	-2.67	2.21	0.2	-0.579999999999998	-0.19	-2.14	-3.79	0.88	-1.5	1.2	-1.58000000000001	6.17	-4.67	-1.74	4.74	2.06	-2.31	5.85	-2.1	-0.57	1.75	-4.96	-3.35	-1.37	-6.61	1.95	-2.52	1.47	-7.48	-3.86	-0.579999999999998	1.7	3	-1.23	0.0600000000000005	5.43	-6.65	3.81	-0.58	-1	-3.76	-0.23	-0.38	-1.8	-1.76	-2.23	1.98	-1.44	0.78	-0.379999999999999	-1.6	-1.05	-0.279999999999999	-4.65	-0.200000000000001	-1.5	-2.52	-0.58	-4.97	1.55	-0.199999999999999	1.5	5.82	-0.579999999999998	0.73	-0.789999999999999	1.52	1.2	0.210000000000001	3.42	0.390000000000001	-1.98	0.71	-2.12	-0.0900000000000007	-0.13	-4.01	-3.31	-0.82	0.0299999999999994	-0.55	1.11	-0.58	-3.55	1.38	-3.97	-0.329999999999999	-0.25	1.71	0.46	-1.78	-0.49	1.55	-7.01	-2.51	-2.35	-2.26	-1.01	3.8	-1.97	-1.75	0.93	-0.520000000000002	-0.579999999999999	2.59	-3.73	-4.03	1.21	0.93	1.33	0.380000000000001	3.81	-0.120000000000001	-5.11	0.0699999999999998	1.25	-0.58	2.07	-2.6	-4.25	-1.69	2.82	0.56	3.99	-2.88	-0.58	4	0.45	-1.03	1.11283333333333	-2.01316666666667	-0.557	-0.0389999999999997	0.431428571428571	0.499047619047619	-0.920666666666667	-1.705	-2.14525	-0.122619047619049	0.170119047619047	0.872321428571428	-2.17339285714286	-0.935714285714287	-0.700555555555557	-1.85357142857143	-2.3775	-3.50452380952381	-1.87452380952381	-0.617261904761905	-1.3715	-0.947232142857144	-1.06833333333333	-0.3125	-2.10525	-0.734523809523811	-1.91383333333333	-1.03642857142857	-0.713035714285716	-0.444285714285714	-1.269	0.0750000000000011	-0.688823529411767	-0.620384615384616	-0.764444444444445	-0.1525	-1.155	-0.288035714285714	-0.0355555555555576	-1.02333333333333	-0.3825	-0.670000000000002	0.123928571428571	-2.12807692307692	-0.319999999999997	-1.44	-0.910416666666666	-0.168750000000001	-0.357000000000001	-1.37035714285714	0.0615178571428574	0.19392857142857	-0.978928571428572	0.220625	1.15775	0.0788888888888888	-0.377222222222223	-1.10266666666666	1.55958333333333	-1.50111111111111	-1.34345238095238	-0.256153846153847	-1.02857142857143	-0.703749999999999	1.50318181818182	-0.509	0.0584999999999987	-2.2885	2.45333333333333	0.964545454545455	-0.0746428571428623	-0.352	-0.850803571428571	0.00580357142857224	-0.848500000000001	0.646666666666668	-0.786964285714287	-1.41277777777778	1.60544642857143	-1.13761904761905	-0.0901666666666667	1.0085	0.718392857142858	-2.86696428571428	0.243666666666662	1.15433333333334	0.219285714285713	-0.227999999999998	-1.44533333333333	-0.686818181818182	-0.0632142857142846	-0.0154999999999994	0.695500000000001	-0.337321428571428	-0.0969642857142858	-1.79647058823529	-1.09433333333333	1.225	-1.97758928571429	-2.01285714285714	-0.0566666666666684	-1.30483333333333	0.535625000000003	-1.93454545454545	-0.533166666666668	0.180416666666666	-0.947083333333333	-0.953846153846154	0.1105	-0.786470588235294	-0.762727272727274	-0.649999999999999	-0.236339285714285	0.0875000000000021	-0.344	0.452142857142857	-1.63952380952381	-0.601785714285715	-1.3409375	-0.883461538461539	0.298	-1.068	-0.753809523809524	-1.34545454545455	0.318181818181817	-3.22529411764705	-0.675333333333334	-0.396000000000001	-0.131363636363638	1.58777777777778	2.71176470588235	2.13545454545454	-1.67222222222222	-0.57	-0.800000000000001	0.439545454545456	-0.899999999999999	-0.33	0.92	-0.0972727272727276	-1.4422619047619	-1.11238095238095	-0.356111111111112	-0.658333333333335	-0.904999999999999	-0.718214285714286	-1.509	-0.317222222222222	-0.785357142857144	-1.13776785714286	-1.15071428571428	-1.08	1.21681818181818	-0.834444444444445	-0.796111111111111	-0.259230769230772	-0.380625	-1.055	0.0514999999999999	0.307499999999999	-3.3185	-1.04633333333333	0.345000000000001	-1.65933333333333	-0.84	-1.008	-1.66538461538462	-0.8025	-0.458333333333334	0.0786363636363632	-1.38805555555555	-0.0627777777777787	-1.03318181818182	-1.12545454545455	0.00409090909090892	1.409	0.861666666666667	-0.321666666666667	1.11076923076923	-1.15285714285714	-2.3925	0.103333333333333	0.909166666666667	-0.18888888888889	0.507941176470588	-1.79	-0.714500000000001	-0.162232142857142	-1.782	0.0357894736842113	-1.0565	-0.522272727272727	-1.36055555555556	-0.0577272727272735	-0.202500000000001	-0.403095238095238
chrI_180509_C_T_+	tL(CAA)A_chrI_180509_C_T_72_2	FALSE	0.131616850554167	UpStream	TRUE	TRUE	FALSE	FALSE	FALSE	FALSE	TRUE	TRUE	-1.49618508546795	1	73	1	0	0	1	0	-1	0	0	0.440789473684211	0.985294117647059	NA	NA	NA	6	NA	NA	NA	632	0.32	0.180913	0.445	0.445	0	0	0	0	0	0	0	0	0	0	0	0	0	0	0	0	0	0	0	0	0	0	0	0	0	0	0	0	0	0	0	0	0	0	0	0	0	0	0	0	0	0	0	0	0	0	0	0	0	0	0	0	0	0	0	0	0	0	0	0	0	0	0	0	0	0	0	0	0	0	0	0	0	0	0	0	0	0	0	0	0	0	0	0	0	0	0	0	0	0	0	0	0	0	0	0	0	0	0	0	0	0	0	0	0	0	0	0	0	0	0	0	0	0	0	0	0	0	0	0	0	0	0	0	0	0	0	0	0	0	0	0	0	0	0	0	0	0	0	0	0	0	0	0	0	0	0	0	0	0	0	0	0	0	0	0	0	0	0	0	0	0	0	0	0	0	0	0	0	0	0	0	0	0	0	0	0	0	0	0	0	0	0	0	0	0	0	0	0	0	0	0	0	0	0	0	0	0	0	0	0	0	0	0	0	0	0	0	0	0	0	0	0	0	0	0	0	0	0	0	0	0	0	0	0	0	0	0	0	0	0	0	0	0	0	0	0	0	0	0	0	0	0	0	0	0	0	0	0	0	0	0	0	0	0	0	0	0	0	0	0	0	0	0	0	0	0	0	0	0	0	0	0	0	0	0	0	0	0	0	0	0	0	0	0	0	0	0	0	0	0	0	0	0	0	0	0	0	0	0	0	0	0	0	0	0	0	0	0	0	0	0	0	0	0	0	0	0	0	0	0	0	0	0	0	0	0	0	0	0	0	0	0	0	0	0	0	0	0	0	0	0	0	0	0	0	0	0	0	0	0	0	0	0	0	0	0	0	0	0	0	0	0	0	0	0	0	0	0	0	0	0	0	0	0	0	0	0	0	0	0	0	0	0	0	0	0	0	0	0	0	0	0	0	0	0	0	0	0	0	0	0	0	0	0	0	0	0	0	0	0	0	0	0	0	0	0	0	0	0	0	0	0	0	0	0	0	0	0	0	0	0	0	0	0	0	0	0	0	0	0	0	0	0	0	0	0	0	0	0	0	0	0	0	0	0	0	0	0	0	0	0	0	0	0	0	0	0	0	0	0	0	0	0	0	0	0	0	0	0	0	0	0	0	0	0	0	0	0	0	0	0	0	0	0	0	0	0	0	0	0	0	0	0	0	0	0	0	0	0	0	0	0	0	0	0	0	0	0	0	0	0	0	0	0	0	0	0	0	0	0	0	0	0	0	0	0	0	0	0	0	0	0	0	0	0	0	0	0	0	0	0	0	0	0	0	0	0	0	0	0	0	0	0	0	0	0	0	0	0	0	0	0	0	0	0	0	0	0	0	0	0	0	0	0	0	0	0	0	0	0	0	0	0	0	0	0	0	0	0	0	0	0	0	0	0	0	0	0	0	0	0	0	0	0	0	0	0	0	0	0	0	0	0	0	0	0	0	0	0	0	0	0	0	0	0	0	0	0	0	0	0	0	0	0	0	0	0	0	0	0	0	0	0	0	0	0	0	0	0	0	0	0	0	0	0	0	0	0	0	0	0	0	0	0	0	0	0	0	0	0	0	0	0	0	0	0	0	0	0	0	0	0	0	0	0	0	0	0	0	0	0	0	0	0	0	0	0	0	0	0	0	0	0	0	0	0	0	0	0	0	0	0	0	0	0	0	0	0	0	0	0	0	0	0	0	0	0	0	0	0	0	0	0	0	0	0	0	0	0	0	0	0	0	0	0	0	0	0	0	0	0	0	0	0	0	0	0	0	0	0	0	0	0	0	0	0	0	0	0	0	0	0	0	0	0	0	0	0	0	0	0	0	0	0	0	0	0	0	0	0	0	0	0	0	0	0	0	0	0	0	0	0	0	0	0	0	0	0	0	0	0	0	0	0	0	0	0	0	0	0	0	0	0	0	0	0	0	0	0	0	0	0	0	0	0	0	0	0	0	0	0	0	0	0	0	0	0	0	0	0	0	0	0	0	0	0	0	0	0	0	0	0	0	0	0	0	0	0	0	0	0	0	0	0	0	0	0	0	0	0	0	0	0	0	0	0	0	0	0	0	0	0	0	0	0	0	0	0	0	0	0	0	0	0	0	0	0	0	0	0	0	0	0	0	0	0	0	0	0	0	0	0	0	0	0	0	0	0	0	0	0	0	0	0	0	0	0	0	0	0	0	0	0	0	0	0	0	0	0	0	0	0	0	0	0	0	0	0	0	0	0	0	0	0	0	0	0	0	0	0	0	0	0	0	0	0	0	0	0	0	0	0	0	0	0	0	0	0	0	0	0	0	0	0	0	0	0	0	0	0	0	0	0	0	0	0	0	0	0	0	0	0	0	0	0	0	0	0	0	0	0	0	0	0	0	0	0	0	0	0	0	0	0	0	0	0	0	0	0	0	0	0	0	0	0	0	0	0	0	0	0	0	0	0	0	0	0	0	0	0	0	0	0	0	0	0	0	0	0	0	0	0	0	0	0	0	0	0	0	0	0	0	0	0	0	0	0	0	0	0	0	0	0	0	0	0	0	0	0	0	0	0	0	0	0	0	0	0	0	0	0	0	0	0	0	0	0	0	0	0	0	0	0	0	0	0	0	0	0	0	0	0	0	0	0	0	0	0	0	0	0	0	0	0	0	0	0	0	0	0	0	0	0	0	0	0	0	0	0	0	0	0	0	0	0	0	0	0	0	0	0	0	0	0	0	0	0	0	0	0	0	0	0	0	0	0	0	0	0	0	0	0	0	0	0	0	0	0	0	0	0	0	0	0	0	0	0	0	0	0	0	0	0	0	0	0	0	0	0	0	0	0	0	0	0	0	0	0	0	0	0	0	0	0	0	0	0	0	0	0	0	0	0	0	0	0	0	0	0	0	0	0	0	0	0	0	0	0	0	0	0	0	0	0	0	0	0	0	0	0	0	0	0	0	0	0	0	0	0	0	0	0	0	0	0	0	0	0	0	0	0	0	0	0	0	0	0	0	0	0	0	0	0	0	0	0	0	0	0	0	0	0	0	0	0	0	0	0	0	0	0	0	0	0	0	0	0	0	0	0	0	0	0	0	0	0	0	0	0	0	0	0	0	0	0	0	0	0	0	0	0	0	0	0	0	0	0	0	0	0	0	0	0	0	0	0	0	0	0	0	0	0	0	0	0	0	0	0	0	0	0	0	0	0	0	0	0	0	0	0	0	0	0	0	0	0	0	0	0	0	0	0	0	0	0	0	0	0	0	0	0	0	0	0	0	0	0	0	0	0	0	0	0	0	0	0	0	0	0	0	0	0	0	0	0	0	0	0	0	0	0	0	0	0	0	0	0	0	0	0	0	0	0	0	0	0	0	0	0	0	0	0	0	0	0	0	0	0	0	0	0	0	0	0	0	0	0	0	0	0	0	0	0	0	0	0	0	0	0	0	0	0	0	0	0	0	0	0	0	0	0	0	0	0	0	0	0	0	0	0	0	0	0	0	0	0	0	0	0	0	0	0	0	0	0	0	0	0	0	0	0	0	0	0	0	0	0	0	0	0	0	0	0	0	0	0	0	0	0	0	0	0	0	0	0	0	0	0	0	0	0	0	0	0	0	0	0	0	0	0	0	0	0	0	0	0	0	0	0	0	0	0	0	0	0	0	0	0	0	0	0	0	0	0	0	0	0	0	0	0	0	0	0	0	0	0	0	0	0	0	0	0	0	0	0	0	0	0	0	0	0	0	0	0	0	0	0	0	0	0	0	0	0	0	0	0	0	0	0	0	0	0	0	0	0	0	0	0	0	0	0	0	0	0	0	0	0	0	0	0	0	0	0	0	0	0	0	0	0	0	0	0	0	0	0	0	0	0	0	0	0	0	0	0	0	0	0	0	0	0	0	0	0	0	0	0	0	0	0	0	0	0	0	0	0	0	0	0	0	0	0	0	0	0	0	0	0	0	0	0	0	0	0	0	0	0	0	0	0	0	0	0	0	0	0	0	0	0	0	0	0	0	0	0	0	0	0	0	0	0	0	0	0	1.61	-5.15	2.34	-3.12	-0.81	4	-5.15	1.61	-5.15	-1.99	1.46	1.13	-2.24	-5.15	2.41	-3.45	-3.36	-4.22	-4.92	-0.58	-1.77635683940025e-15	-0.27	1.77	-5.15	-0.58	1.09	0.859999999999999	-2.75	-3.02	4	-5.15	1.76	-3.18	-1.7	-3.05	-2.86	-1.42	1.2	-1.43	-2.94	-1.2	-0.58	3.9	-2.63	-3.34	-0.58	1.15	2.23	-5.15	-0.76	-0.11	1.12	-1.17	-3.21	-0.57	2.83	-2.52	-0.660000000000004	-7.48	-0.91	-4.28	-0.81	-4.39	-1.32	-0.0899999999999999	-2.37	1.61	-0.41	3.49	-0.729999999999999	-4.32999999999999	-1.32	-2.14	-5.15	-3.8	0.82	2.93	0.63	0.93	-3.22	-4.32	-7.48	-2.68	-6.65	-3.19	-3.38	-1.25	-2.93	-0.570000000000002	-0.620000000000001	-1.79	3.84	-1.78	-2.6	-7.36	-1.39999999999998	0.709999999999999	0.0600000000000005	0.990000000000002	-0.0299999999999976	-1.31	-1.21	-1.85	-3.55	-0.569999999999999	3.26	-1.55	-0.53	-0.8	0.6	-2.9	0.68	-0.98	-0.00999999999999979	-0.88	-0.85	-1.46	-1.42	-1.06	-1.21	2.22	-0.8	0.47	-1.37	-1.16999999999999	0.610000000000003	1.08	-2.16	-0.579999999999998	6.05	1.34	3.6	-7.48	-1.37	3.36	-2.13	-3.84	-1.8	4.23	-1.77	-0.0300000000000002	-1.47	-2.54	-0.490000000000001	-2.29	-3.11	-1.8	1.7	-1.09	-4.74	-1.71	-2.12	2.27	-3.03	-5.85	0.03	2.19	-0.869999999999999	-1.54	2.89	-1.7	-0.459999999999999	-3.7	-2.18	-0.91	-3.83	-1.61	-3.96	-0.87	0.86	-0.580000000000001	2.35	-1.03	-1.27	-4.57	1.82	1.99	-1.25	3.77	-1.43	-0.190000000000001	-3.84	0.13	-3.44	-4.45	-0.7	-2.9	1.17	-4.67	3.99	-4.05	-1.08	-0.58	-0.719999999999999	0.850000000000001	2.57	-0.211666666666667	-2.495	0.51	-0.263999999999999	0.227142857142857	-0.578571428571427	-0.576666666666668	-1.88	-2.602	-0.334285714285714	-1.30714285714286	1.06375	-1.43125	-1.16857142857143	-0.676666666666666	-1.99571428571429	-2.32	-3.8	-3.18142857142857	-0.578571428571429	-0.786666666666667	-0.963750000000001	0.111428571428572	-0.113333333333333	-0.58	-0.998571428571429	-2.04333333333333	-0.738571428571429	0.0712499999999991	1.55375	-3.82166666666667	0.148888888888889	-0.855882352941176	-0.677692307692309	-1.41555555555556	0.1775	-1.21928571428571	0.23	-1.15444444444445	-2.1575	-0.5	-0.997777777777777	0.698571428571427	-3.03230769230769	-0.00583333333333158	-1.56	-0.448333333333334	-0.110833333333333	-0.385	0.0024999999999995	0.19	0.0150000000000006	-0.72125	-0.41875	0.306	0.0566666666666684	-1.08111111111111	-1.15466666666666	0.225000000000001	0.731111111111112	-1.10142857142857	-0.226153846153847	-1.19857142857143	-0.84375	1.08454545454545	-1.104	0.318	-2.083	2.6625	1.09909090909091	-0.537142857142861	-0.726666666666667	-2.04	-0.411249999999999	0.133999999999999	1.98277777777778	-0.126250000000002	-1.48166666666667	1.42375	-0.485714285714288	-0.638333333333332	0.459	-0.388749999999998	-3.35125	0.584666666666671	2.35166666666667	-1.19857142857143	1.278	-0.571666666666667	-1.01272727272727	0.422142857142857	-0.41	0.645000000000001	-0.677500000000002	-0.8725	-2.20294117647059	-1.216	0.662500000000001	-0.987500000000001	-0.983750000000001	-0.897777777777776	-1.60666666666667	-0.274375000000003	-2.10818181818182	1.62	0.216666666666669	-0.744166666666667	-0.689230769230769	0.0430000000000001	-0.624705882352941	-1.33818181818182	0.303	-0.62125	-0.010625000000001	-0.0380000000000003	0.494285714285715	-1.05571428571429	-1.305	-1.594375	-2.43692307692308	0.359999999999999	-1.114	-0.571428571428572	-1.67636363636364	-1.15181818181818	-3.17176470588235	0.0600000000000023	-1.08	-0.0890909090909098	0.983333333333331	3.85941176470588	1.23272727272727	-2.17444444444444	-1.63454545454545	-1.15416666666667	1.52272727272727	-1.113	0.238	0.909000000000001	-0.318181818181818	-0.195714285714287	-1.35714285714286	-0.315555555555555	-0.741111111111111	-0.687272727272727	0.0650000000000013	-1.366	0.363333333333333	-1.04	-0.00375000000000014	-1.375	-1.25375	1.18181818181818	-2.01888888888889	-0.341111111111111	0.349999999999998	-0.493749999999999	-1.327	-0.143999999999999	0.327999999999999	-2.502	-1.15166666666667	-2.22666666666667	-1.49066666666667	-0.778500000000001	-1.07	-1.41846153846154	-1.3875	0.125555555555556	0.00818181818181962	-1.37888888888889	-0.0166666666666657	-2.06	-2.23	-1.31090909090909	1.237	0.863333333333334	-0.312222222222223	1.24769230769231	-0.91	-2.3875	-0.232666666666667	0.893333333333334	-0.735555555555555	0.778823529411765	-1.27	-1.254	-1.38	-1.778	-0.0478947368421032	-1.226	-0.833636363636364	-1.35277777777778	-0.49	-0.406874999999999	-0.347619047619048	1.61	0.369999999999999	-3.72	-2.72	-5.15	-0.580000000000001	-0.58	0.61	-0.690000000000001	-5.15	1.33	2.42	-5.1	-2.92	-1.08	0.0399999999999991	-1.67	-4.8	1.04	-5.15	4	-1.64	-2.79	-0.58	2.43	1.08	-1.46	-3.2	-2.64	2.8	-0.58	0.26	-1.01	2.95	0.61	-0.58	-3.79	1.62	-0.29	2.83	-1.64	3.3	-1.64	-4.44	-5.01	-1.33	-3.36999999999999	1.48	-1.39	-3.76	1.07	-0.0800000000000001	-5.15	3.98	-4.96	-4.88	-0.82	-7.27	-7.48	-1.68	-0.59	-0.0899999999999999	-4.96	0.140000000000001	4.47	0.0599999999999996	-0.0899999999999999	-2.82	4.76	1.46	0.11999999999999	0.599999999999998	1.15	-3	-0.58	-6.25	-1.68	1.43	-0.52	-3.35	4.43	-2.29	-1.52	-2.59	6.06999999999999	-3.38	3.81	-3.98	0	0.19	-0.320000000000001	-7.48	3.35	-7.26	1.14	-0.579999999999998	0.109999999999999	4.02	1.7	-1.4	1.47	-1.1	-3.68999999999999	-0.300000000000001	-0.58	3.13	-1.16	-1.84	-0.99	-0.55	0.0599999999999998	-0.71	-1.95	-0.100000000000001	-1.49	1.24	-3.99	-2.69	-1.96	0.440000000000001	0.369999999999999	-1.24	1.42	-1.37	-0.579999999999998	-1.7	-2.85	-2.29	1.8	3.18	1.18	3.11	-2.7	-5	0.110000000000003	-0.26	-1.04	0.0600000000000001	3.71	-2.6	-3.79	-2	-2.95	-0.53	-4.18	-5.86	-1.6	-2.99	-2.15	-5.15	-2.31	-2.07	0.77	1.77	-4.43	-0.0100000000000007	0.21	1.58	-1.21	3.72	-3.43	-3.15	-0.899999999999999	-2.32	-1.78	-3.66	0.549999999999998	-3.39	1.32	0.64	-0.58	3.97	1.71	1.3	-1.85	1.83	1.56	1.69	3.81	-5.02	-0.190000000000001	0.33	-0.79	0.66	-0.510000000000002	0.0200000000000005	0.12	2.87	-4.21	4	-3.44	0.69	-0.58	1.45	1.49	-1.75	0.316666666666667	-1.89	-1.055	0.304	0.894285714285713	1.77	0.946666666666665	-0.381666666666666	-1.904	0.620000000000001	2.38285714285714	0.282500000000001	-2.83625	-0.800000000000001	-0.724444444444444	-0.869999999999999	-2.948	-3.62	-0.494285714285715	0.979999999999999	-1.82166666666667	-1.5725	-2.96285714285714	-0.21	-2.678	-0.0571428571428587	-2.11833333333333	-1.40285714285714	-0.652500000000002	0.67875	0.634999999999998	0.00111111111111128	-0.521764705882351	-0.563076923076924	-0.113333333333333	-0.482500000000002	-1.09071428571428	-0.63125	1.08333333333333	0.110833333333334	-0.264999999999999	-0.342222222222222	-0.450714285714284	-1.22384615384615	-0.634166666666667	-1.32	-1.3725	-0.226666666666667	-0.329000000000001	-2.56	-0.37	0.16625	-1.96125	1.26	1.18	0.101111111111113	0.326666666666666	-1.05066666666666	2.89416666666667	-3.73333333333333	-1.92571428571429	-0.286153846153846	-0.572857142857144	-0.805	1.92181818181818	0.0860000000000003	-0.200999999999999	-2.494	2.24416666666667	0.83	0.387857142857143	0.0226666666666659	0.65	0.0837500000000002	-1.831	-0.689444444444444	-1.4225	-1.34388888888889	1.58875	-0.525714285714285	1.86	1.558	0.68125	-2.69375	-0.0973333333333315	2.35166666666667	1.30571428571429	-1.734	-0.0216666666666665	-0.36090909090909	-0.548571428571428	0.379000000000001	0.745999999999999	0.18	1.38375	-1.39	-0.972666666666669	1.715	-0.998750000000001	-2.48375	0.784444444444443	-0.254999999999999	1.345625	-1.76090909090909	0.158333333333333	0.144166666666667	-1.15	-1.21846153846154	0.178	-0.948235294117647	-0.187272727272727	-1.603	-0.95875	0.185625	-0.65	0.411428571428572	-1.63428571428571	-1.15875	-1.0875	0.669999999999998	0.236000000000001	-1.022	-0.17	-1.01454545454545	1.78818181818182	-3.27882352941177	-1.41066666666667	0.288	-0.173636363636362	2.19222222222222	1.56411764705883	3.03818181818182	-1.17	0.494545454545452	-0.445833333333333	-0.643636363636361	-0.687000000000001	-0.898000000000001	0.931000000000001	0.123636363636363	-2.73857142857143	-0.668571428571427	-0.396666666666667	-0.575555555555555	-1.12272727272727	-1.50142857142857	-1.652	-0.997777777777778	-1.12428571428572	-2.4475	-1.07125	-0.960000000000001	1.25181818181818	0.35	-1.25111111111111	-0.868461538461538	0.3325	-0.782999999999999	0.247	0.286999999999999	-2.23	-2.11	1.155	-1.828	-0.9015	-0.946	-1.91230769230769	-0.0587499999999999	-1.04222222222222	0.14909090909091	-1.39722222222222	-0.108888888888888	-0.00636363636363413	-0.0209090909090932	1.31909090909091	1.581	0.86	-0.331111111111111	0.973846153846154	-1.49285714285714	-2.3875	0.439333333333334	0.925000000000001	0.357777777777777	0.237058823529413	-2.31	-0.175000000000001	1.05125	-1.786	0.119473684210526	-0.886999999999999	-0.210909090909091	-1.36833333333333	0.374545454545455	0.00187499999999829	-0.458571428571429	1.61	-0.44	-2.17	-3.12	-0.81	4	-5.15	0.61	-2.34	-5.15	1.33	1.13	-2.24	-5.15	-1.08	0.0399999999999991	-1.67	-4.22	1.04	-5.14	-1.77635683940025e-15	-0.27	-2.79	-5.15	-0.57	1.08	-1.22	-2.75	-3.02	2.8	-0.580000000000002	0.26	-2.45	-0.47	0.42	-0.58	-1.42	1.2	-1.43	2.83	-1.2	-0.58	-1.64	-4.44	-3.34	-1.33	1.15	2.23	-1.39	-0.76	-0.11	-0.0800000000000001	-3.34	-1.07	-4.96	-1.15	-2.27	-7.27	-7.48	-0.91	-4.28	-0.81	-4.39	-1.32	-0.0899999999999999	-0.8	1.61	-1.33	4.76	1.46	-4.32999999999999	-1.32	0.929999999999999	-3	-3.8	-6.25	2.93	0.63	-0.52	-3.35	-4.32	-2.82	-2.68	-4.21	-0.620000000000001	-3.38	-0.580000000000002	-2.93	0	-0.620000000000001	-1.79	3.84	-1.78	-7.26	-4.04	-0.579999999999998	0.709999999999999	2.34	1.7	-1.4	-1.31	-1.1	-1.85	-0.300000000000001	-0.58	3.13	-1.16	-1.84	-0.8	-0.55	-1.26	0.68	-1.72	-0.100000000000001	-0.88	-0.44	-3.03	-1.42	-1.96	0.440000000000001	0.369999999999999	-0.8	0.54	-1.37	-1.16999999999999	-1.7	-2.85	-2.29	1.26	3.18	1.34	3.11	-2.7	-2.96	0.110000000000003	-0.75	-1.04	0.0600000000000001	4.23	-2.22	-0.0300000000000002	-2	-2.86	-0.53	-3.1	-3.94	-1.6	-2.99	-1.09	-4.74	-2.31	-2.12	1.66	1.77	-5.85	0.03	0.21	0.0900000000000007	-1.54	3.72	-3.43	-0.459999999999999	-2.39	-2.18	-1.78	-3.66	0.549999999999998	-3.39	-0.87	0.64	-0.58	3.97	1.71	0.749999999999998	-1.85	1.82	1.99	1.69	3.77	-3.27	-0.190000000000001	0.33	0.13	0.66	-4.01	0.0200000000000005	0.12	1.84	-4.21	3.99	-3.44	-1.08	-0.58	1.45	0.850000000000001	0.79	0.0525000000000002	-2.1925	-0.272500000000001	0.0200000000000005	0.560714285714285	0.595714285714287	0.184999999999999	-1.13083333333333	-2.253	0.142857142857142	0.537857142857143	0.673125000000001	-2.13375	-0.984285714285715	-0.700555555555555	-1.43285714285714	-2.634	-3.71	-1.83785714285714	0.200714285714286	-1.30416666666667	-1.268125	-1.42571428571429	-0.161666666666667	-1.629	-0.527857142857144	-2.08083333333333	-1.07071428571429	-0.290625	1.11625	-1.59333333333333	0.0750000000000011	-0.688823529411764	-0.620384615384616	-0.764444444444445	-0.1525	-1.155	-0.200624999999999	-0.0355555555555558	-1.02333333333333	-0.3825	-0.669999999999998	0.123928571428575	-2.12807692307693	-0.32	-1.44	-0.910416666666666	-0.168750000000001	-0.356999999999999	-1.27875	-0.0900000000000007	0.0906250000000011	-1.34125	0.420625	0.743	0.0788888888888906	-0.377222222222223	-1.10266666666667	1.55958333333333	-1.50111111111111	-1.51357142857143	-0.256153846153847	-0.885714285714284	-0.824375	1.50318181818182	-0.509	0.0585000000000004	-2.2885	2.45333333333334	0.964545454545457	-0.0746428571428552	-0.352	-0.695	-0.163749999999999	-0.848500000000001	0.646666666666668	-0.774374999999999	-1.41277777777778	1.50625	-0.505714285714284	0.610833333333334	1.0085	0.14625	-3.0225	0.24366666666667	2.35166666666667	0.0535714285714288	-0.227999999999998	-0.296666666666665	-0.686818181818181	-0.0632142857142846	-0.0154999999999959	0.695499999999999	-0.248750000000001	0.255625	-1.79647058823529	-1.09433333333333	1.18875	-0.993125000000003	-1.73375	-0.0566666666666666	-0.930833333333332	0.535625	-1.93454545454546	0.889166666666666	0.180416666666666	-0.947083333333333	-0.953846153846154	0.1105	-0.786470588235294	-0.762727272727273	-0.65	-0.790000000000001	0.0874999999999986	-0.344	0.452857142857143	-1.345	-1.231875	-1.3409375	-0.883461538461539	0.298	-1.068	-0.370714285714286	-1.34545454545455	0.31818181818182	-3.22529411764706	-0.675333333333331	-0.396000000000001	-0.131363636363638	1.58777777777778	2.71176470588235	2.13545454545455	-1.67222222222222	-0.57	-0.800000000000001	0.439545454545453	-0.900000000000002	-0.33	0.92	-0.0972727272727276	-1.46714285714286	-1.01285714285714	-0.35611111111111	-0.658333333333333	-0.904999999999999	-0.718214285714286	-1.509	-0.317222222222222	-1.08214285714286	-1.225625	-1.223125	-1.106875	1.21681818181818	-0.834444444444445	-0.796111111111111	-0.25923076923077	-0.0806249999999995	-1.055	0.0514999999999999	0.307500000000001	-2.366	-1.63083333333333	-0.535833333333333	-1.65933333333333	-0.840000000000002	-1.008	-1.66538461538461	-0.723125	-0.458333333333334	0.0786363636363649	-1.38805555555556	-0.0627777777777752	-1.03318181818182	-1.12545454545455	0.00409090909090892	1.409	0.861666666666666	-0.321666666666667	1.11076923076923	-1.20142857142857	-2.3875	0.103333333333333	0.909166666666666	-0.18888888888889	0.507941176470588	-1.79	-0.714499999999997	-0.164374999999998	-1.782	0.0357894736842113	-1.0565	-0.522272727272727	-1.36055555555556	-0.0577272727272735	-0.202500000000001	-0.403095238095238
chrI_180583_C_A_-	YAR023C_chrI_180583_C_A_72_2	FALSE	0.0621976607358029	UpStream	TRUE	TRUE	FALSE	FALSE	FALSE	FALSE	TRUE	TRUE	-0.798080752006245	1	73	1	0	1	0	0	-1	0	0	0.467105263157895	0.986111111111111	3.5416611109069	NA	NA	3	773	74	25	763	3.49	0.27137	0.426	0.426	0	0	0	0	0	0	0	0	0	0	0	0	0	0	0	0	0	0	0	0	0	0	0	0	0	0	0	0	0	0	0	0	0	0	0	0	0	0	0	0	0	0	0	0	0	0	0	0	0	0	0	0	0	0	0	0	0	0	0	0	0	0	0	0	0	0	0	0	0	0	0	0	0	0	0	0	0	0	0	0	0	0	0	0	0	0	0	0	0	0	0	0	0	0	0	0	0	0	0	0	0	0	0	0	0	0	0	0	0	0	0	0	0	0	0	0	0	0	0	0	0	0	0	0	0	0	0	0	0	0	0	0	0	0	0	0	0	0	0	0	0	0	0	0	0	0	0	0	0	0	0	0	0	0	0	0	0	0	0	0	0	0	0	0	0	0	0	0	0	0	0	0	0	0	0	0	0	0	0	0	0	0	0	0	0	0	0	0	0	0	0	0	0	0	0	0	0	0	0	0	0	0	0	0	0	0	0	0	0	0	0	0	0	0	0	0	0	0	0	0	0	0	0	0	0	0	0	0	0	0	0	0	0	0	0	0	0	0	0	0	0	0	0	0	0	0	0	0	0	0	0	0	0	0	0	0	0	0	0	0	0	0	0	0	0	0	0	0	0	0	0	0	0	0	0	0	0	0	0	0	0	0	0	0	0	0	0	0	0	0	0	0	0	0	0	0	0	0	0	0	0	0	0	0	0	0	0	0	0	0	0	0	0	0	0	0	0	0	0	0	0	0	0	0	0	0	0	0	0	0	0	0	0	0	0	0	0	0	0	0	0	0	0	0	0	0	0	0	0	0	0	0	0	0	0	0	0	0	0	0	0	0	0	0	0	0	0	0	0	0	0	0	0	0	0	0	0	0	0	0	0	0	0	0	0	0	0	0	0	0	0	0	0	0	0	0	0	0	0	0	0	0	0	0	0	0	0	0	0	0	0	0	0	0	0	0	0	0	0	0	0	0	0	0	0	0	0	0	0	0	0	0	0	0	0	0	0	0	0	0	0	0	0	0	0	0	0	0	0	0	0	0	0	0	0	0	0	0	0	0	0	0	0	0	0	0	0	0	0	0	0	0	0	0	0	0	0	0	0	0	0	0	0	0	0	0	0	0	0	0	0	0	0	0	0	0	0	0	0	0	0	0	0	0	0	0	0	0	0	0	0	0	0	0	0	0	0	0	0	0	0	0	0	0	0	0	0	0	0	0	0	0	0	0	0	0	0	0	0	0	0	0	0	0	0	0	0	0	0	0	0	0	0	0	0	0	0	0	0	0	0	0	0	0	0	0	0	0	0	0	0	0	0	0	0	0	0	0	0	0	0	0	0	0	0	0	0	0	0	0	0	0	0	0	0	0	0	0	0	0	0	0	0	0	0	0	0	0	0	0	0	0	0	0	0	0	0	0	0	0	0	0	0	0	0	0	0	0	0	0	0	0	0	0	0	0	0	0	0	0	0	0	0	0	0	0	0	0	0	0	0	0	0	0	0	0	0	0	0	0	0	0	0	0	0	0	0	0	0	0	0	0	0	0	0	0	0	0	0	0	0	0	0	0	0	0	0	0	0	0	0	0	0	0	0	0	0	0	0	0	0	0	0	0	0	0	0	0	0	0	0	0	0	0	0	0	0	0	0	0	0	0	0	0	0	0	0	0	0	0	0	0	0	0	0	0	0	0	0	0	0	0	0	0	0	0	0	0	0	0	0	0	0	0	0	0	0	0	0	0	0	0	0	0	0	0	0	0	0	0	0	0	0	0	0	0	0	0	0	0	0	0	0	0	0	0	0	0	0	0	0	0	0	0	0	0	0	0	0	0	0	0	0	0	0	0	0	0	0	0	0	0	0	0	0	0	0	0	0	0	0	0	0	0	0	0	0	0	0	0	0	0	0	0	0	0	0	0	0	0	0	0	0	0	0	0	0	0	0	0	0	0	0	0	0	0	0	0	0	0	0	0	0	0	0	0	0	0	0	0	0	0	0	0	0	0	0	0	0	0	0	0	0	0	0	0	0	0	0	0	0	0	0	0	0	0	0	0	0	0	0	0	0	0	0	0	0	0	0	0	0	0	0	0	0	0	0	0	0	0	0	0	0	0	0	0	0	0	0	0	0	0	0	0	0	0	0	0	0	0	0	0	0	0	0	0	0	0	0	0	0	0	0	0	0	0	0	0	0	0	0	0	0	0	0	0	0	0	0	0	0	0	0	0	0	0	0	0	0	0	0	0	0	0	0	0	0	0	0	0	0	0	0	0	0	0	0	0	0	0	0	0	0	0	0	0	0	0	0	0	0	0	0	0	0	0	0	0	0	0	0	0	0	0	0	0	0	0	0	0	0	0	0	0	0	0	0	0	0	0	0	0	0	0	0	0	0	0	0	0	0	0	0	0	0	0	0	0	0	0	0	0	0	0	0	0	0	0	0	0	0	0	0	0	0	0	0	0	0	0	0	0	0	0	0	0	0	0	0	0	0	0	0	0	0	0	0	0	0	0	0	0	0	0	0	0	0	0	0	0	0	0	0	0	0	0	0	0	0	0	0	0	0	0	0	0	0	0	0	0	0	0	0	0	0	0	0	0	0	0	0	0	0	0	0	0	0	0	0	0	0	0	0	0	0	0	0	0	0	0	0	0	0	0	0	0	0	0	0	0	0	0	0	0	0	0	0	0	0	0	0	0	0	0	0	0	0	0	0	0	0	0	0	0	0	0	0	0	0	0	0	0	0	0	0	0	0	0	0	0	0	0	0	0	0	0	0	0	0	0	0	0	0	0	0	0	0	0	0	0	0	0	0	0	0	0	0	0	0	0	0	0	0	0	0	0	0	0	0	0	0	0	0	0	0	0	0	0	0	0	0	0	0	0	0	0	0	0	0	0	0	0	0	0	0	0	0	0	0	0	0	0	0	0	0	0	0	0	0	0	0	0	0	0	0	0	0	0	0	0	0	0	0	0	0	0	0	0	0	0	0	0	0	0	0	0	0	0	0	0	0	0	0	0	0	0	0	0	0	0	0	0	0	0	0	0	0	0	0	0	0	0	0	0	0	0	0	0	0	0	0	0	0	0	0	0	0	0	0	0	0	0	0	0	0	0	0	0	0	0	0	0	0	0	0	0	0	0	0	0	0	0	0	0	0	0	0	0	0	0	0	0	0	0	0	0	0	0	0	0	0	0	0	0	0	0	0	0	0	0	0	0	0	0	0	0	0	0	0	0	0	0	0	0	0	0	0	0	0	0	0	0	0	0	0	0	0	0	0	0	0	0	0	0	0	0	0	0	0	0	0	0	0	0	0	0	0	0	0	0	0	0	0	0	0	0	0	0	0	0	0	0	0	0	0	0	0	0	0	0	0	0	0	0	0	0	0	0	0	0	0	0	0	0	0	0	0	0	0	0	0	0	0	0	0	0	0	0	0	0	0	0	0	0	0	0	0	0	0	0	0	0	0	0	0	0	0	0	0	0	0	0	0	0	0	0	0	0	0	0	0	0	0	0	0	0	0	0	0	0	0	0	0	0	0	0	0	0	0	0	0	0	0	0	0	0	0	0	0	0	0	0	0	0	0	0	0	0	0	0	0	0	0	0	0	0	0	0	0	0	0	0	0	0	0	0	0	0	0	0	0	0	0	0	0	0	0	0	0	0	0	0	0	0	0	0	0	0	0	0	0	0	0	0	0	0	0	0	0	0	0	0	0	0	0	0	0	0	0	0	0	0	0	0	0	0	0	0	0	0	0	0	0	0	0	0	0	0	0	0	0	0	0	0	0	0	0	0	0	0	0	0	0	0	0	0	0	0	0	0	0	0	0	0	0	0	0	0	0	0	0	0	0	0	0	0	0	0	0	0	0	0	0	0	0	0	0	0	0	0	0	0	0	0	0	0	0	0	0	0	0	0	0	0	0	0	0	0	0	0	0	0	0	0	0	0	0	0	0	0	0	0	0	0	0	0	0	0	0	0	0	0	0	0	0	0	0	0	0	0	0	0	0	0	3.12	-0.81	-0.17	2.41	-0.58	-0.450000000000001	-0.58	0.18	-1.64	-3.91	-0.34	-1.74	-1.39	0.00999999999999979	-2.18	-3.5	-5.15	-4.8	0.209999999999999	-5.15	-5.15	-5.15	-5.15	-5.15	-5.15	0.81	-1.21	-0.0199999999999996	0.82	1.68	-0.58	3.73	-3.34	-1.45	-0.44	-1.4	-4.73	-0.590000000000001	-2.37	-1.73	-1.78	-0.18	0.52	-4.65	-3.11	-0.960000000000001	3.97	-1.67	0.120000000000001	-5.15	-0.23	-0.26	2.6	-2.29	-4.95	0.74	-0.87	-7.48	4.25	-7.48	-4.96	-0.869999999999998	-4.96	-0.53	0.12	-0.26	-2.66	-3.79	6.33	-0.12	4.72	1.03	0.35	-1.22	1.28	0.62	-5.39	-1.03	4.27	0.0700000000000012	-2.2	4.06	-0.949999999999999	-3.29	-0.579999999999998	6.32	3.81	-7.48	-0.57	-4.85	-3.09	-0.579999999999998	0	-1.89	-5.68	-1.85999999999999	-0.430000000000003	5.47	-3.34	-5.4	-1.22	-7.26	-1.68	-2.99	-4.96	2.3	-1.25	-4.12	-2.26	-1.1	-1.08	-1.65	-4.04	0.450000000000003	-0.63	3.97	-3.13	-4.57	-0.829999999999999	-2.63	0.819999999999999	-1.68	-0.79	-0.439999999999998	-7.23	-6.93	-2.13	-3.94	-6.64	5.41	6.3	6.16	-0.580000000000002	-7.48	3.96	-0.0600000000000005	0.319999999999999	-2.6	-0.84	-0.87	-3.19	-3.6	-3.03	-0.61	-3.99	-0.49	-3.14	1.29	-1.13	-5.15	-4.95	-1.92	0.509999999999999	-1.51	-3.1	-3.66	0.850000000000001	-5.15	-0.0800000000000001	-0.58	-1.55	-3.01	4.36	-4.37	-1.1	-2.77	-1.49	1.63	-2.76	3.94	-1.68	1.22	-0.220000000000001	-0.129999999999999	0.52	1.3	0.99	-0.17	0.92	-1.88	-2.04	0.3	3.92	3.96	2.08	-3.01	-0.58	-0.58	-2.47	0.52	-2.81	0.810000000000002	-2.05	-5.15	-0.9	-1.46	0.0400000000000009	-2.64833333333333	-0.234999999999999	-0.318	-0.952857142857143	-0.56	0.946666666666665	0.921666666666665	-2.598	-0.312857142857144	0.212857142857143	0.317500000000001	-3.18875	-2.15571428571429	0.0700000000000003	-0.194285714285714	-2.43	-4.00714285714286	-0.534285714285714	-0.79857142857143	-1.34	-1.53125	-1.61857142857143	0.348333333333334	-4.194	1.10428571428571	-1.88	-1.97142857142857	-1.1475	1.51125	-0.081666666666667	0.477777777777778	-1.20352941176471	-0.153846153846153	-0.106666666666667	0.614166666666669	-1.16571428571429	-1.24125	-0.699999999999999	-1.185	-0.681999999999999	-0.641111111111112	0.328571428571429	-2.62692307692308	-0.912500000000001	-1.79666666666667	-0.175833333333333	-0.369166666666667	-0.619	-1.63875	0.105	-0.364999999999999	-1.86375	-0.115	-0.571999999999999	-1.23444444444445	-0.728888888888889	-2.15933333333333	0.502500000000001	-3.04555555555555	-3.08	-0.373846153846154	-1.19857142857143	-1.58125	2.02181818181818	-1.448	-0.125999999999999	-3.003	4.225	-0.688181818181818	0.454999999999998	-0.225999999999999	-0.379999999999999	0.186249999999999	-0.776	2.315	-1.325	-1.115	1.68	1.71857142857143	0.155000000000001	0.457000000000001	0.0500000000000007	-3.92625	-1.902	2.35166666666667	-0.474285714285713	-0.272000000000002	-0.865	-1.65363636363637	-0.165714285714284	-0.979999999999997	-0.672999999999998	-0.2925	-0.00625000000000142	-2.56823529411765	-1.388	-0.6775	-1.455	-2.40125	-1.67444444444445	-2.295	-0.09375	-1.51363636363637	0.888333333333334	1.87333333333333	-0.673333333333333	-0.997692307692307	0.203	-0.921764705882353	-0.577272727272727	-0.992	-0.674999999999999	-0.0949999999999989	-0.100000000000001	0.927142857142858	-1.22857142857143	-1.86625	-1.07	-0.162307692307692	0.643000000000001	-1.521	0.427142857142858	-0.848181818181818	-2.31818181818182	-3.43941176470588	-0.0259999999999998	-1.982	-1.80454545454545	1.07222222222222	4.28352941176471	2.87909090909091	-1.86222222222223	-1.06272727272727	-0.209166666666665	0.452727272727273	-0.635999999999996	0.671999999999999	1.078	0.0136363636363637	-2.10571428571429	-1.51428571428571	-0.254444444444445	-0.17	-0.877272727272729	-0.135000000000002	-1.683	0.897777777777778	-0.557142857142857	-1.5375	-1.07875	-0.966249999999999	1.36545454545455	-0.306666666666667	-1.97444444444445	-0.593846153846155	0.81	-0.969999999999999	0.305999999999999	0.381	-1.47	-3.28	1.77833333333333	-1.66933333333333	-0.929	-0.589	-2.41	-1.12875	0.417777777777777	0.264545454545456	-1.39722222222222	0.397777777777778	-0.587272727272726	-0.650000000000002	-0.771818181818182	1.541	0.944666666666667	-0.207777777777778	1.02615384615385	-2.32142857142857	-2.3875	-0.683333333333334	0.98	-0.531111111111112	1.11058823529412	-2.04777777777778	-1.085	-0.312499999999998	-1.672	0.0452631578947376	-0.622	-1.60363636363637	-1.33722222222222	-0.167272727272724	-0.207500000000003	-0.901904761904762	3.28	-1.41	-2.19	3.01	0.11	1.88	-5.15	-5.13	-2.91	-2.2	0.9	1.03	0.119999999999999	4	-5.15	-5.11	-5.08	-5.08	-5.15	0.72	-5.15	-5.15	-0.58	1.63	-0.58	-5.14	-0.58	0.78	3.9	-0.58	-5.15	-1.52	-0.83	1.34	-3.19	-0.470000000000001	3.99	0.120000000000001	2.08	-5.11	-0.89	-0.0700000000000012	0.0100000000000016	-4.41	-1.28	1.99	3.98	1.92	-0.23	-0.93	0.55	-0.12	-0.52	-2.58	3.81	-1.5	-1.62	0.769999999999998	6.26	0.739999999999998	-0.58	1.68	-0.570000000000002	-1.96	-0.149999999999999	1.64	1.56	-0.949999999999999	-3.34	4.36	6.33	1.03	1.21	-5.15	1.26	-3.31	-5.06	-1.41	2.15	-2.49	-3.3	1.4	2.11	-1.66999999999999	2.82999999999999	6.32	-0.68	0.489999999999998	-0.57	2.37	-2.4	6.24	0.83	-7.48	-0.25	6.33	-6.96	6.21	0.879999999999999	-0.579999999999998	0.78	-2.76	-0.58	-1.53	-0.569999999999999	1.02	-1.43	-3.34	-0.98	-3.55	-1.95	-1.49	-4.74	1.5	-0.7	1.06	-2.41	-2.85	-3.43	-3.11	0.58	1.79	-2.98	-2.8	5.52	0.859999999999999	-4.34	3.62	5.93	-1.56	1.83	1.09	3.56	1.86	-2.48	0.399999999999995	-5.66999999999999	-1.26	-0.98	-1.12	-0.57	-3.17	-3.86	0.93	-1.84	-2.82	-0.599999999999999	-0.0700000000000002	-4.95	-5.15	-1.32	-1.32	2.54	-5.15	-2.18	-1.59	-0.530000000000001	-5.14	-0.18	0.86	-2.71	1.08	-1.88	-3.82	-0.3	0.310000000000001	-0.619999999999999	0.61	-1.89	3.89	-1.89	1.76	-1.89	-1.7	-0.0399999999999991	3.04	0.95	0.210000000000001	0.579999999999999	1.84	-2.04	0.56	3.92	0.979999999999999	0.95	-2.6	-0.58	-2.82	-3.53	2.41	1.16	2.65	-2.33	4	4	-0.44	0.0649999999999995	-1.73666666666667	-0.31	0.358	2.07428571428571	1.75142857142857	-0.576666666666668	-3.18333333333333	-1.908	0.598571428571429	0.862857142857143	1.02875	-1.07875	0.187142857142858	-1.47111111111111	-2.67142857142857	-2.838	-3.41285714285714	-3.14142857142857	1.2	-1.26833333333333	-1.005	-1.23285714285714	-0.671666666666665	0.936	-2.16	-2.28166666666666	-0.17	0.56625	0.72125	-3.105	-0.327777777777778	-0.174117647058825	-1.08692307692308	-1.42222222222222	-0.919166666666669	-1.14428571428572	0.840000000000002	0.628888888888888	-0.861666666666668	-0.0830000000000002	-0.698888888888892	-0.0807142857142864	-1.62923076923077	0.272500000000001	-1.08333333333333	-1.645	0.0316666666666663	-0.0949999999999989	-0.918749999999999	-0.285	0.546250000000001	-0.81875	0.95625	2.058	1.39222222222222	-0.025555555555556	-0.0460000000000029	2.61666666666667	0.043333333333333	0.0528571428571425	-0.13846153846154	-0.572857142857142	-0.0674999999999999	0.984545454545454	0.430000000000001	0.243	-1.574	0.681666666666668	2.61727272727273	-0.604285714285716	-0.478000000000002	-1.01	-0.51375	-0.920999999999999	-1.02166666666666	-0.223749999999999	-1.71055555555556	1.3325	-2.73	1.06666666666667	1.56	0.242500000000001	-2.11875	2.38933333333333	2.35166666666667	0.581428571428571	-0.183999999999997	0.271666666666667	0.280000000000001	0.0392857142857146	0.948999999999998	2.064	-0.205000000000002	0.5175	-1.02470588235293	-0.800666666666668	3.055	-0.53125	-1.06625	1.56111111111111	0.433333333333334	1.165	-2.35545454545455	0.890000000000001	-1.5125	-1.22083333333333	-0.910000000000001	0.0180000000000007	-0.651176470588235	-0.948181818181819	-0.308	-0.904999999999999	0.27	-0.588	-0.0214285714285705	-1.46142857142857	-0.5975	-1.611875	-1.60461538461539	-0.0470000000000006	-0.615	-1.16857142857143	-1.84272727272727	2.95454545454545	-3.01117647058823	-1.32466666666667	1.19	1.54181818181818	2.10333333333333	1.14	1.39181818181818	-1.48222222222222	-0.077272727272728	-1.39083333333333	0.426363636363636	-1.164	-1.332	0.761999999999999	-0.208181818181817	-0.828571428571429	-0.511428571428572	-0.457777777777778	-1.14666666666667	-0.932727272727274	-1.30142857142857	-1.335	-1.53222222222222	-1.60714285714286	-0.91375	-1.3675	-1.2475	1.06818181818182	-1.36222222222222	0.382222222222225	0.0753846153846176	-0.971250000000001	-1.14	-0.202999999999999	0.234	-3.262	0.0183333333333344	-2.85	-1.64933333333333	-0.750999999999999	-1.427	-0.920769230769231	-0.317500000000001	-1.33444444444444	-0.107272727272727	-1.37888888888889	-0.523333333333333	-1.47909090909091	-1.60090909090909	0.779999999999999	1.277	0.778666666666666	-0.435555555555556	1.19538461538462	-0.081428571428571	-2.3875	0.89	0.838333333333332	0.153333333333332	-0.0947058823529403	-1.53222222222222	-0.343999999999999	-0.0162499999999994	-1.892	0.026315789473685	-1.491	0.559090909090909	-1.38388888888889	0.0518181818181809	-0.1975	0.095714285714287	3.28	-0.81	-2.19	3.01	0.11	1.88	-5.15	-5.13	-1.86	-2.2	0.9	0.02	-1.39	4	-2.75	-5.11	-5.15	-4.8	-4.36	0.72	-5.15	-5.15	-0.58	-2.78	-5.15	-3.76	-1.21	-0.0199999999999996	2.87	1.68	-5.15	1.61	-0.83	1.34	-2.41	-0.470000000000001	3.99	-0.590000000000001	1.18	-5.11	-1.78	-0.0700000000000012	0.0100000000000016	-4.65	-3.11	0.129999999999999	3.97	-1.67	0.120000000000001	-4.74	0.13	-0.24	2.6	-2.29	-0.57	0.74	-0.87	-7.48	6.26	-7.48	-4.96	-0.469999999999999	-0.570000000000002	-0.53	0.12	1.64	-2.66	-2.84	6.33	-0.12	6.33	1.03	1.21	-3.87	1.26	0.62	-5.39	-1.41	2.15	0.0700000000000012	-3.3	4.06	-0.949999999999999	-1.66999999999999	2.82999999999999	6.32	-0.68	-7.48	-0.57	-4.85	-2.4	3.22000000000001	0	-4.66	-0.25	6.33	-6.66	5.47	-3.34	-5.16	0.78	-2.76	-0.58	-1.53	-0.57	2.3	-1.25	-3.34	-2.26	-2.48	-1.95	-1.65	-4.18	1.5	-0.63	3.64	-2.53	-2.96	-3.43	-3.11	0.819999999999999	1.04	-2.3	-0.529999999999998	4	0.859999999999999	-2.13	1.68999999999999	5.93	-0.699999999999999	6.3	1.09	-0.580000000000002	1.86	-1.34999999999999	-0.0600000000000005	0.319999999999999	-1.26	-0.98	-0.87	-3.19	-3.17	-3.03	-0.61	-3.86	-2.82	-1.55	0.48	-1.13	-5.15	-1.32	-1.82	1.18	-4.56	-2.18	-3.66	-0.530000000000001	-5.14	-0.18	-0.58	-2.71	-0.35	-1.88	-4.37	-1.1	0.310000000000001	-1.49	0.61	-2.76	3.89	-1.89	1.76	-1.42	-1.7	-0.0399999999999991	1.3	0.95	0.210000000000001	0.92	1.82	-2.04	0.56	3.92	3.96	0.95	-3.01	-0.58	-2.82	-2.47	0.52	1.16	1.9	-2.33	4	4	-1.46	0.0525000000000002	-2.1925	-0.272500000000001	0.0200000000000005	0.560714285714285	0.595714285714285	0.185	-1.13083333333333	-2.253	0.142857142857142	0.537857142857143	0.673125000000001	-2.13375	-0.984285714285715	-0.700555555555555	-1.43285714285714	-2.634	-3.71	-1.83785714285714	0.200714285714286	-1.30416666666667	-1.268125	-1.42571428571429	-0.161666666666667	-1.629	-0.527857142857144	-2.08083333333333	-1.07071428571429	-0.290625	1.11625	-1.59333333333333	0.0749999999999993	-0.688823529411764	-0.620384615384616	-0.764444444444445	-0.152500000000003	-1.155	-0.200625	-0.0355555555555558	-1.02333333333333	-0.3825	-0.670000000000002	0.123928571428571	-2.12807692307692	-0.32	-1.44	-0.910416666666666	-0.168749999999999	-0.357000000000003	-1.27875	-0.0899999999999999	0.0906250000000002	-1.34125	0.420625	0.743	0.0788888888888888	-0.377222222222222	-1.10266666666666	1.55958333333333	-1.50111111111111	-1.51357142857143	-0.256153846153847	-0.885714285714284	-0.824374999999999	1.50318181818182	-0.509	0.0585000000000004	-2.2885	2.45333333333333	0.964545454545455	-0.0746428571428552	-0.352	-0.694999999999999	-0.16375	-0.8485	0.646666666666668	-0.774374999999999	-1.41277777777778	1.50625	-0.505714285714284	0.610833333333332	1.0085	0.14625	-3.0225	0.243666666666662	2.35166666666667	0.0535714285714288	-0.228000000000002	-0.296666666666667	-0.686818181818182	-0.0632142857142846	-0.0154999999999959	0.695499999999999	-0.248750000000001	0.255625	-1.79647058823529	-1.09433333333333	1.18875	-0.993124999999999	-1.73375	-0.0566666666666649	-0.930833333333332	0.535625	-1.93454545454545	0.889166666666666	0.180416666666666	-0.947083333333333	-0.953846153846154	0.1105	-0.786470588235294	-0.762727272727273	-0.649999999999999	-0.789999999999999	0.0874999999999986	-0.344	0.452857142857143	-1.345	-1.231875	-1.3409375	-0.883461538461539	0.298	-1.068	-0.370714285714286	-1.34545454545454	0.31818181818182	-3.22529411764706	-0.675333333333331	-0.395999999999997	-0.131363636363638	1.58777777777778	2.71176470588235	2.13545454545455	-1.67222222222222	-0.57	-0.799999999999997	0.439545454545453	-0.899999999999999	-0.33	0.92	-0.0972727272727276	-1.46714285714286	-1.01285714285714	-0.356111111111112	-0.658333333333333	-0.904999999999999	-0.718214285714286	-1.509	-0.317222222222222	-1.08214285714286	-1.225625	-1.223125	-1.106875	1.21681818181818	-0.834444444444443	-0.796111111111111	-0.259230769230768	-0.0806250000000013	-1.055	0.0515000000000008	0.307499999999999	-2.366	-1.63083333333333	-0.535833333333334	-1.65933333333333	-0.84	-1.008	-1.66538461538462	-0.723125	-0.458333333333334	0.0786363636363632	-1.38805555555556	-0.0627777777777769	-1.03318181818182	-1.12545454545455	0.00409090909090892	1.409	0.861666666666666	-0.321666666666665	1.11076923076923	-1.20142857142857	-2.3875	0.103333333333333	0.909166666666667	-0.188888888888888	0.50794117647059	-1.79	-0.714500000000001	-0.164375	-1.782	0.0357894736842113	-1.0565	-0.522272727272728	-1.36055555555556	-0.0577272727272735	-0.202500000000001	-0.403095238095237
chrI_180726_G_C_-	YAR023C_5UTR_0_211111111	FALSE	0.0747201234436441	TSS	TRUE	TRUE	FALSE	FALSE	FALSE	FALSE	TRUE	TRUE	-0.756211739922282	9	116	1	0	0	0	-1	1	0	0	0.394736842105263	1	3.5416611109069	NA	NA	3	773	74	25	906	10.66	0.0734961	0.456	0.456	0	0	0	0	0	0	0	0	0	0	0	0	0	0	0	0	0	0	0	0	0	0	0	0	0	0	0	0	0	0	0	0	0	0	0	0	0	0	0	0	0	0	0	0	0	0	0	0	0	0	0	0	0	0	0	0	0	0	0	0	0	0	0	0	0	0	0	0	0	0	0	0	0	0	0	0	0	0	0	0	0	0	0	0	0	0	0	0	0	0	0	0	0	0	0	0	0	0	0	0	0	0	0	0	0	0	0	0	0	0	0	0	0	0	0	0	0	0	0	0	0	0	0	0	0	0	0	0	0	0	0	0	0	0	0	0	0	0	0	0	0	0	0	0	0	0	0	0	0	0	0	0	0	0	0	0	0	0	0	0	0	0	0	0	0	-0.0800000000000001	0	0	0	0	0	0	0	0	0	0	0	0	0	0	0	0	0	0	0	0	0	0	0	0	0	0	0	0	0	0	0	0	0	0	0	0	0	0	0	0	0	0	0	0	0	0	0	0	0	0	0	0	0	0	0	0	0	0	0	0	0	0	0	0	0	0	0	0	0	0	0	0	0	0	0	0	0	0	0	0	0	0	0	0	0	0	0	0	0	0	0	0	0	0	0	0	0	0	0	0	0	0	0	0	0	0	0	0	0	0	0	0	0	0	0	0	0	0	0	0	0	0	0	0	0	0	0	0	0	0	0	0	0	0	0	0	0	0	0	0	0	0	0	0	0	0	0	0	0	0	0	0	0	0	0	0	0	0	0	0	0	0	0	0	0	0	0	0	0	0	0	0	0	0	0	0	0	0	0	0	0	0	0	0	0	0	0	0	0	0	0	0	0	0	0	-0.0800000000000001	0	0	0	0	0	0	0	0	0	0	0	0	0	0	0	0	0	0	0	0	0	0	0	0	0	0	0	0	0	0	0	0	0	0	0	0	0	0	0	0	0	0	0	0	0	0	0	0	0	0	0	0	0	0	0	0	0	0	0	0	0	0	0	0	0	0	0	0	0	0	0	0	0	0	0	0	0	0	0	0	0	0	0	0	0	0	0	0	0	0	0	0	0	0	0	0	0	0	0	0	0	0	0	0	0	0	0	0	0	0	0	0	0	0	0	0	0	0	0	0	0	0	0	0	0	0	0	0	0	0	0	0	0	0	0	0	0	0	0	0	0	0	0	0	0	0	0	0	0	0	0	0	0	0	0	0	0	0	0	0	0	0	0	0	0	0	0	0	0	0	0	0	0	0	0	0	0	0	0	0	0	0	0	0	0	0	0	0	0	0	0	0	0	0	0	0	0	0	0	0	0	0	0	0	0	0	0	0	0	0	0	0	0	0	0	0	0	0	0	0	0	0	0	0	0	0	0	0	0	0	0	0	0	0	0	0	0	0	0	0	0	0	0	0	0	0	0	0	0	0	0	0	0	0	0	0	0	0	0	0	0	0	0	0	0	0	0	0	0	0	0	0	0	0	0	0	0	0	0	0	0	0	0	0	0	0	0	0	0	0	0	0	0	0	0	0	0	0	0	0	0	0	0	0	0	0	0	0	0	0	0	0	0	0	0	0	0	0	0	0	0	0	0	0	0	0	0	0	0	0	0	0	0	0	0	0	0	0	0	0	0	0	0	0	0	0	0	0	0	0	0	0	0	0	0	0	0	0	0	0	0	0	0	0	0	0	0	0	0	0	0	0	0	0	0	0	0	0	0	0	0	0	0	0	0	0	0	0	0	0	0	0	0	0	0	0	0	0	0	0	0	0	0	0	0	0	0	0	0	0	0	0	0	0	0	0	0	0	0	0	0	0	0	0	0	0	0	0	0	0	0	0	0	0	0	0	0	0	0	0	0	0	0	0	0	0	0	0	0	0	0	0	0	0	0	0	0	0	0	0	0	0	0	0	0	0	0	0	0	0	0	0	0	0	0	0	0	0	0	0	0	0	0	0	0	0	0	0	0	0	0	0	0	0	0	0	0	0	0	0	0	0	0	0	0	0	0	0	0	0	0	0	0	0	0	0	0	0	0	0	0	0	0	0	0	0	0	0	0	0	0	0	0	0	0	0	0	0	0	0	0	0	0	0	0	0	0	0	0	0	0	0	0	0	0	0	0	0	0	0	0	0	0	0	0	0	0	0	0	0	0	0	0	0	0	0	0	0	0	0	0	0	0	0	0	0	0	0	0	0	0	0	0	0	0	0	0	0	0	0	0	0	0	0	0	0	0	0	0	0	0	0	0	0	0	0	0	0	0	0	0	0	0	0	0	0	0	0	0	0	0	0	0	0	0	0	0	0	0	0	0	0	0	0	0	0	0	0	0	0	0	0	0	0	0	0	0	0	0	0	0	0	0	0	0	0	0	0	0	0	0	0	0	0	0	0	0	0	0	0	0	0	0	0	0	0	0	0	0	0	0	0	0	0	0	0	0	0	0	0	0	0	0	0	0	0	0	0	0	0	0	0	0	0	0	0	0	0	0	0	0	0	0	0	0	0	0	0	0	0	0	0	0	0	0	0	0	0	0	0	0	0	0	0	0	0	0	0	0	0	0	0	0	0	0	0	0	0	0	0	0	0	0	0	0	0	0	0	0	0	0	0	0	0	0	0	0	0	0	0	0	0	0	0	0	0	0	0	0	0	0	0	0	0	0	0	0	0	0	0	0	0	0	0	0	0	0	0	0	0	0	0	0	0	0	0	0	0	0	0	0	0	0	0	0	0	0	0	0	0	0	0	0	0	0	0	0	0	0	0	0	0	0	0	0	0	0	0	0	0	0	0	0	0	0	0	0	0	0	0	0	0	0	0	0	0	0	0	0	0	0	0	0	0	0	0	0	0	0	0	0	0	0	0	0	0	0	0	0	0	0	0	0	0	0	0	0	0	0	0	0	0	0	0	0	0	0	0	0	0	0	0	0	0	0	0	0	0	0	0	0	0	0	0	0	0	0	0	0	0	0	0	0	0	0	0	0	0	0	0	0	0	0	0	0	0	0	0	0	0	0	0	0	0	0	0	0	0	0	0	0	0	0	0	0	0	0	0	0	0	0	0	0	0	0	0	0	0	0	-0.0800000000000001	0	0	0	0	0	0	0	0	0	0	0	0	0	0	0	0	0	0	0	0	0	0	0	0	0	0	0	0	0	0	0	0	0	0	0	0	0	0	0	0	0	0	0	0	0	0	0	0	0	0	0	0	0	0	0	0	0	0	0	0	0	0	0	0	0	0	0	0	0	0	0	0	0	0	0	0	0	0	0	0	0	0	0	0	0	0	0	0	0	0	0	0	0	0	0	0	0	0	0	0	0	0	0	0	0	0	0	0	0	0	0	0	0	0	0	0	0	0	0	0	0	0	0	0	0	0	0	0	0	0	0	0	0	0	0	0	0	0	0	0	0	0	0	0	0	0	0	0	0	0	0	0	0	0	0	0	0	0	0	0	0	0	0	0	0	0	0	0	0	0	0	0	0	0	0	0	0	0	0	0	0	0	0	0	0	0	0	0	0	0	0	0	0	0	0	-0.0800000000000001	0	0	0	0	0	0	0	0	0	0	0	0	0	0	0	0	0	0	0	0	0	0	0	0	0	0	0	0	0	0	0	0	0	0	0	0	0	0	0	0	0	0	0	0	0	0	0	0	0	0	0	0	0	0	0	0	0	0	0	0	0	0	0	0	0	0	0	0	0	0	0	0	0	0	0	0	0	0	0	0	0	0	0	0	0	0	0	0	0	0	0	0	0	0	0	0	0	0	0	0	0	0	0	0	0	0	0	0	0	0	0	0	0	0	0	0	0	0	0	0	0	0	0	0	0	0	0	0	0	0	0	0	0	0	0	0	0	0	0	0	0	0	0	0	0	0	0	0	0	0	0	0	0	0	0	0	0	0	0	0	0	0	0	0	0	0	0	0	0	0	0	0	0	0	0	0	0	0	0	0	0	0	0	0	0	0	0	0	0	0	0	0	0	0	0	0	0	0	0	0	0	0	0	0	0	0	0	0	0	0	0	0	0	0	0	0	0	0	0	0	0	0	0	0	0	0	-2.97	-3.95	-0.0399999999999991	0	4	0	0	-4.55	-3.85	1.5	-3.47	0.77	4.57	2.34	-3.17	-4.57	4.57	0.14	-4.57	0	4.57	4.57	4.57	-2.77	4.57	-4.57	-1.62	1.75	2.05	0	-4.16	-2.56	-1.17	-1.84	-0.85	2.4	4.57	2.76	-3.18	0.760000000000002	0	-4.56	-3.5	1.92	0.130000000000001	-4.57	-4.57	-3.57	1.59	4.57	2.95	-1.37	-3.78	0.79	3.81	1.69	0.76	6.3	1.73	-0.400000000000001	4.28	-0.110000000000001	4.39	3.19	-0.220000000000001	0.62	0.96	1.45	-6.86	0	-1.91	-2.77	-4.63	0	4.34	1.6	1.26	2.78	5.7	-5.55	0	3.42	0.82	2.09	6.69	0	3.71	6.9	0	-2.67	-0.409999999999999	0.329999999999998	2.07	1.5	-6.58	-5.50999999999999	1.28	0	4.2	6.81	0.760000000000002	3.5	-3.72	1.98	0	-2.27	0.4	-0.88	0.63	0.17	-0.68	1.98	3.01	4.9	-2	-2.84	3.09	5.19	2.16	-1.64	-0.23	3.73	-0.92	0.22	-0.279999999999998	-0.539999999999999	-5.94	-1.02	2.95	3.5527136788005e-15	4.51	-4.78	-5.65	1.2	6.06	2.4	0	-2.17	-1.5	-1.59	4.48	-0.66	0.0800000000000001	-3.4	3.03	-1.05	2.22	2.27	0.489999999999999	4.32	-4.56	1.43	0.12	-1.03	4.04	0.4	-3.86	0.700000000000001	-0.840000000000001	0.559999999999999	-2.87	2.66	-4.18	-2.17	-1.44	-4.57	-0.15	2.12	-0.65	0	-2.32	-4.37	-4.53	-4.57	-1.57	-2.34	-0.96	-3.46	0.56	2.09	-3.87	0.69	0	-2.67	0	-0.309999999999999	-4.57	-4.57	-1.64	-4.49	0.0899999999999999	2.15	-2.11	3.3	0.530000000000001	0.62	-0.251666666666667	0.153333333333334	0.744999999999999	0.0540000000000003	1.18	-0.0185714285714287	-1.52333333333333	-2.80166666666667	-0.00400000000000134	-0.0214285714285722	-1.52	0.746250000000002	1.7575	0.987142857142857	-0.746666666666668	-1.80142857142857	0.109999999999999	0.207142857142856	-2.64714285714286	0.219999999999999	0.553333333333333	0.567499999999999	1.73	-0.461666666666668	3.614	-2.10285714285714	-0.163333333333332	1.23285714285714	1.21875	0.0424999999999986	-3.74	-0.328888888888889	0.347647058823529	-0.523846153846154	-1.30888888888889	-0.436666666666667	-0.0535714285714306	1.47125	-0.454444444444444	-0.9725	0.182	-0.356666666666666	0.370000000000001	-0.405384615384616	0.906666666666666	0.236666666666666	-0.272500000000001	0.258333333333333	0.234	1.64125	0.085	0.380000000000001	1.1425	-0.303750000000001	0.878	1.29111111111111	-0.352222222222222	1.00466666666667	-0.277500000000003	3.77666666666667	1.97857142857143	0.147692307692308	0	0.7375	-0.937272727272727	0.343999999999999	0.443999999999999	0.919999999999999	-1.5625	1.78727272727273	-0.992142857142859	-0.500666666666667	-1.66	-0.5975	0.909999999999998	-0.332222222222224	1.19875	-0.366666666666667	-0.256249999999998	-2.20428571428571	-0.793333333333333	0.00200000000000244	-0.438749999999999	0.574999999999999	2.48666666666666	0	-0.724285714285713	1.55	0.293333333333333	0.640909090909091	0.587857142857143	0.57	1.318	-0.384999999999998	-0.866249999999997	0.365294117647061	0.172000000000004	1.34	0.467500000000001	1.4175	0.776666666666666	0.688333333333334	-0.180625000000003	-0.594545454545454	0.731666666666666	-1.65666666666667	-0.0708333333333329	0.308461538461539	-0.16	0.297058823529412	-0.760909090909092	1.295	0.0537500000000009	0.0843750000000014	0.0620000000000003	-0.432857142857142	0.172857142857143	0.561250000000001	-0.524375000000001	-2.27461538461538	-0.282999999999999	0.407	-0.998571428571429	-0.828181818181818	1.16636363636363	0.267647058823528	0.0859999999999985	0.902000000000001	1.71545454545454	-0.0888888888888886	-0.424117647058825	-1.64636363636363	-0.312222222222221	-0.57181818181818	-0.945000000000004	1.07	-0.477	-0.433999999999999	-0.169	-0.331818181818182	1.91	0.157142857142857	-0.06111111111111	-0.57111111111111	0.19	0.199999999999999	0.317	-0.534444444444444	-0.482857142857143	1.53375	-0.296249999999999	-0.2875	-0.183636363636364	-1.71222222222222	1.63333333333333	0.943846153846152	-1.30375	-0.357000000000001	-0.450000000000001	-0.0530000000000008	-1.032	2.12833333333333	-4.005	0.178666666666667	0.150499999999999	-0.525555555555556	0.991538461538461	-0.258749999999999	-0.292222222222223	-0.256363636363636	0.0183333333333344	-0.414444444444445	-1.47272727272727	-1.58	-0.539090909090909	-0.304	-0.0813333333333333	-0.104444444444445	0.221538461538461	1.41142857142857	-1.77635683940025e-15	0.450666666666667	-0.0866666666666678	-0.204444444444444	-0.331764705882351	0.777777777777777	-0.169	-1.0675	-0.105999999999998	-0.0931578947368443	-0.603999999999999	0.77	-0.0155555555555562	-0.322727272727272	-0.199375	0.554285714285715	-1.47	-4.57	-4.53	-0.93	-4.57	4	0	4.55	-3.24	0	3.47	0	-4.57	-2.81	0	4.53	1.13	2.42	4.57	0	4.57	4.57	-2.04	1.14	-4.57	4.56	-4.57	-3.4	-0.78	0	4.16	1.95	0.32	-1.93	4.5	4.57	0	-2.2	-4.44	-1.95	0.819999999999999	-0.2	-4.57	0.99	-1.58	-2.24	2.29	-0.89	-1.66	-0.580000000000001	1.79	-4.53	-4.57	0.17	0	0.0499999999999998	-1.64	-5.71	-1.6	-6.52	-3.13	1.33	-0.0100000000000007	1.57	-1.87	1.05	-2.64	0.88	6.86	-3.29	5.25	5.5	1.78	-0.779999999999998	-6.05	1.18	4.08	1.45	-1.89	2.65	0	6.39	0.00999999999999446	4.12	-3.74	0	4.39	-6.9	2.06	1.34	1.31	0.179999999999996	0.12	-1.5	6.85	-0.699999999999989	6.9	0	4.47	0.56	3.51	3.89	3.72	5.85	0	4.65	2.64	0.88	0.45	-2.3	1.64	-2.6	-1.94	3.32	1.12	-0.11	-3.02	-0.93	0.0600000000000005	-0.169999999999999	0.23	-0.999999999999999	1.71	1.05	2.8	-6.9	-0.69	-0.440000000000001	-1.09	0.579999999999998	-5.35	1.79	0.59	-1.2	-0.9	-4.13	4	-3.02	1.02	1.41	-2.22	-3.55	-0.34	1.14	0.479999999999999	-0.04	2.55	2.29	4.38	-2.19	-4.65	0.8	0.5	3.62	0.0299999999999994	-4.91	0.560000000000001	3.81	2.18	0.58	1.99	-2.66	3.63	-1.57	0.970000000000002	0.0800000000000001	-4.54	1.37	3.23	1.2	-3.12	-0.530000000000003	1.35	0.79	3.33	2.07	-1.45	-2.57	-0.17	-4.46	-3.87	1.03	-1.44	2.26	0.949999999999996	4.17	0.92	0.32	-0.38	-2.56	-0.0899999999999999	-2.34	-1.89	-3.3	-2.4	-0.89	0.251666666666667	-0.153333333333332	-0.744999999999999	-0.0540000000000003	-1.18	0.0185714285714269	1.52333333333333	2.80166666666667	0.00400000000000045	0.0214285714285722	1.52	-0.74625	-1.7575	-0.987142857142858	0.746666666666668	1.80142857142857	-0.11	-0.207142857142857	2.64714285714286	-0.220000000000001	-0.553333333333333	-0.567500000000001	-1.73	0.461666666666668	-3.614	2.10285714285714	0.163333333333334	-1.23285714285714	-1.21875	-0.0425000000000004	3.74	0.328888888888889	-0.347647058823526	0.523846153846154	1.30888888888889	0.436666666666664	0.053571428571427	-1.47125	0.454444444444444	0.9725	-0.182	0.356666666666669	-0.370000000000001	0.405384615384616	-0.906666666666668	-0.236666666666666	0.272500000000001	-0.258333333333333	-0.234	-1.64125	-0.085	-0.38	-1.1425	0.303750000000001	-0.877999999999999	-1.29111111111111	0.352222222222222	-1.00466666666667	0.2775	-3.77666666666667	-1.97857142857143	-0.147692307692306	0	-0.7375	0.937272727272727	-0.344	-0.444000000000001	-0.92	1.5625	-1.78727272727273	0.992142857142859	0.500666666666667	1.66	0.5975	-0.91	0.332222222222221	-1.19875	0.366666666666667	0.256250000000001	2.20428571428571	0.793333333333333	-0.00199999999999889	0.438750000000002	-0.574999999999999	-2.48666666666666	0	0.724285714285715	-1.55	-0.293333333333333	-0.640909090909091	-0.587857142857143	-0.57	-1.318	0.385000000000002	0.866249999999999	-0.365294117647061	-0.172000000000001	-1.34	-0.467500000000001	-1.4175	-0.776666666666667	-0.688333333333333	0.180624999999999	0.594545454545454	-0.731666666666667	1.65666666666667	0.0708333333333337	-0.308461538461539	0.16	-0.297058823529412	0.760909090909091	-1.295	-0.0537499999999991	-0.0843750000000014	-0.0620000000000003	0.432857142857143	-0.172857142857143	-0.561249999999999	0.524375000000001	2.27461538461538	0.283000000000001	-0.407000000000001	0.998571428571429	0.828181818181816	-1.16636363636363	-0.267647058823528	-0.0860000000000021	-0.901999999999997	-1.71545454545454	0.0888888888888886	0.424117647058821	1.64636363636364	0.312222222222225	0.57181818181818	0.945	-1.07	0.477	0.433999999999999	0.169	0.331818181818182	-1.91	-0.157142857142857	0.0611111111111118	0.571111111111111	-0.190000000000001	-0.199999999999996	-0.317	0.534444444444444	0.482857142857144	-1.53375	0.296250000000001	0.2875	0.183636363636364	1.71222222222222	-1.63333333333333	-0.943846153846152	1.30375	0.357000000000001	0.45	0.052999999999999	1.032	-2.12833333333333	4.005	-0.178666666666668	-0.150499999999999	0.481	-0.991538461538461	0.258749999999999	0.292222222222222	0.256363636363638	-0.0183333333333326	0.414444444444444	1.47272727272727	1.58	0.539090909090909	0.304	0.0813333333333333	0.104444444444445	-0.221538461538461	-1.41142857142857	0	-0.450666666666667	0.086666666666666	0.204444444444444	0.331764705882353	-0.777777777777779	0.169	1.0675	0.106000000000002	0.0931578947368408	0.604000000000001	-0.77	0.0155555555555544	0.322727272727271	0.199375	-0.554285714285713	-1.47	-4.32	-4	-0.93	-4.57	2.13	0	0	-3.24	0	0.78	0.77	-3.91	-0.490000000000002	-0.579999999999998	2.59	1.93	2.42	0.93	0	4.57	4.57	4.57	-2.77	-0.00999999999999979	0.67	-4.57	-1.95	-0.78	0	-4.44089209850063e-16	-2.56	-1.17	-1.84	3.5	2.4	4.57	-0.850000000000001	-3.65	-1.95	0	-0.2	-3.5	0.99	-1.58	-3.72	-4.57	-0.89	1.59	4.57	2.78	-4.53	-3.78	0.17	0	0.0499999999999998	-1.32	-1.81000000000001	1.73	-0.400000000000001	0.580000000000001	1.33	3.81	1.57	-0.220000000000001	1.05	0.96	0.88	-3.08	-3.29	-1.91	3.66	-0.62	0	-2.6	1.6	4.08	1.45	3.18	-3.7	0	6.39	0.799999999999997	4.12	-3.74	0	4.39	-0.430000000000002	0	-1.78	-0.409999999999999	0.329999999999998	0.12	-1.5	4.12	-0.699999999999989	6.9	0	4.47	6.81	3.51	3.89	3.72	1.98	0	4.65	2.64	-0.88	0.63	-2.3	0.959999999999999	1.98	2.95	4.9	-2	-0.11	0.12	-0.129999999999999	0.889999999999999	-1.27	-0.23	0.790000000000001	-0.58	0.22	2.8	-0.539999999999999	-5.94	-0.440000000000001	2.85	0.579999999999998	-0.23	-4.78	0.59	0.750000000000001	-0.9	2.4	4	-2.17	-1.5	1.41	3.48	-3.55	-0.0699999999999993	-3.4	1.73	-0.04	2.55	2.27	0.489999999999999	4.16	-4.65	1.43	0.12	3.62	1.32	0.4	-3.37	3.28	2.18	0.559999999999999	-2.62	-1.13	-0.61	-2.17	-1.44	0.0800000000000001	-4.12	1.42	-0.65	1.2	-3.12	-3.34	-3.1	-2.79	3.33	-2.34	-0.96	-2.57	-0.17	-1	-3.87	1.03	0	2.26	0	3.47	-1.07	0.32	-1.06	-4.49	0.0899999999999999	-0.89	-2.11	-1.19	-0.0199999999999982	-0.89	0	0	0	0	0	0	0	0	0	0	0	0	0	0	0	-1.77635683940025e-15	0	0	0	0	0	0	0	0	0	0	0	0	0	0	0	0	3.5527136788005e-15	0	0	0	0	0	0	0	0	0	0	0	0	-1.77635683940025e-15	0	0	0	0	8.88178419700125e-16	0	0	0	0	0	-8.88178419700125e-16	0	0	0	0	0	0	-8.88178419700125e-16	3.5527136788005e-15	0	-1.77635683940025e-15	0	3.5527136788005e-15	0	0	0	0	0	0	0	0	0	0	0	0	0	0	0	0	0	1.77635683940025e-15	0	0	0	0	0	0	0	0	0	0	0	0	0	0	0	0	0	0	0	0	0	0	0	0	0	0	0	0	0	0	0	0	0	1.77635683940025e-15	0	0	0	0	0	0	0	0	0	0	0	0	0	0	0	0	0	0	0	0	0	0	0	0	0	-1.77635683940025e-15	0	0	0	1.77635683940025e-15	0	0	-8.88178419700125e-16	0	0	0	0	-8.88178419700125e-16	0	0	0	1.77635683940025e-15	-1.77635683940025e-15	-1.77635683940025e-15	0.00421052631578789	0	0	0	0	0	0	0	0	0	0	0	1.77635683940025e-15	0	0	0	0	0	0	-1.77635683940025e-15	0	0	0	1.77635683940025e-15	0	1.77635683940025e-15	0	0	-1.77635683940025e-15	0	0
chrI_180747_A_G_-	YAR023C_chrI_180747_A_G_72_2	NA	0.257896412061916	UpStream	TRUE	TRUE	FALSE	FALSE	FALSE	FALSE	TRUE	FALSE	-1.01223579627701	1	73	1	0	-1	0	1	0	0	0	0.394736842105263	1.01694915254237	3.5416611109069	NA	NA	3	773	74	25	927	10.66	0.00787402	0.024	0.024	0	0	0	0	0	0	0	0	0	0	0	0	0	0	0	0	0	0	0	0	0	0	0	0	0	0	0	0	0	0	0	0	0	0	0	0	0	0	-7.55	0	0	0	0	0	0	0	0	0	0	0	0	0	0	0	0	0	0	0	0	0	0	0	0	0	0	0	0	0	0	0	0	0	0	0	0	0	0	0	0	0	0	0	0	0	0	0	0	0	0	0	0	0	0	0	0	0	0	0	0	0	0	0	0	0	0	0	0	0	0	0	0	0	0	0	0	0	0	0	0	0	0	0	0	0	0	0	0	0	0	0	0	0	0	0	0	0	0	0	0	0	0	0	0	0	0	0	0	0	0	0	0	0	0	0	0	0	0	0	0	0	0	0	0	0	0	0	0	0	0	0	0	0	0	0	0	0	0	0	0	0	0	0	0	0	0	0	0	0	0	0	0	0	0	0	0	0	0	0	0	0	0	0	0	0	0	0	0	0	0	0	0	0	0	0	0	0	0	0	0	0	0	0	0	0	0	0	0	0	0	0	0	0	0	0	-7.55	0	0	0	0	0	0	0	0	0	0	0	0	0	0	0	0	0	0	0	0	0	0	0	0	0	0	0	0	0	0	0	0	0	0	0	0	0	0	0	0	0	0	0	0	0	0	0	0	0	0	0	0	0	0	0	0	0	0	0	0	0	0	0	0	0	0	0	0	0	0	0	0	0	0	0	0	0	0	0	0	0	0	0	0	0	0	0	0	0	0	0	0	0	0	0	0	0	0	0	0	0	0	0	0	0	0	0	0	0	0	0	0	0	0	0	0	0	0	0	0	0	0	0	0	0	0	0	0	0	0	0	0	0	0	0	0	0	0	0	0	0	0	0	0	0	0	0	0	0	0	0	0	0	0	0	0	0	0	0	0	0	0	0	0	0	0	0	0	0	0	0	0	0	0	0	0	0	0	0	0	0	0	0	0	0	0	0	0	0	0	0	0	0	0	0	-1	0	0	0	0	0	0	0	0	0	0	0	0	0	0	0	0	0	0	0	0	0	0	0	0	0	0	0	0	0	0	0	0	0	0	0	0	0	0	0	0	0	0	0	0	0	0	0	0	0	0	0	0	0	0	0	0	0	0	0	0	0	0	0	0	0	0	0	0	0	0	0	0	0	0	0	0	0	0	0	0	0	0	0	0	0	0	0	0	0	0	0	0	0	0	0	0	0	0	0	0	0	0	0	0	0	0	0	0	0	0	0	0	0	0	0	0	0	0	0	0	0	0	0	0	0	0	0	0	0	0	0	0	0	0	0	0	0	0	0	0	0	0	0	0	0	0	0	0	0	0	0	0	0	0	0	0	0	0	0	0	0	0	0	0	0	0	0	0	0	0	0	0	0	0	0	0	0	0	0	0	0	0	0	0	0	0	0	0	0	0	0	0	0	0	0	0	0	0	0	0	0	0	0	0	0	0	0	0	0	0	0	0	0	0	0	0	0	0	0	0	0	0	0	0	0	0	0	0	0	0	0	0	0	0	0	0	0	0	0	0	0	0	0	0	0	0	0	0	0	0	0	0	0	0	0	0	0	0	0	0	0	0	0	0	0	0	0	0	0	0	0	0	0	0	0	0	0	0	0	0	0	0	0	0	0	0	0	0	0	0	0	0	0	0	0	0	0	0	0	0	0	0	0	0	0	0	0	0	0	0	0	0	0	0	0	0	0	0	0	0	0	0	0	0	0	0	0	0	0	0	0	0	0	0	0	0	0	0	0	0	0	0	0	0	0	0	0	0	0	0	0	0	0	0	0	0	0	0	0	0	0	0	0	0	0	0	0	0	0	0	0	0	0	0	0	0	0	0	0	0	0	0	0	0	0	0	0	0	0	0	0	0	0	0	0	0	0	0	0	0	0	0	0	0	0	0	0	0	0	0	0	0	0	0	0	0	0	0	0	0	0	0	0	0	0	0	0	0	0	0	0	0	0	0	0	0	0	0	0	0	0	0	0	0	0	0	0	0	0	0	0	0	0	0	0	0	0	0	0	0	0	0	0	0	0	0	0	0	0	0	0	0	0	0	0	0	0	0	0	0	0	0	0	0	0	0	0	0	0	0	0	0	0	0	0	0	0	0	0	0	0	0	0	0	0	0	0	0	0	0	0	0	0	0	0	0	0	0	0	0	0	0	0	0	0	0	0	0	0	0	0	0	0	0	0	0	0	0	0	0	0	0	0	0	0	0	0	0	0	0	0	0	0	0	0	0	0	0	0	0	0	0	0	0	0	0	0	0	0	0	0	0	0	0	0	0	0	0	0	0	0	0	0	0	0	0	0	0	0	0	0	0	0	0	0	0	0	0	0	0	0	0	0	0	0	0	0	0	0	0	0	0	0	0	0	0	0	0	0	0	0	0	0	0	0	0	0	0	0	0	0	0	0	0	0	0	0	0	0	0	0	0	0	0	0	0	0	0	0	0	0	0	0	0	0	0	0	0	0	0	0	0	0	0	0	0	0	0	0	0	0	0	0	0	0	0	0	0	0	0	0	0	0	0	0	0	0	0	0	0	0	0	0	0	0	0	0	0	0	0	0	0	0	0	0	0	0	0	0	0	0	0	0	0	0	0	0	0	0	0	0	0	0	0	0	0	0	0	0	0	0	0	0	0	0	0	0	0	0	0	0	0	0	0	0	0	0	0	0	0	0	0	0	0	0	0	0	0	0	0	0	0	0	0	0	0	0	0	0	0	0	0	0	0	0	0	0	0	0	0	0	0	0	-7.55	0	0	0	0	0	0	0	0	0	0	0	0	0	0	0	0	0	0	0	0	0	0	0	0	0	0	0	0	0	0	0	0	0	0	0	0	0	0	0	0	0	0	0	0	0	0	0	0	0	0	0	0	0	0	0	0	0	0	0	0	0	0	0	0	0	0	0	0	0	0	0	0	0	0	0	0	0	0	0	0	0	0	0	0	0	0	0	0	0	0	0	0	0	0	0	0	0	0	0	0	0	0	0	0	0	0	0	0	0	0	0	0	0	0	0	0	0	0	0	0	0	0	0	0	0	0	0	0	0	0	0	0	0	0	0	0	0	0	0	0	0	0	0	0	0	0	0	0	0	0	0	0	0	0	0	0	0	0	0	0	0	0	0	0	0	0	0	0	0	0	0	0	0	0	0	0	0	0	0	0	0	0	0	0	0	0	0	0	0	0	0	0	0	0	0	-7.55	0	0	0	0	0	0	0	0	0	0	0	0	0	0	0	0	0	0	0	0	0	0	0	0	0	0	0	0	0	0	0	0	0	0	0	0	0	0	0	0	0	0	0	0	0	0	0	0	0	0	0	0	0	0	0	0	0	0	0	0	0	0	0	0	0	0	0	0	0	0	0	0	0	0	0	0	0	0	0	0	0	0	0	0	0	0	0	0	0	0	0	0	0	0	0	0	0	0	0	0	0	0	0	0	0	0	0	0	0	0	0	0	0	0	0	0	0	0	0	0	0	0	0	0	0	0	0	0	0	0	0	0	0	0	0	0	0	0	0	0	0	0	0	0	0	0	0	0	0	0	0	0	0	0	0	0	0	0	0	0	0	0	0	0	0	0	0	0	0	0	0	0	0	0	0	0	0	0	0	0	0	0	0	0	0	0	0	0	0	0	0	0	0	0	0	-1	0	0	0	0	0	0	0	0	0	0	0	0	0	0	0	0	0	0	0	0	0	0	0	0	0	0	0	0	0	0	0	0	0	0	0	0	0	0	0	0	0	0	0	0	0	0	0	0	0	0	0	0	0	0	0	0	0	0	0	0	0	0	0	0	0	0	0	0	0	0	0	0	0	0	0	0	0	0	0	0	0	0	0	0	0	0	0	0	0	0	0	0	0	0	0	0	0	0	0	0	0	0	0	0	0	0	0	0	0	0	0	0	0	0	0	0	0	0	0	0	0	0	0	0	0	0	0	0	0	0	0	0	0	0	0	0	0	0	0	0	0	0	0	0	0	0	0	0	0	0	0	0	0	0	0	0	0	-1.24	0.58	-1.37	1.56	0.58	-4	0.58	-0.680000000000001	0.58	-2.17	-1.46	-1.06	0.58	0.58	0.460000000000001	0.0900000000000007	1.98	3.98	3.41	0.58	5.15	4.52	1.95	-0.65	0.58	-1.59	1.22	-2.98	0.0999999999999988	-4	5.15	2.87	1.96	2.41	3.01	5.15	1.12	1.58	7.74	5.11	2.65	1.04	-3.9	4.1	-1.36	1.46	-1.15	-2.23	-0.0299999999999985	0.140000000000001	1.04	-0.81	0.58	-0.12	0.57	1.4	3.37	0.579999999999999	1.49	-0.200000000000003	0.569999999999999	4.31	3.82	1.32	-6.21	1.41	0.110000000000001	2.64	-2.41	0.120000000000001	3.58	-1.35	2.14	-3.96	3.8	-2.29	1.19	0.0800000000000001	-0.930000000000001	1.61	4.32	0.58	2.6	5.29	-4.66	-0.81	-1.25	1.37	0.57	4.57	0.959999999999999	0.58	1.78	-1.88	-0.560000000000001	0.579999999999998	0.550000000000001	0.579999999999998	-3.5	5.73	1.31	3.07	0.579999999999998	-0.0400000000000009	-3.81	6.19	3.36	1.59	-2.83	0.45	-1.88	1.74	4.7	2.49	1.42	-1.85	1.59	5.28	3.28	4.68	-0.899999999999999	1.32	-0.47	5.37	7.23	7.26	1.61	0.579999999999999	-2.36	-6.33	-6.23	-6.29	-1.87	-0.61	6.79	-6.16	3.51	0.430000000000001	-2.47	-2.81	0.37	0.58	-3.99	0.48	3.65	0.390000000000001	0.69	1.6	1.09	0.0999999999999996	-1.39	3.74	-2.63	3.66	3.18	-0.0299999999999976	0.850000000000001	3.12	-2.08	-3.51	0.42	0.73	2.79	-0.36	0.87	4.03	1.27	-0.83	5.15	1.89	1.02	-0.2	3.88	4.04	3.36	-3.19	-1.41	-0.68	-2.93	2.71	5.14	0.76	0.58	2.48	-1.06	0.7	0.569999999999999	-1.8	1.49	1.68	4.44	0.58	2.28	-3.3	-1.96	-0.54	0.211666666666668	2.495	-0.51	0.264	-0.227142857142857	0.578571428571429	0.576666666666666	1.88	2.602	0.334285714285713	1.30714285714286	-1.06375	1.43125	1.16857142857143	0.676666666666668	1.99571428571429	2.32	3.8	3.18142857142857	0.578571428571427	0.786666666666665	0.963749999999999	-0.111428571428572	0.113333333333333	0.58	0.998571428571429	2.04333333333333	0.738571428571428	-0.0712499999999991	-1.55375	3.82166666666667	-0.148888888888887	0.855882352941176	0.677692307692308	1.41555555555555	-0.177499999999998	1.21928571428571	-0.229999999999999	3.23541666666667	2.1575	0.5	0.997777777777777	-0.698571428571427	3.03230769230769	0.00583333333333336	1.56	0.448333333333334	0.110833333333334	0.385000000000002	-0.00250000000000128	-0.19	-0.0150000000000006	0.72125	0.41875	-0.306	-0.0566666666666666	1.08111111111111	1.15466666666666	-0.225000000000001	-0.731111111111112	1.10142857142857	0.226153846153847	1.19857142857143	0.84375	-1.08454545454546	1.104	-0.318000000000001	2.083	-2.6625	-1.09909090909091	0.537142857142854	0.72666666666667	2.04	0.411250000000001	-0.134	-1.98277777777778	0.126250000000002	1.48166666666667	-1.42375	0.485714285714284	0.638333333333332	-0.459000000000003	0.38875	3.35125	-0.584666666666671	-2.35166666666667	1.19857142857143	-1.278	0.571666666666667	1.01272727272727	-0.422142857142855	0.41	-0.645000000000001	0.677499999999998	0.872499999999999	2.20294117647058	1.216	-0.662500000000001	0.987500000000001	0.983749999999997	0.897777777777778	1.60666666666667	0.274374999999999	2.10818181818182	-1.62	-0.216666666666665	0.744166666666667	0.689230769230768	-0.0430000000000001	0.624705882352941	1.33818181818182	-0.303	0.62125	0.0106249999999974	0.0379999999999994	-0.494285714285715	1.05571428571429	1.305	1.594375	2.43692307692308	-0.359999999999999	1.114	0.571428571428572	1.67636363636364	1.15181818181818	3.17176470588235	-0.0600000000000023	1.08	0.0890909090909062	-0.983333333333331	-3.85941176470588	-1.23272727272727	2.17444444444445	1.63454545454545	1.15416666666667	-1.52272727272727	1.113	-0.238	-0.909000000000001	0.318181818181818	0.195714285714285	1.35714285714286	0.315555555555555	0.74111111111111	0.687272727272727	-0.0650000000000013	1.366	-0.363333333333333	1.04	0.00375000000000014	1.375	1.25375	-1.18181818181818	2.01888888888889	0.341111111111111	-0.350000000000001	0.49375	1.327	0.144000000000001	-0.328000000000001	2.502	1.15166666666667	2.22666666666667	1.49066666666667	0.778500000000001	1.07	1.41846153846154	1.3875	-0.125555555555556	-0.00818181818181785	1.37888888888889	0.0166666666666693	2.06	2.23	1.31090909090909	-1.237	-0.863333333333333	0.312222222222223	-1.24769230769231	0.91	2.3875	0.232666666666667	-0.893333333333334	0.735555555555555	-0.778823529411765	1.27	1.254	1.38	1.778	0.0478947368421032	1.226	0.833636363636364	1.35277777777778	0.49	0.406875000000001	0.347619047619047	0.42	0.58	-1.48	2.72	1.82	-0.960000000000001	0.58	0.58	0.57	5.15	-3.28	-3.94	0.58	5.15	-0.7	0.58	5.15	1.7	0.58	-0.6	3.46	3.64	5.15	1.73	0.359999999999999	0.58	3.29	1.82	1.39	-0.83	-2.13	0.04	-2.28	1.49	0.130000000000001	1.48	5.15	0.130000000000001	1.31	1.12	2.71	0.58	1.08	3.86	2.7	2.45	0.320000000000001	-1.92	-0.520000000000001	5.15	-1.39	-1.2	-0.34	0.0900000000000016	4.96	4.88	-2.22	4.77999999999999	-6.26	5.91	-3.13	1.41	4.96	3.87	-0.939999999999998	1.96	3.19	2.42	-1.27	-1.46	0.579999999999998	-0.57	-1.09	-4	4.24	1.07	1.9	-1.28	1.13	0.579999999999998	-6.33	2.29	0.619999999999999	7.48	2.03	-0.81	0.58	-0.649999999999999	-2.66	3.64	0.0200000000000014	-0.450000000000006	-1.41	-1.73	-0.779999999999999	0.579999999999998	5.01	-1.21	7.48	1.4	0.670000000000001	1.1	-3.97	0.299999999999997	3.81	3.21	1.16	0.55	-0.95	2.99	0.8	1.75	3.8	-0.31	1.12	-3.15	2.32	3.16	1.92	-3.47	-0.46	0.76	-1.42	0.77	7.48	0.580000000000005	2.74	-0.100000000000001	-0.109999999999999	-4.02	-6.2	-0.31	2.7	-1.92	4.19	-2.26	-6.33	-0.0600000000000014	-4.38	-2.26	5.05	0.350000000000001	-3.73	1.8	3.56	5.86	1.6	2.99	1.32	4.64	0.57	4.25	-1.38	0.640000000000001	1.94	-5.13	0.139999999999998	2.48	-2.58	-3.66	1.21	2.73	0.9	-0.36	1.01	0.37	-0.58	-2.2	3.63	-1.27	1.74	0.58	0	0.309999999999999	0.169999999999999	-2.48	-1.8	0.58	-1.53	4.27	5.14	0.879999999999999	0.58	-3.27	-2.88	3.09	-3.99	0.350000000000001	1.95	0.519999999999998	0.87	-0.0300000000000002	2.28	-0.0699999999999985	0.58	0.72	-0.316666666666666	1.89	1.055	-0.304	-0.894285714285713	-1.77	-0.946666666666665	0.381666666666666	1.904	-0.619999999999999	-2.38285714285714	-0.282500000000001	2.83625	0.799999999999997	0.724444444444446	0.870000000000001	2.948	3.62	0.494285714285715	-0.98	1.82166666666667	1.5725	2.96285714285714	0.210000000000001	2.678	0.0571428571428569	2.11833333333333	1.40285714285714	0.652500000000002	-0.678749999999999	-0.635000000000002	-0.0011111111111104	0.521764705882351	0.563076923076922	0.113333333333333	0.4825	1.09071428571428	0.63125	-1.08333333333333	-0.110833333333336	0.264999999999999	0.342222222222222	0.450714285714284	1.22384615384615	0.634166666666665	1.32	1.3725	0.226666666666667	0.328999999999999	2.56	0.37	-0.166250000000002	1.96125	-1.26	-1.18	-0.101111111111111	-0.326666666666666	1.05066666666667	-2.89416666666667	3.73333333333333	1.92571428571429	0.286153846153846	0.572857142857142	0.805	-1.92181818181818	-0.0860000000000003	0.201000000000001	2.494	-2.24416666666666	-0.829999999999998	-0.387857142857143	-0.0226666666666659	-0.65	-0.0837500000000002	1.831	0.689444444444444	1.4225	1.34388888888889	-1.58875	0.525714285714285	-1.86	-1.558	-0.68125	2.69375	0.0973333333333315	-2.35166666666667	-1.30571428571429	1.734	0.0216666666666647	0.36090909090909	0.548571428571428	-0.379000000000001	-0.746	-0.18	-1.38375	1.39	0.972666666666669	-1.715	0.998749999999998	2.48375	-0.784444444444444	0.254999999999999	-1.345625	1.76090909090909	-0.158333333333333	-0.144166666666667	1.15	1.21846153846154	-0.178	0.948235294117647	0.187272727272727	1.603	0.95875	-0.185624999999998	0.649999999999999	-0.411428571428572	1.63428571428571	1.15875	1.0875	-0.669999999999998	-0.235999999999999	1.022	0.17	1.01454545454545	-1.78818181818182	3.27882352941177	1.41066666666666	-0.288	0.173636363636366	-2.19222222222222	-1.56411764705883	-3.03818181818182	1.17	-0.494545454545456	0.445833333333333	0.643636363636364	0.686999999999998	0.898	-0.931000000000001	-0.123636363636363	2.73857142857143	0.668571428571429	0.396666666666667	0.575555555555557	1.12272727272727	1.50142857142857	1.652	0.997777777777777	1.12428571428571	2.4475	1.07125	0.959999999999999	-1.25181818181818	-0.35	1.25111111111111	0.868461538461538	-0.3325	0.782999999999999	-0.247	-0.287000000000001	2.23	2.11	-1.155	1.828	0.9015	0.946	1.91230769230769	0.0587499999999999	1.04222222222222	-0.14909090909091	1.39722222222222	0.108888888888888	0.00636363636363768	0.0209090909090932	-1.31909090909091	-1.581	-0.86	0.331111111111111	-0.973846153846154	1.49285714285714	2.3875	-0.439333333333334	-0.925000000000001	-0.35777777777778	-0.237058823529413	2.31	0.175000000000001	-1.05125	1.786	-0.119473684210526	0.886999999999999	0.210909090909091	1.36833333333333	-0.374545454545453	-0.00187499999999829	0.458571428571428	-1.24	0.58	-1.48	1.91	0.58	-4	0.58	-0.680000000000001	0.57	3.88	-1.46	-1.06	0.58	0.58	-0.7	0.58	5.04	3.69	3.41	0.58	3.46	3.64	5.15	-0.65	0.359999999999999	-0.669999999999999	3.29	-2.98	1.39	-0.83	2.02	0.04	1.96	1.49	3.01	1.48	2.33	1.58	7.74	5.11	2.65	1.04	-3.9	3.86	-0.92	1.69	0.320000000000001	-1.92	-0.0299999999999985	5.15	-0.35	-0.81	-0.34	-0.12	1.14	4.88	3.37	0.579999999999999	-0.800000000000001	5.91	8.88178419700125e-16	4.31	4.96	1.32	-6.21	1.41	2.78	2.42	-1.27	-1.46	3.58	-1.35	2.14	-4	3.8	1.07	1.35	0.0800000000000001	1.13	0.579999999999998	-3.74	0.58	2.6	7.48	-4.04	-0.81	-1.25	-0.649999999999999	0.57	4.57	0.959999999999999	0.58	1.78	-1.73	-0.560000000000001	0.579999999999998	0.550000000000001	0.579999999999998	-1.92	1.4	1.31	2.2	0.579999999999998	-0.0400000000000009	3.81	3.21	1.16	0.57	-1.63	1.1	-1.88	1.75	4.52	1.04	1.12	-3.15	2.32	5.28	3.28	4.68	-0.46	0.76	-1.42	0.77	7.23	0.580000000000005	2.74	0.579999999999999	-2.36	-4.02	-6.2	-0.31	1.26	-0.61	4.19	-2.26	-6.33	-0.0600000000000014	-2.47	-2.26	5.05	0.58	-3.73	1.75	3.65	5.86	1.6	2.99	1.09	4.64	0.57	3.75	-2.63	3.66	3.18	-5.13	0.139999999999998	2.48	-2.08	-3.51	0.75	2.73	2.79	-0.36	0.87	4.03	-0.4	-0.83	3.63	1.89	1.02	0.58	3.88	4.04	3.36	-3.19	-1.46	-0.6	-1.53	4.27	5.14	0.76	0.58	-0.310000000000002	-2.88	0.7	0.569999999999999	-1.8	1.95	1.68	4.44	-0.0300000000000002	2.28	-3.3	-1.96	-0.54	-0.0525000000000002	2.1925	0.272499999999999	-0.0200000000000005	-0.560714285714287	-0.595714285714285	-0.185	1.13083333333333	2.253	-0.142857142857144	-0.537857142857144	-0.673124999999999	2.13375	0.984285714285715	0.700555555555557	1.43285714285714	2.634	3.71	1.83785714285714	-0.200714285714286	1.30416666666667	1.268125	1.42571428571429	0.161666666666667	1.629	0.527857142857142	2.08083333333333	1.07071428571428	0.290625	-1.11625	1.59333333333333	-0.0749999999999993	0.688823529411764	0.620384615384614	0.764444444444445	0.1525	1.155	0.200625	1.09156862745098	1.02333333333333	0.3825	0.670000000000002	-0.123928571428575	2.12807692307692	0.32	1.44	0.910416666666666	0.168750000000001	0.356999999999999	1.27875	0.0899999999999999	-0.0906250000000011	1.34125	-0.420625	-0.742999999999999	-0.0788888888888888	0.377222222222223	1.10266666666666	-1.55958333333333	1.50111111111111	1.51357142857143	0.256153846153847	0.885714285714286	0.824375	-1.50318181818182	0.508999999999999	-0.0584999999999987	2.2885	-2.45333333333333	-0.964545454545457	0.0746428571428552	0.352	0.695	0.16375	0.8485	-0.646666666666668	0.774374999999999	1.41277777777778	-1.50625	0.505714285714285	-0.610833333333334	-1.0085	-0.14625	3.0225	-0.24366666666667	-2.35166666666667	-0.0535714285714288	0.227999999999998	0.296666666666667	0.686818181818182	0.0632142857142846	0.0154999999999994	-0.695499999999999	0.248749999999998	-0.255625	1.79647058823529	1.09433333333333	-1.18875	0.993124999999999	1.73375	0.0566666666666666	0.930833333333334	-0.535625000000003	1.93454545454545	-0.889166666666666	-0.180416666666666	0.947083333333333	0.953846153846153	-0.1105	0.786470588235294	0.762727272727274	0.65	0.790000000000001	-0.0874999999999986	0.344	-0.452857142857143	1.345	1.231875	1.3409375	0.883461538461539	-0.298	1.068	0.370714285714286	1.34545454545455	-0.318181818181817	3.22529411764705	0.675333333333334	0.396000000000001	0.131363636363634	-1.58777777777778	-2.71176470588236	-2.13545454545455	1.67222222222222	0.57	0.800000000000001	-0.439545454545456	0.899999999999999	0.33	-0.92	0.0972727272727258	1.46714285714286	1.01285714285714	0.356111111111112	0.658333333333333	0.904999999999999	0.718214285714282	1.509	0.317222222222222	1.08214285714286	1.225625	1.223125	1.106875	-1.21681818181818	0.834444444444445	0.796111111111111	0.259230769230768	0.0806249999999995	1.055	-0.0515000000000008	-0.307499999999999	2.366	1.63083333333333	0.535833333333333	1.65933333333333	0.84	1.008	1.66538461538461	0.723125	0.458333333333334	-0.0786363636363632	1.38805555555555	0.0627777777777769	1.03318181818182	1.12545454545455	-0.00409090909090892	-1.409	-0.861666666666666	0.321666666666667	-1.11076923076923	1.20142857142857	2.3875	-0.103333333333335	-0.909166666666666	0.18888888888889	-0.507941176470588	1.79	0.714500000000001	0.164375000000001	1.782	-0.0357894736842113	1.0565	0.522272727272727	1.36055555555556	0.0577272727272717	0.202500000000001	0.403095238095238
chrI_180787_C_T_-	YAR023C_5UTR_0_112111111	FALSE	-0.0718628019685427	TSS	TRUE	TRUE	FALSE	FALSE	FALSE	FALSE	TRUE	FALSE	-0.824453748368105	9	55	1	0	0	1	0	-1	0	0	0.388157894736842	0.983333333333333	3.5416611109069	NA	NA	3	773	74	25	967	10.66	0	0.5	0.5	0	0	0	0	0	0	0	0	0	0	0	0	0	0	0	0	0	0	0	0	0	0	0	0	0	0	0	0	0	0	0	0	0	0	0	0	0	0	0	0	0	0	0	0	0	0	0	0	0	0	0	0	0	6.51	0	0	0	0	0	0	0	0	0	0	0	0	0	0	0	0	0	0	0	0	0	0	0	0	0	0	0	0	0	0	0	0	0	0	0	0	0	0	0	0	0	0	0	0	0	0	0	0	0	0	0	0	0	0	0	0	0	0	0	0	0	0	0	0	0	0	0	0	0	0	0	0	0	0	0	0	0	0	0	0	0	0	0	0	0	0	0	0	0	0	0	0	0	0	0	0	0	0	0	0	0	0	0	0	0	0	0	0	0	0	0	0	0	0	0	0	0	0	0	0	0	0	0	0	0	0	0	0	0	0	0	0	0	0	0	0	0	0	0	0	0	0	0	0	0	0	0	0	0	0	0	0	0	0	0	0	0	0	0	0	0	0	0	0	0	0	0	0	0	0	0	0	0	0	0	0	0	0	0	0	0	0	0	0	0	0	0	0	0	0	0	0	0	0	0	6.51	0	0	0	0	0	0	0	0	0	0	0	0	0	0	0	0	0	0	0	0	0	0	0	0	0	0	0	0	0	0	0	0	0	0	0	0	0	0	0	0	0	0	0	0	0	0	0	0	0	0	0	0	0	0	0	0	0	0	0	0	0	0	0	0	0	0	0	0	0	0	0	0	0	0	0	0	0	0	0	0	0	0	0	0	0	0	0	0	0	0	0	0	0	0	0	0	0	0	0	0	0	0	0	0	0	0	0	0	0	0	0	0	0	0	0	0	0	0	0	0	0	0	0	0	0	0	0	0	0	0	0	0	0	0	0	0	0	0	0	0	0	0	0	0	0	0	0	0	0	0	0	0	0	0	0	0	0	0	0	0	0	0	0	0	0	0	0	0	0	0	0	0	0	0	0	0	0	0	0	0	0	0	0	0	0	0	0	0	0	0	0	0	0	0	0	1	0	0	0	0	0	0	0	0	0	0	0	0	0	0	0	0	0	0	0	0	0	0	0	0	0	0	0	0	0	0	0	0	0	0	0	0	0	0	0	0	0	0	0	0	0	0	0	0	0	0	0	0	0	0	0	0	0	0	0	0	0	0	0	0	0	0	0	0	0	0	0	0	0	0	0	0	0	0	0	0	0	0	0	0	0	0	0	0	0	0	0	0	0	0	0	0	0	0	0	0	0	0	0	0	0	0	0	0	0	0	0	0	0	0	0	0	0	0	0	0	0	0	0	0	0	0	0	0	0	0	0	0	0	0	0	0	0	0	0	0	0	0	0	0	0	0	0	0	0	0	0	0	0	0	0	0	0	0	0	0	0	0	0	0	0	0	0	0	0	0	0	0	0	0	0	0	0	0	0	0	0	0	0	0	0	0	0	0	0	0	0	0	0	0	0	0	0	0	0	0	0	0	0	0	0	0	0	0	0	0	0	0	0	0	0	0	0	0	0	0	0	0	0	0	0	0	0	0	0	0	0	0	0	0	0	0	0	0	0	0	0	0	0	0	0	0	0	0	0	0	0	0	0	0	0	0	0	0	0	0	0	0	0	0	-5.02	0	0	0	0	0	0	0	0	0	0	0	0	0	0	0	0	0	0	0	0	0	0	0	0	0	0	0	0	0	0	0	0	0	0	0	0	0	0	0	0	0	0	0	0	0	0	0	0	0	0	0	0	0	0	0	0	0	0	0	0	0	0	0	0	0	0	0	0	0	0	0	0	0	0	0	0	0	0	0	0	0	0	0	0	0	0	0	0	0	0	0	0	0	0	0	0	0	0	0	0	0	0	0	0	0	0	0	0	0	0	0	0	0	0	0	0	0	0	0	0	0	0	0	0	0	0	0	0	0	0	0	0	0	0	0	0	0	0	0	0	0	0	0	0	0	0	0	0	0	0	0	0	0	0	0	0	0	0	0	0	0	0	0	0	0	0	0	0	0	0	0	0	0	0	0	0	0	0	0	0	0	0	0	0	0	0	0	0	0	0	0	0	0	0	0	-5.02	0	0	0	0	0	0	0	0	0	0	0	0	0	0	0	0	0	0	0	0	0	0	0	0	0	0	0	0	0	0	0	0	0	0	0	0	0	0	0	0	0	0	0	0	0	0	0	0	0	0	0	0	0	0	0	0	0	0	0	0	0	0	0	0	0	0	0	0	0	0	0	0	0	0	0	0	0	0	0	0	0	0	0	0	0	0	0	0	0	0	0	0	0	0	0	0	0	0	0	0	0	0	0	0	0	0	0	0	0	0	0	0	0	0	0	0	0	0	0	0	0	0	0	0	0	0	0	0	0	0	0	0	0	0	0	0	0	0	0	0	0	0	0	0	0	0	0	0	0	0	0	0	0	0	0	0	0	0	0	0	0	0	0	0	0	0	0	0	0	0	0	0	0	0	0	0	0	0	0	0	0	0	0	0	0	0	0	0	0	0	0	0	0	0	0	-1	0	0	0	0	0	0	0	0	0	0	0	0	0	0	0	0	0	0	0	0	0	0	0	0	0	0	0	0	0	0	0	0	0	0	0	0	0	0	0	0	0	0	0	0	0	0	0	0	0	0	0	0	0	0	0	0	0	0	0	0	0	0	0	0	0	0	0	0	0	0	0	0	0	0	0	0	0	0	0	0	0	0	0	0	0	0	0	0	0	0	0	0	0	0	0	0	0	0	0	0	0	0	0	0	0	0	0	0	0	0	0	0	0	0	0	0	0	0	0	0	0	0	0	0	0	0	6.51	0	0	0	0	0	0	0	0	0	0	0	0	0	0	0	0	0	0	0	0	0	0	0	0	0	0	0	0	0	0	0	0	0	0	0	0	0	0	0	0	0	0	0	0	0	0	0	0	0	0	0	0	0	0	0	0	0	0	0	0	0	0	0	0	0	0	0	0	-5.02	0	0	0	0	0	0	0	0	0	0	0	0	0	0	0	0	0	0	0	0	0	0	0	0	0	0	0	0	0	0	0	0	0	0	0	0	0	0	0	0	0	0	0	0	0	0	0	0	0	0	0	0	0	0	0	0	0	0	0	0	0	0	0	0	0	0	0	0	0	0	0	0	0	0	0	0	0	0	0	0	0	0	0	0	0	0	0	0	0	0	0	0	0	0	0	0	0	0	0	0	0	0	0	0	0	0	0	0	0	0	0	0	0	0	0	0	0	0	0	0	0	0	0	0	0	0	6.51	0	0	0	0	0	0	0	0	0	0	0	0	0	0	0	0	0	0	0	0	0	0	0	0	0	0	0	0	0	0	0	0	0	0	0	0	0	0	0	0	0	0	0	0	0	0	0	0	0	0	0	0	0	0	0	0	0	0	0	0	0	0	0	0	0	0	0	0	-5.02	0	0	0	0	0	0	0	0	0	0	0	0	0	0	0	0	0	0	0	0	0	0	0	0	0	0	0	0	0	0	0	0	0	0	0	0	0	0	0	0	0	0	0	0	0	0	0	0	0	0	0	0	0	0	0	0	0	0	0	0	0	0	0	0	0	0	0	0	0	0	0	0	0	0	0	0	0	0	0	0	0	0	0	0	0	0	0	0	0	0	0	0	0	0	0	0	0	0	0	0	0	0	0	0	0	0	0	0	0	0	0	0	0	0	0	0	0	0	0	0	0	0	0	0	0	0	1	0	0	0	0	0	0	0	0	0	0	0	0	0	0	0	0	0	0	0	0	0	0	0	0	0	0	0	0	0	0	0	0	0	0	0	0	0	0	0	0	0	0	0	0	0	0	0	0	0	0	0	0	0	0	0	0	0	0	0	0	0	0	0	0	0	0	0	0	-1	0	0	0	0	0	0	0	0	0	0	0	0	0	0	0	0	0	0	0	0	0	0	0	0	0	0	0	0	0	0	0	0	0	0	0	0	0	0	0	0	0	0	0	0	0	0	0	0	0	0	0	0	0	0	0	0	0	0	0	0	0	0	0	0	0	0	0	0	0	0	0	0	0	-2.75	-4.76	3.65	0.520000000000001	2.92	4	-0.58	-0.580000000000002	-0.770000000000001	3.7	4	1.03	-1.67	-2.32	-0.58	-0.58	-5.15	-1.7	-0.580000000000001	0.589999999999999	-5.15	-1.64	-5.15	-0.41	-1.94	-0.58	-5.15	-3.9	-3.37	1.74	-0.290000000000001	1.82	-0.58	-3.35	-3.73	-1.48	0.349999999999999	0.0299999999999998	4	-1.12	-0.8	-0.63	-0.58	-1.5	0.630000000000001	0.12	2.89	2.01	-4.34	-0.58	-3.38	2.05	-5.15	-7.12	3.81	1.19	-0.28	4.79999999999999	0.610000000000005	-4.55	-0.58	-0.73	-0.57	-3.87	3.71	0.170000000000001	0.84	-3.87	0.4	1.5	-0.580000000000002	1.07	-1.44	2.14	-3.06	-3.31	-1.6	-0.510000000000002	0.110000000000001	-1.51	-4.16	-0.579999999999997	-0.579999999999999	0.119999999999997	-7.48	-5.7	3.81	-3.16	-4.96	0.9	-1.52	-7.48	-1.65	4.22	-0.320000000000001	-7.47999999999999	-3.86	2.8	1.7	-0.579999999999998	3.17	-1.81	3.24	-0.970000000000002	3.24	-0.579999999999998	-0.74	0.64	-0.69	-0.41	-1.39	-0.71	-1.09	-0.579999999999998	-1.44	0.570000000000001	0.0699999999999998	-2.08	-2.05	0.549999999999999	-4.65	-2.93	-2.32	-1.9	-3.7	-7.48	-2.52	-0.430000000000001	-5.41	6.33	-3.75	3.11	-0.579999999999998	-5.61	-2.83	-3.14	-3.67	-1.01	-2.01	-1.59	-5.05	-5.01	-4.15	-1.34	-0.0199999999999996	-0.370000000000001	-4.14	-0.19	-3.76	-5.15	-2.01	-2.03	-3.31	1.54	-5.26	-1.76	0.65	-0.64	-0.81	-2.59	-1.33	-2.51	0.349999999999999	-3.76	-1.88	-2.48	-1.56	-4.56	-2.38	-0.48	-0.579999999999998	1.18	-1.76	-1.87	1.83	0.89	-0.26	0.81	1.22	-2.39	-3.47	0.23	0.34	1.47	0.42	-3.61	-3.45	2.05	-0.58	3.99	-2.82	1.66	-0.579999999999999	-0.58	-0.559999999999999	0.23	0.316666666666666	-1.89	-1.055	0.304	0.894285714285713	1.77	0.946666666666667	-0.381666666666668	-1.904	0.620000000000001	2.38285714285714	0.282499999999999	-2.83625	-0.800000000000001	-0.724444444444444	-0.869999999999999	-2.948	-3.62	-0.494285714285715	0.98	-1.82166666666667	-1.5725	-2.96285714285714	-0.209999999999999	-2.678	-0.0571428571428587	-2.11833333333333	-1.40285714285714	-0.6525	0.678749999999999	0.635	0.00111111111111128	-0.521764705882354	-0.563076923076922	-0.113333333333332	-0.482500000000002	-1.09071428571428	-0.63125	1.08333333333333	0.110833333333332	-0.265000000000001	-0.342222222222222	-0.450714285714287	-1.22384615384615	-0.634166666666665	-1.32	-1.3725	-0.226666666666667	-0.329000000000001	-2.56	-0.37	0.16625	-1.96125	-0.343214285714286	1.18	0.101111111111111	0.326666666666666	-1.05066666666666	2.89416666666667	-3.73333333333333	-1.92571428571429	-0.286153846153846	-0.572857142857144	-0.805	1.92181818181818	0.0860000000000003	-0.201000000000001	-2.494	2.24416666666667	0.830000000000002	0.387857142857143	0.0226666666666695	0.65	0.0837500000000002	-1.831	-0.689444444444444	-1.4225	-1.34388888888889	1.58875	-0.525714285714287	1.86	1.558	0.68125	-2.69375	-0.0973333333333315	2.35166666666667	1.30571428571429	-1.734	-0.0216666666666665	-0.36090909090909	-0.548571428571428	0.379000000000005	0.745999999999999	0.18	1.38375	-1.38999999999999	-0.972666666666665	1.715	-0.998750000000001	-2.48375	0.784444444444444	-0.255000000000001	1.345625	-1.76090909090909	0.158333333333333	0.144166666666667	-1.15	-1.21846153846154	0.178	-0.948235294117647	-0.187272727272727	-1.603	-0.95875	0.185624999999998	-0.65	0.411428571428573	-1.63428571428571	-1.15875	-1.0875	0.669999999999998	0.235999999999999	-1.022	-0.170000000000001	-1.01454545454546	1.78818181818182	-3.27882352941177	-1.41066666666667	0.288	-0.173636363636362	2.19222222222223	1.56411764705883	3.03818181818182	-1.17	0.494545454545452	-0.445833333333333	-0.643636363636364	-0.687000000000001	-0.898	0.930999999999999	0.123636363636363	-2.73857142857143	-0.668571428571429	-0.396666666666667	-0.575555555555557	-1.12272727272727	-1.50142857142857	-1.652	-0.997777777777777	-1.12428571428571	-2.4475	-1.07125	-0.960000000000001	1.25181818181818	0.35	-1.25111111111111	-0.868461538461538	0.332500000000001	-0.783000000000001	0.247	0.286999999999999	-2.23	-2.11	1.155	-1.828	-0.9015	-0.946	-1.91230769230769	-0.0587499999999999	-1.04222222222222	0.149090909090908	-1.39722222222222	-0.108888888888888	-0.00636363636363768	-0.0209090909090932	1.31909090909091	1.581	0.859999999999999	-0.331111111111111	0.973846153846154	-1.49285714285714	-2.3875	0.439333333333334	0.925	0.357777777777779	0.237058823529411	-2.31	-0.175000000000001	1.05125	-1.786	0.119473684210526	-0.886999999999999	-0.210909090909091	-1.36833333333333	0.374545454545455	0.00187500000000185	-0.458571428571428	-2.75	-4.76	4	-1.03	1.79	4	-5.14	-2.45	-4.08	-0.58	1.46	4	-0.58	-1.51	4	-0.0899999999999999	-5.15	-4.39	-2.6	-0.580000000000001	-1.83	-2	0.749999999999999	4	-0.58	-3.07	-5.15	-4.68	-0.24	0.41	-5.15	0.14	-0.58	-2.3	-2.12	0.510000000000002	-5.15	-0.4	2.82	-3.14	1.96	-0.5	3.96	-3.92	-1.4	-3.22	-0.140000000000001	-0.58	1.99	-0.14	2.16	0.35	-1.35	-1.51	-0.57	-1.4	-0.4	5.98	-0.58	-1.37	-0.57	-0.16	-4.96	-1.98	-0.0899999999999999	-4.17	1.95	-2.11	6.09	-0.120000000000001	6.33	-1.11	-0.0700000000000003	0.73	0.71	0.36	1.64	0.760000000000002	1.44	-3.73	-1.74	-0.579999999999998	-1.04	-0.579999999999998	-5.53	-5.7	-4.96	3.78	-0.569999999999999	0.37	-0.359999999999999	-0.579999999999998	1.62	-0.290000000000001	2.07	-1.16	-1.38	-1.01	-0.509999999999999	-7.48	-3.75	-4.64	-1.13	0.0400000000000009	3.24	6.27	-0.87	-1.7	-3.42	-0.48	-1.15	-0.0299999999999998	-3.22	0.23	1.01	-0.33	-2.7	-3.17	-2.34	-2.33	-3.06	-2.09	3.03	-5.51	-4.59	0.57	-1.21	0.75	3.35	1.08	0.970000000000001	0.73	-3.07	0.609999999999999	-7.48000000000001	-5.23	3.62	-0.0100000000000007	-2.53	-1.74	-5.05	-0.67	-4.76	-4.01	-4.57	-0.58	-4.11	-2.28	-0.999999999999998	-4.88	-1.32	-2.96	-4.71	-1.58	-4.32	-0.0700000000000003	-0.43	-0.04	-1.44	-2.49	-7.29	-0.460000000000001	-2.35	-3.4	-3.91	-3.94	0.120000000000001	-3.51	3.04	-0.98	-1.44	-2.73	1.21	0.65	-0.779999999999998	-0.529999999999999	-0.0900000000000003	-2.66	1.7	-1.2	-3.47	0	-0.58	-1.48	3.99	-2.73	-5.15	-5.15	-0.58	1.24	-4.06	0.710000000000001	-0.58	3.3	0.17	1.91	-0.211666666666666	-2.495	0.51	-0.264	0.227142857142859	-0.578571428571429	-0.576666666666666	-1.88	-2.602	-0.334285714285713	-1.30714285714286	1.06375	-1.43125	-1.16857142857143	-0.676666666666666	-1.99571428571429	-2.32	-3.8	-3.18142857142857	-0.578571428571427	-0.786666666666667	-0.963750000000001	0.111428571428574	-0.113333333333333	-0.579999999999998	-0.998571428571429	-2.04333333333333	-0.738571428571429	0.0712500000000009	1.55375	-3.82166666666667	0.148888888888889	-0.85588235294118	-0.677692307692308	-1.41555555555556	0.177499999999998	-1.21928571428571	0.23	-1.15444444444444	-2.1575	-0.499999999999998	-0.997777777777777	0.698571428571427	-3.03230769230769	-0.00583333333333336	-1.56	-0.448333333333334	-0.110833333333332	-0.385000000000002	0.00250000000000128	0.19	0.0149999999999997	-0.721250000000001	-0.418750000000001	0.306000000000001	0.0566666666666666	-1.08111111111111	-1.15466666666667	0.224999999999998	0.731111111111112	-1.10142857142857	-0.226153846153846	-1.19857142857143	-0.843750000000001	1.08454545454546	-1.104	0.318	-2.083	2.6625	1.09909090909091	-0.537142857142854	-0.726666666666667	-2.04	-0.411250000000001	0.134	1.98277777777778	-0.126250000000002	-1.48166666666667	1.42375	-0.485714285714284	-0.638333333333332	0.459	-0.38875	-3.35125	0.584666666666664	2.35166666666667	-1.19857142857143	1.278	-0.571666666666665	-1.01272727272727	0.422142857142857	-0.41	0.645	-0.677499999999998	-0.872499999999999	-2.20294117647057	-1.216	0.662500000000001	-0.987500000000001	-0.983750000000001	-0.897777777777778	-1.60666666666667	-0.274374999999999	-2.10818181818182	1.62	0.216666666666669	-0.744166666666667	-0.689230769230769	0.0430000000000001	-0.624705882352941	-1.33818181818182	0.303	-0.62125	-0.010625000000001	-0.0379999999999994	0.494285714285715	-1.05571428571429	-1.305	-1.594375	-2.43692307692308	0.360000000000001	-1.114	1.18190476190476	-1.67636363636364	-1.15181818181818	-3.17176470588235	0.0599999999999987	-1.08	-0.0890909090909098	0.983333333333334	3.85941176470588	1.23272727272727	-2.17444444444444	-1.63454545454545	-1.15416666666667	1.52272727272728	-1.113	0.238	0.909000000000001	-0.318181818181818	-0.195714285714285	-1.35714285714286	-0.315555555555555	-0.741111111111111	-0.687272727272727	0.0649999999999977	-1.366	0.363333333333333	-1.04	-0.00374999999999837	-1.375	-1.25375	1.18181818181818	-2.01888888888889	-0.341111111111111	0.350000000000001	-0.493749999999999	-1.327	-0.143999999999998	0.327999999999999	-2.502	-1.15166666666667	-2.22666666666667	-1.49066666666667	-0.778500000000001	-1.07	-1.41846153846154	-1.3875	0.125555555555556	0.00818181818181785	-1.37888888888889	-0.0166666666666657	-2.06	-2.23	-1.31090909090909	1.237	0.863333333333333	-0.312222222222221	1.24769230769231	-0.910000000000002	-2.3875	-0.232666666666667	0.893333333333334	-0.735555555555555	0.778823529411765	-1.27	-1.254	-1.38	-1.778	-0.0478947368421032	-1.226	-0.833636363636362	-1.35277777777778	-0.489999999999998	-0.406874999999999	-0.347619047619046	-2.75	-4.76	4	-1.03	2.92	4	-0.58	-2.45	-2.43	-0.58	4	1.03	-1.67	-1.51	3.09	-0.0899999999999999	-5.15	-1.7	-0.880000000000001	0.589999999999999	-5.15	-1.64	0.749999999999999	4	-0.58	-3.07	-5.15	-4.68	-0.879999999999999	0.41	-2.45	1.82	-0.58	-2.3	-3.68	0.510000000000002	0.349999999999999	-0.4	4	-1.12	-0.8	-0.63	-0.58	-1.5	-1.4	-0.28	-0.140000000000001	0.69	1.15	-0.14	2.16	0.53	-5.15	-5.71	-0.57	1.19	-0.28	4.79999999999999	0.610000000000005	-3.97	-0.58	-0.73	-4.96	-3.87	0.52	-4.04	1.95	-2.11	6.09	1.5	1.06	-1.11	-1.44	0.73	0.71	0.36	-0.969999999999999	0.760000000000002	1.44	-1.64	-4.16	-0.579999999999998	-1.04	-0.579999999999998	-7.48	-5.7	3.81	-3.16	-1.25	0.37	-1.52	-0.579999999999998	1.62	0.679999999999999	-0.320000000000001	-7.47999999999999	-3.86	2.8	-0.509999999999999	-7.48	-0.19	-1.81	3.24	0.0400000000000009	3.24	3.04	-0.87	0.64	-0.69	-0.41	-1.39	-0.0299999999999998	-1.09	-0.0599999999999996	0.41	-0.33	0.0699999999999998	-2.08	-2.05	0.549999999999999	-3.06	-2.93	-2.32	-5.51	-3.7	0.57	-1.21	-0.430000000000001	0.77	6.33	0.970000000000001	1.61	-0.579999999999998	-5.61	-2.83	-5.23	-3.67	-1.01	-2.01	-1.59	-5.05	-3.61	-4.76	-3.06	-0.600000000000001	-0.58	-4.14	-2.28	-2.49	-4.88	-1.32	-2.76	-3.66	-0.47	-5.26	-0.0700000000000003	0.65	-0.64	-0.81	-2.49	-6.97	-2.51	-1.1	-3.4	-3.91	-3.54	0.120000000000001	-4.56	2.72	-0.48	-0.579999999999998	1.18	-1.76	-1.87	1.48	-0.529999999999999	-0.26	0.81	1.22	-1.71	-3.47	0	0.34	1.47	0.96	-2.73	-3.45	0.19	-0.58	1.79	-3.92	0.710000000000001	-0.579999999999999	-0.58	-0.559999999999999	0.23	0.0525000000000002	-2.1925	-0.272500000000001	0.0200000000000005	0.560714285714285	0.595714285714287	0.185	-1.13083333333333	-2.253	0.142857142857142	0.537857142857143	0.673124999999999	-2.13375	-0.984285714285715	-0.700555555555555	-1.43285714285714	-2.634	-3.71	-1.83785714285714	0.200714285714286	-1.30416666666667	-1.268125	-1.42571428571428	-0.161666666666665	-1.629	-0.527857142857144	-2.08083333333333	-1.07071428571429	-0.290625	1.11625	-1.59333333333333	0.0750000000000011	-0.688823529411767	-0.620384615384614	-0.764444444444445	-0.1525	-1.155	-0.200625	-0.0355555555555558	-1.02333333333333	-0.382499999999999	-0.669999999999998	0.123928571428571	-2.12807692307692	-0.32	-1.44	-0.910416666666666	-0.168749999999999	-0.357000000000001	-1.27875	-0.0899999999999999	0.0906249999999993	-1.34125	-0.466708333333333	0.742999999999999	0.0788888888888888	-0.377222222222223	-1.10266666666666	1.55958333333334	-1.50111111111111	-1.51357142857143	-0.256153846153847	-0.885714285714286	-0.824375	1.50318181818182	-0.509	0.0584999999999987	-2.2885	2.45333333333333	0.964545454545455	-0.0746428571428552	-0.352	-0.695	-0.16375	-0.8485	0.646666666666668	-0.774374999999999	-1.41277777777778	1.50625	-0.505714285714285	0.610833333333332	1.0085	0.146250000000002	-3.0225	0.243666666666662	2.35166666666667	0.0535714285714288	-0.227999999999998	-0.296666666666667	-0.686818181818179	-0.0632142857142881	-0.0154999999999994	0.695499999999999	-0.248750000000001	0.255625000000002	-1.79647058823529	-1.09433333333334	1.18875	-0.993124999999999	-1.73375	-0.0566666666666666	-0.930833333333332	0.535625	-1.93454545454545	0.889166666666666	0.180416666666666	-0.947083333333333	-0.953846153846153	0.1105	-0.786470588235295	-0.762727272727273	-0.649999999999999	-0.789999999999999	0.0874999999999986	-0.343999999999999	0.452857142857144	-1.345	-1.231875	-1.3409375	-0.883461538461535	0.297999999999998	-1.068	0.468901098901099	-1.34545454545454	0.31818181818182	-3.22529411764706	-0.675333333333334	-0.396000000000001	-0.131363636363638	1.58777777777778	2.71176470588235	2.13545454545455	-1.67222222222222	-0.57	-0.799999999999997	0.439545454545453	-0.899999999999999	-0.33	0.92	-0.0972727272727276	-1.46714285714286	-1.01285714285714	-0.356111111111112	-0.658333333333335	-0.904999999999999	-0.718214285714286	-1.509	-0.317222222222221	-1.08214285714286	-1.225625	-1.223125	-1.106875	1.21681818181818	-0.834444444444445	-0.796111111111111	-0.259230769230768	-0.0806249999999995	-1.055	0.0515000000000008	0.307499999999999	-2.366	-1.63083333333333	-0.535833333333333	-1.65933333333333	-0.84	-1.008	-1.66538461538461	-0.723125	-0.458333333333332	0.0786363636363632	-1.38805555555555	-0.0627777777777787	-1.03318181818182	-1.12545454545454	0.00409090909090892	1.409	0.861666666666666	-0.321666666666667	1.11076923076923	-1.20142857142857	-2.3875	0.103333333333333	0.909166666666667	-0.18888888888889	0.507941176470588	-1.79	-0.714499999999999	-0.164375	-1.782	0.0357894736842113	-1.0565	-0.522272727272728	-1.36055555555556	-0.0577272727272717	-0.202500000000001	-0.403095238095238
chrI_180794_T_A_-	YAR023C_5UTR_0_111211111	FALSE	-0.0274988399611917	TSS	TRUE	TRUE	FALSE	FALSE	FALSE	FALSE	TRUE	TRUE	-0.803509965126375	9	48	1	0	1	-1	0	0	0	0	0.394736842105263	1	3.5416611109069	NA	NA	3	773	74	25	974	10.66	0.015748	0.411	0.411	0	0	0	0	0	0	0	0	0	0	0	0	0	0	0	0	0	0	0	0	0	0	0	0	0	0	0	0	0	0	0	0	0	0	0	0	0	0	0	0	0	0	0	0	0	0	0	0	0	0	0	0	0	0	0	0	0	0	0	0	0	0	0	0	0	0	0	0	0	0	0	0	0	0	0	0	0	0	0	0	0	0	0	0	0	0	0	0	0	0	0	0	0	0	0	0	0	0	0	0	0	0	0	0	0	0	0	0	0	0	0	0	0	0	0	0	0	0	0	0	0	0	0	0	0	0	0	0	0	0	0	0	0	0	0	0	0	0	0	0	0	0	0	0	0	0	0	0	0	0	0	0	0	0	0	0	0	0	0	0	0	0	0	0	0	0	0	0	0	0	0	0	0	0	0	0	0	0	0	0	0	0	0	0	0	0	0	0	0	0	0	0	0	0	0	0	0	0	0	0	0	0	0	0	0	0	0	0	0	0	0	0	0	0	0	0	0	0	0	0	0	0	0	0	0	0	0	0	0	0	0	0	0	0	0	0	0	0	0	0	0	0	0	0	0	0	0	0	0	0	0	0	0	0	0	0	0	0	0	0	0	0	0	0	0	0	0	0	0	0	0	0	0	0	0	0	0	0	0	0	0	0	0	0	0	0	0	0	0	0	0	0	0	0	0	0	0	0	0	0	0	0	0	0	0	0	0	0	0	0	0	0	0	0	0	0	0	0	0	0	0	0	0	0	0	0	0	0	0	0	0	0	0	0	0	0	0	0	0	0	0	0	0	0	0	0	0	0	0	0	0	0	0	0	0	0	0	0	0	0	0	0	0	0	0	0	0	0	0	0	0	0	0	0	0	0	0	0	0	0	0	0	0	0	0	0	0	0	0	0	0	0	0	0	0	0	0	0	0	0	0	0	0	0	0	0	0	0	0	0	0	0	0	0	0	0	0	0	0	0	0	0	0	0	0	0	0	0	0	0	0	0	0	0	0	0	0	0	0	0	0	0	0	0	0	0	0	0	0	0	0	0	0	0	0	0	0	0	0	0	0	0	0	0	0	0	0	0	0	0	0	0	0	0	0	0	0	0	0	0	0	0	0	0	0	0	0	0	0	0	0	0	0	0	0	0	0	0	0	0	0	0	0	0	0	0	0	0	0	0	0	0	0	0	0	0	0	0	0	0	0	0	0	0	0	0	0	0	0	0	0	0	0	0	0	0	0	0	0	0	0	0	0	0	0	0	0	0	0	0	0	0	0	0	0	0	0	0	0	0	0	0	0	0	0	0	0	0	0	0	0	0	0	0	0	0	0	0	0	0	0	0	0	0	0	0	0	0	0	0	0	0	0	0	0	0	0	0	0	0	0	0	0	0	0	0	0	0	0	0	0	0	0	0	0	0	0	0	0	0	0	0	0	0	0	0	0	0	0	0	0	0	0	0	0	0	0	0	0	0	0	0	0	0	0	0	0	0	0	0	0	0	0	0	0	0	0	0	0	0	0	0	0	0	0	0	0	0	0	0	0	0	0	0	0	0	0	0	0	0	0	0	0	0	0	0	0	0	0	0	0	0	0	0	0	0	0	0	0	0	0	0	0	0	0	0	0	0	0	0	0	0	0	0	0	0	0	0	0	0	0	0	0	0	0	0	0	0	0	0	0	0	0	0	0	0	0	0	0	0	0	0	0	0	0	0	0	0	0	0	0	0	0	0	0	0	0	0	0	0	0	0	0	0	0	0	0	0	0	0	0	0	0	0	0	0	0	0	0	0	0	0	0	0	0	0	0	0	0	0	0	0	0	0	0	0	0	0	0	0	0	0	0	0	0	0	0	0	0	0	0	0	0	0	0	0	0	0	0	0	0	0	0	0	0	0	0	0	0	0	0	0	0	0	0	0	0	0	0	0	0	0	0	0	0	0	0	0	0	0	0	0	0	0	0	0	0	0	0	0	0	0	0	0	0	0	0	0	0	0	0	0	0	0	0	0	0	0	0	0	0	0	0	0	0	0	0	0	0	0	0	0	0	0	0	0	0	0	0	0	0	0	0	0	0	0	0	0	0	0	0	0	0	0	0	0	0	0	0	0	0	0	0	0	0	0	0	0	0	0	0	0	0	0	0	0	0	0	0	0	0	0	0	0	0	0	0	0	0	0	0	0	0	0	0	0	0	0	0	0	0	0	0	0	0	0	0	0	0	0	0	0	0	0	0	0	0	0	0	0	0	0	0	0	0	0	0	0	0	0	0	0	0	0	0	0	0	0	0	0	0	0	0	0	0	0	0	0	0	0	0	0	0	0	0	0	0	0	0	0	0	0	0	0	0	0	0	0	0	0	0	0	0	0	0	0	0	0	0	0	0	0	0	0	0	0	0	0	0	0	0	0	0	0	0	0	0	0	0	0	0	0	0	0	0	0	0	0	0	0	0	0	0	0	0	0	0	0	0	0	0	0	0	0	0	0	0	0	0	0	0	0	0	0	0	0	0	0	0	0	0	0	0	0	0	0	0	0	0	0	0	0	0	0	0	0	0	0	0	0	0	0	0	0	0	0	0	0	0	0	0	0	0	0	0	0	0	0	0	0	0	0	0	0	0	0	0	0	0	0	0	0	0	0	0	0	0	0	0	0	0	0	0	0	0	0	0	0	0	0	0	0	0	0	0	0	0	0	0	0	0	0	0	0	0	0	0	0	0	0	0	0	0	0	0	0	0	0	0	0	0	0	0	0	0	0	0	0	0	0	0	0	0	0	0	0	0	0	0	0	0	0	0	0	0	0	0	0	0	0	0	0	0	0	0	0	0	0	0	0	0	0	0	0	0	0	0	0	0	0	0	0	0	0	0	0	0	0	0	0	0	0	0	0	0	0	0	0	0	0	0	0	0	0	0	0	0	0	0	0	0	0	0	0	0	0	0	0	0	0	0	0	0	0	0	0	0	0	0	0	0	0	0	0	0	0	0	0	0	0	0	0	0	0	0	0	0	0	0	0	0	0	0	0	0	0	0	0	0	0	0	0	0	0	0	0	0	0	0	0	0	0	0	0	0	0	0	0	0	0	0	0	0	0	0	0	0	0	0	0	0	0	0	0	0	0	0	0	0	0	0	0	0	0	0	0	0	0	0	0	0	0	0	0	0	0	0	0	0	0	0	0	0	0	0	0	0	0	0	0	0	0	0	0	0	0	0	0	0	0	0	0	0	0	0	0	0	0	0	0	0	0	0	0	0	0	0	0	0	0	0	0	0	0	0	0	0	0	0	0	0	0	0	0	0	0	0	0	0	0	0	0	0	0	0	0	0	0	0	0	0	0	0	0	0	0	0	0	0	0	0	0	0	0	0	0	0	0	0	0	0	0	0	0	0	0	0	0	0	0	0	0	0	0	0	0	0	0	0	0	0	0	0	0	0	0	0	0	0	0	0	0	0	0	0	0	0	0	0	0	0	0	0	0	0	0	0	0	0	0	0	0	0	0	0	0	0	0	0	0	0	0	0	0	0	0	0	0	0	0	0	0	0	0	0	0	0	0	0	0	0	0	0	0	0	0	0	0	0	0	0	0	0	0	0	0	0	0	0	0	0	0	0	0	0	0	0	0	0	0	0	0	0	0	0	0	0	0	0	0	0	0	0	0	0	0	0	0	0	0	0	0	0	0	0	0	0	0	0	0	0	0	0	0	0	0	0	0	0	0	0	0	0	0	0	0	0	0	0	0	0	0	0	0	0	0	0	0	0	0	0	0	0	0	0	0	0	0	0	0	0	0	0	0	0	0	0	0	0	0	0	0	0	0	0	0	0	0	0	0	0	0	0	0	0	0	0	0	0	0	0	0	0	0	0	0	0	0	0	0	0	0	0	0	0	0	0	0	0	0	0	0	0	0	0	0	0	0	0	0	0	0	0	0	0	0	0	0	0	0	0	0	0	0	0	0	0	0	0	0	0	0	0	0	0	0	0	0	0	0	0	0	0	0	0	0	0	0	0	0	0	0	0	0	-3.28	0	1.95	1.95	-0.92	-4.58	0	2.42	0	-0.5	-2.49	-0.36	0	0	4.58	1.61	1.39	0	0	-1.54	-4.57	-4.58	0	0	-4.58	2.2	2.08	0	0	4.58	0	1.41	2.25	-2.57	0.0699999999999985	-1.02	-2.76	-3.34	-0.8	0.710000000000001	-1.39	1.3	-4.04	-0.699999999999999	1.9	-1.89	4.43	-1.49	0.399999999999999	-0.110000000000001	1.33	0.27	3.25	1.19	-4.38	-1.65	1.83	0	-1.5	2.17	-3.7	-1.93	0	-0.92	0.850000000000001	-0.56	-1.66	0.389999999999999	1.03	-2.73	-0.690000000000001	0.569999999999999	-1.18	3.15	3.64	2.29	-0.610000000000001	0.780000000000001	1.86	1.42	3.14	0	-1.24	0	-0.830000000000001	-4.52	-0.57	-2.36	0	-0.650000000000002	1.03	-2.4	-6.66	0	-4.33	0	0.66	1.68	0	3.32	-1.05	-4.97	-4.68	1.1	4.38	1.18	0.0199999999999996	0.58	1.2	-0.58	0.389999999999999	1.27	0.55	-1.51	-0.56	-3.75	0.84	-0.32	-0.250000000000002	-3.04	-4.79	-2.02	3.65	0	-5.4	0	1.27	2.37	0	-4.89	6.67	-4.58	3.85	-0.199999999999999	0.739999999999998	1.79	0.239999999999998	1.66	4.11	4.36	-0.11	-0.34	4.39	0.620000000000001	0.21	-0.119999999999997	-1.63	1.26	0.6	0	0.0700000000000003	0	-2.38	-0.87	-1.03	-0.550000000000001	3.93	0.47	2.97	3.81	2.17	-0.450000000000001	1.24	0.329999999999998	0.159999999999998	-2.4	-1.39	-1.05	3.46	-3.55	3.98	1.04	1.2	0.93	-3.13	-1.22	-0.23	1.92	0.47	1.25	0.0599999999999987	-1.04	2.41	-4.45	0.57	2.35	-1.65	-1.1	-0.190000000000001	0	-1.94	-0.71	1.64	-1.35	0.630000000000003	-0.95	-0.276666666666666	-0.758333333333333	0.82	-0.622	-1.84714285714286	-2.33	0	1.30333333333333	-0.694000000000001	-0.932857142857143	-2.17	0.0350000000000001	-0.352499999999999	-1.35571428571428	0.794444444444444	0.675714285714285	0.517999999999999	-0.387142857142859	-0.0400000000000009	-1.77857142857143	0.481666666666666	0.0412499999999998	1.34428571428572	0.558333333333334	-1.516	1.16142857142857	0.238333333333335	-0.568571428571429	-0.494999999999999	0.8325	-0.716666666666667	0.476666666666667	-0.681764705882351	0.409230769230767	0.00666666666666593	1.09666666666667	-0.0749999999999993	-0.609999999999999	-1.78333333333333	-1.29583333333333	-0.417	-0.298888888888889	0.779285714285713	-1.40307692307692	-0.278333333333336	-0.476666666666667	1.19666666666667	-0.142499999999998	-0.290000000000003	0.921250000000001	0.475000000000001	-0.531250000000001	0.0975000000000001	-1.375	-1.752	-1.33555555555556	-1.05555555555556	-1.10866666666667	-2.39166666666667	0.687777777777779	-1.15428571428571	-0.0876923076923077	-0.625714285714285	-0.776250000000001	0.0999999999999996	-1.534	0.0750000000000011	-0.509	1.98083333333333	-1.51818181818182	0.067142857142855	-0.248666666666665	-1.03	0.102499999999999	1.055	3.00444444444445	0.0975000000000001	0.228888888888889	0.0912500000000005	2.24428571428571	-1.705	-1.101	-0.63125	-1.2325	-1.80466666666667	0	-1.78	1.462	-0.843333333333332	-1.29272727272727	0.382857142857144	-1.359	-1.419	-0.4725	-1.39	-1.17823529411764	-0.415333333333336	-2.3925	-0.456250000000001	0.0824999999999996	-2.45888888888889	-2.04	-1.439375	0.247272727272726	0.73	1.72916666666666	0.476666666666667	0.22076923076923	0.0250000000000004	0.0264705882352949	-0.390000000000001	0.610999999999999	0.28375	-0.280625000000001	0.550000000000001	0.515714285714285	0.405714285714286	-0.7075	0.0175000000000001	-0.832307692307694	0.407	-0.499000000000001	0.597142857142858	0.166363636363634	-4.10636363636364	-0.160588235294121	1.38466666666666	-2.27	-1.63090909090909	-1.12	2.71941176470588	-0.15909090909091	-0.69222222222222	-1.55727272727273	0.236666666666668	1.09636363636364	0.0510000000000019	1.57	0.147	-0.109999999999999	0.632857142857143	-0.845714285714285	0.142222222222221	0.405555555555555	0.245454545454546	1.36642857142857	-0.0310000000000006	1.89555555555556	0.567142857142857	0.909999999999998	-0.00750000000000028	-0.00624999999999964	0.113636363636365	-0.656666666666666	-0.723333333333333	0.274615384615384	0.477499999999999	-0.187000000000001	0.0589999999999993	0.0939999999999994	0.76	-1.17	0.623333333333333	0.158666666666665	-0.0274999999999999	0.357000000000001	-0.497692307692308	-1.07	1.46	0.115454545454547	1.77635683940025e-15	0.506666666666666	-0.580909090909092	-0.629090909090909	-2.09090909090909	-0.0399999999999996	0.0846666666666664	0.123333333333331	0.0523076923076924	-0.828571428571427	0	-1.12266666666667	0.0549999999999997	-0.888888888888889	0.873529411764705	0.262222222222221	-0.91	-1.36375	0.114000000000001	-0.0742105263157882	0.265000000000001	-1.39272727272727	0.0311111111111106	-0.541818181818181	-0.209374999999998	-0.443333333333333	-1.62	0.369999999999999	-1.95	1.34	4.58	4.58	-0.570000000000001	0	1.61	0	3.66	0.749999999999999	0	0.900000000000002	0	1.46	0	0	0	0	0	0.24	0	0	2.42	-1.26	0	4.55	1.74	1.06	3.12	-0.77	-2.76	-3.79	-1.99	-0.199999999999999	0	2.15	0.800000000000001	1.39	-1.11	-0.35	-3.45	0	1.79	-0.449999999999999	0	2.49	1.46	0.109999999999999	-1.33	-0.27	1.28	0.159999999999999	0.569999999999999	1.1	3.12	6.55	1.5	1.65	0	1.93	0	0.8	-1.74	0.56	2.69	0.970000000000001	-2.4	4.48	0.690000000000001	-1.36	2	-0.0600000000000001	-0.890000000000001	-0.890000000000001	2.12	1.3	2.95	-4.19	6.9	2.16	-1.3	6.91	5.94	-4.52	4.38	1.28	4.38	1.99	2.02	6.91	2.12	0.62	4.73	0	0	6.39	2.77	1.99	6.88	3.52	0.4	1.41	3.81	-1.18	1.49	-0.540000000000001	1.28	0.42	-0.78	0.85	0	1.25	-1.54	-3.63	-0.480000000000001	1.27	-0.5	-2.09	-4.56	-0.92	1.94	3.48	5.4	0	3.26	6.88	4.11	-1.67	-1.22	-3.18	-2.91	3.15	-0.240000000000002	4.69	3.3	-3.33	1.99	3.96	0	4.04	2.99	0	0.100000000000001	0.119999999999999	-0.419999999999998	-1.44	-1.26	-1.37	-1.61	-0.41	-3.64	0.87	1.86	1.03	-2.54	0.75	-1.45	4.04	1.62	0.919999999999999	0.12	0.33	-1.48	2.4	0.599999999999998	3.8	-3.23	-3.71	2.79	1.64	0	0	3.87	-2.05	-1.29	-1.92	0.65	0	0.0600000000000023	2.68	3.55	-3.42	-0.0700000000000001	2.98	0	-0.23	-0.700000000000003	-2.1	1.94	0.71	1.3	-2.19	-1.91	-0.46	0.276666666666667	0.758333333333333	-0.82	0.622	1.84714285714286	2.33	0	-1.30333333333333	0.694000000000001	0.932857142857143	2.17	-0.0350000000000001	0.352499999999999	1.35571428571428	-0.794444444444444	-0.675714285714285	-0.517999999999999	0.387142857142855	0.0399999999999991	1.77857142857143	-0.481666666666667	-0.041249999999998	-1.34428571428572	-0.558333333333332	1.516	-1.16142857142857	-0.238333333333333	0.568571428571428	0.495000000000001	-0.8325	0.716666666666667	-0.476666666666667	0.681764705882351	-0.409230769230769	-0.00666666666666771	-1.09666666666667	0.0749999999999993	0.610000000000001	1.78333333333333	1.29583333333333	0.417	0.298888888888889	-0.779285714285713	1.40307692307692	0.278333333333332	0.476666666666667	-1.19666666666667	0.1425	0.290000000000001	-0.921249999999999	-0.475000000000001	0.53125	-0.0975000000000001	1.375	1.752	1.33555555555556	1.05555555555555	1.10866666666667	2.39166666666667	-0.687777777777779	1.15428571428571	0.0876923076923077	0.625714285714285	0.776249999999999	-0.0999999999999996	1.534	-0.0749999999999993	0.509	-1.98083333333333	1.51818181818182	-0.067142857142855	0.248666666666665	1.03	-0.102499999999999	-1.055	-3.00444444444445	-0.0975000000000001	-0.228888888888889	-0.0912500000000005	-2.24428571428571	1.705	1.101	0.63125	1.2325	1.80466666666667	0	1.78	-1.462	0.843333333333334	1.29272727272727	-0.382857142857143	1.35900000000001	1.419	0.4725	1.39	1.17823529411764	0.415333333333336	2.3925	0.456250000000001	-0.0824999999999996	2.45888888888889	2.04	1.439375	-0.247272727272726	-0.73	-1.72916666666667	-0.476666666666667	-0.22076923076923	-0.0249999999999995	-0.026470588235294	0.389999999999999	-0.611	-0.283750000000001	0.280625000000001	-0.55	-0.515714285714285	-0.405714285714287	0.7075	-0.0175000000000001	0.83230769230769	-0.407	0.498999999999999	-0.597142857142858	-0.166363636363634	4.10636363636364	0.160588235294114	-1.38466666666667	2.27	1.63090909090909	1.12	-2.71941176470588	0.15909090909091	0.692222222222224	1.55727272727272	-0.236666666666665	-1.09636363636363	-0.0510000000000019	-1.57	-0.147	0.110000000000001	-0.632857142857143	0.845714285714285	-0.142222222222221	-0.405555555555555	-0.245454545454546	-1.36642857142857	0.0310000000000006	-1.89555555555556	-0.567142857142857	-0.91	0.00750000000000028	0.00624999999999964	-0.113636363636363	0.656666666666668	0.723333333333333	-0.274615384615384	-0.477500000000001	0.186999999999999	-0.0589999999999993	-0.0940000000000012	-0.760000000000002	1.17	-0.623333333333333	-0.158666666666665	0.0274999999999999	-0.357000000000001	0.497692307692308	1.07	-1.46	-0.115454545454545	0	-0.506666666666666	0.580909090909092	0.629090909090909	2.09090909090909	0.0399999999999996	-0.0846666666666669	-0.123333333333335	-0.0523076923076928	0.828571428571427	0	1.12266666666667	-0.0550000000000006	0.888888888888889	-0.873529411764707	-0.262222222222224	0.91	1.36375	-0.113999999999997	0.0742105263157882	-0.264999999999999	1.39272727272727	-0.0311111111111106	0.541818181818183	0.209375000000001	0.443333333333333	-1.62	0.369999999999999	1.95	1.95	-0.92	-2.57	0	0	1.61	-0.5	-0.25	-0.36	0	0.48	0	1.46	1.39	0	0	-1.54	-4.57	-3.81	0	0	-4.58	-1.26	0.93	0.72	1.74	1.47	3.12	1.41	2.25	-3.79	-0.31	-0.35	-2.76	-1.4	-0.8	0.710000000000001	-1.39	-0.35	-4.04	-0.699999999999999	1.9	-1.89	0	-1.49	0.929999999999998	-0.110000000000001	1.33	-0.27	3.25	1.19	-3.81	1.1	2.23	0	-1.5	1.65	-3.7	-1.37	0	-0.92	-1.32	-0.56	2.06	0.389999999999999	-2.4	-2.73	0.690000000000001	-1.36	1.98	-0.0600000000000001	-0.890000000000001	-0.0899999999999999	-0.610000000000001	1.3	1.86	-4.19	3.14	0	-1.24	4.31	-0.830000000000001	-4.52	4.38	1.28	0	1.99	1.17	2.63	-6.66	0.62	-0.33	0	0	1.68	2.77	2.38	2	-2.44	-0.770000000000001	1.41	4.38	1.18	1.21	-0.540000000000001	1.28	0.42	-0.54	1.27	0	-1.34	-0.56	-3.63	0.84	-0.32	-0.5	-3.04	-4.56	-2.02	1.94	0	-5.4	0	3.26	2.94	0	-4.26	0.13	-3.18	3.85	3.15	-0.240000000000002	4.69	1.77	-3.33	3.76	4.36	-0.11	4.04	2.99	0	0.100000000000001	0.119999999999999	-0.419999999999998	-1.29	-0.680000000000001	0	-1.61	-0.41	-2.73	0.87	1.86	1.03	-0.54	0.47	1.21	3.81	1.85	-0.450000000000001	0.12	0.33	-1.48	2.4	-1.39	3.8	-3.23	-3.71	3.98	1.04	0.140000000000001	0	-3.13	-2.05	-0.85	-0.99	0.47	0	0.0600000000000023	-1.04	2.47	-4.45	-0.0700000000000001	2.98	-1.65	-0.23	-0.700000000000003	-2.1	1.94	-0.71	1.64	-1.35	-1.76	-0.46	0	0	0	-8.88178419700125e-16	0	0	0	0	0	-1.77635683940025e-15	8.88178419700125e-16	0	0	0	0	0	1.77635683940025e-15	0	0	0	0	0	0	0	0	0	0	0	0	0	0	0	0	0	0	0	0	0	0	0	0	0	0	-3.5527136788005e-15	0	0	0	0	0	0	-8.88178419700125e-16	0	0	0	0	0	0	0	0	0	0	0	0	0	1.77635683940025e-15	0	0	0	0	0	0	0	0	0	0	0	0	-3.5527136788005e-15	0	0	0	0	0	0	0	0	0	0	0	0	0	0	0	0	0	0	0	0	0	3.5527136788005e-15	-1.77635683940025e-15	0	0	0	-1.77635683940025e-15	0	0	0	0	0	0	-8.88178419700125e-16	0	0	0	0	0	-1.77635683940025e-15	0	0	0	0	0	0	-3.5527136788005e-15	0	0	0	0	0	0	0	0	0	0	0	0	1.77635683940025e-15	1.77635683940025e-15	0	0	0	0	0	0	-3.5527136788005e-15	0	0	0	-1.77635683940025e-15	-1.77635683940025e-15	1.77635683940025e-15	0	0	0	0	0	0	0	0	0	0	0	0	0	0	0	0	-1.77635683940025e-15	0	0	1.77635683940025e-15	0	0	0	0	0	-1.77635683940025e-15	4.44089209850063e-16	0	0	0	0	0	0	0	3.5527136788005e-15	0	0	0	0	0	0	0	0	0
chrI_180794_T_A_+	tL(CAA)A_chrI_180794_T_A_72_2	FALSE	0.113200398102174	UpStream	TRUE	TRUE	FALSE	FALSE	FALSE	FALSE	TRUE	TRUE	-0.745445407331731	1	73	1	0	1	-1	0	0	0	0	0.388157894736842	1	NA	NA	NA	6	NA	NA	NA	347	10.66	0.015748	0.411	0.411	0	0	0	0	0	0	0	0	0	0	0	0	0	0	0	0	0	0	0	0	0	0	0	0	0	0	0	0	0	0	0	0	0	0	0	0	0	0	0	0	0	0	0	0	0	0	0	0	0	0	0	0	0	0	0	0	0	0	0	0	0	0	0	0	0	0	0	0	0	0	0	0	0	0	0	0	0	0	0	0	0	0	0	0	0	0	0	0	0	0	0	0	0	0	0	0	0	0	0	0	0	0	0	0	0	0	0	0	0	0	0	0	0	0	0	0	0	0	0	0	0	0	0	0	0	0	0	0	0	0	0	0	0	0	0	0	0	0	0	0	0	0	0	0	0	0	0	0	0	0	0	0	0	0	0	0	0	0	0	0	0	0	0	0	0	0	0	0	0	0	0	0	0	0	0	0	0	0	0	0	0	0	0	0	0	0	0	0	0	0	0	0	0	0	0	0	0	0	0	0	0	0	0	0	0	0	0	0	0	0	0	0	0	0	0	0	0	0	0	0	0	0	0	0	0	0	0	0	0	0	0	0	0	0	0	0	0	0	0	0	0	0	0	0	0	0	0	0	0	0	0	0	0	0	0	0	0	0	0	0	0	0	0	0	0	0	0	0	0	0	0	0	0	0	0	0	0	0	0	0	0	0	0	0	0	0	0	0	0	0	0	0	0	0	0	0	0	0	0	0	0	0	0	0	0	0	0	0	0	0	0	0	0	0	0	0	0	0	0	0	0	0	0	0	0	0	0	0	0	0	0	0	0	0	0	0	0	0	0	0	0	0	0	0	0	0	0	0	0	0	0	0	0	0	0	0	0	0	0	0	0	0	0	0	0	0	0	0	0	0	0	0	0	0	0	0	0	0	0	0	0	0	0	0	0	0	0	0	0	0	0	0	0	0	0	0	0	0	0	0	0	0	0	0	0	0	0	0	0	0	0	0	0	0	0	0	0	0	0	0	0	0	0	0	0	0	0	0	0	0	0	0	0	0	0	0	0	0	0	0	0	0	0	0	0	0	0	0	0	0	0	0	0	0	0	0	0	0	0	0	0	0	0	0	0	0	0	0	0	0	0	0	0	0	0	0	0	0	0	0	0	0	0	0	0	0	0	0	0	0	0	0	0	0	0	0	0	0	0	0	0	0	0	0	0	0	0	0	0	0	0	0	0	0	0	0	0	0	0	0	0	0	0	0	0	0	0	0	0	0	0	0	0	0	0	0	0	0	0	0	0	0	0	0	0	0	0	0	0	0	0	0	0	0	0	0	0	0	0	0	0	0	0	0	0	0	0	0	0	0	0	0	0	0	0	0	0	0	0	0	0	0	0	0	0	0	0	0	0	0	0	0	0	0	0	0	0	0	0	0	0	0	0	0	0	0	0	0	0	0	0	0	0	0	0	0	0	0	0	0	0	0	0	0	0	0	0	0	0	0	0	0	0	0	0	0	0	0	0	0	0	0	0	0	0	0	0	0	0	0	0	0	0	0	0	0	0	0	0	0	0	0	0	0	0	0	0	0	0	0	0	0	0	0	0	0	0	0	0	0	0	0	0	0	0	0	0	0	0	0	0	0	0	0	0	0	0	0	0	0	0	0	0	0	0	0	0	0	0	0	0	0	0	0	0	0	0	0	0	0	0	0	0	0	0	0	0	0	0	0	0	0	0	0	0	0	0	0	0	0	0	0	0	0	0	0	0	0	0	0	0	0	0	0	0	0	0	0	0	0	0	0	0	0	0	0	0	0	0	0	0	0	0	0	0	0	0	0	0	0	0	0	0	0	0	0	0	0	0	0	0	0	0	0	0	0	0	0	0	0	0	0	0	0	0	0	0	0	0	0	0	0	0	0	0	0	0	0	0	0	0	0	0	0	0	0	0	0	0	0	0	0	0	0	0	0	0	0	0	0	0	0	0	0	0	0	0	0	0	0	0	0	0	0	0	0	0	0	0	0	0	0	0	0	0	0	0	0	0	0	0	0	0	0	0	0	0	0	0	0	0	0	0	0	0	0	0	0	0	0	0	0	0	0	0	0	0	0	0	0	0	0	0	0	0	0	0	0	0	0	0	0	0	0	0	0	0	0	0	0	0	0	0	0	0	0	0	0	0	0	0	0	0	0	0	0	0	0	0	0	0	0	0	0	0	0	0	0	0	0	0	0	0	0	0	0	0	0	0	0	0	0	0	0	0	0	0	0	0	0	0	0	0	0	0	0	0	0	0	0	0	0	0	0	0	0	0	0	0	0	0	0	0	0	0	0	0	0	0	0	0	0	0	0	0	0	0	0	0	0	0	0	0	0	0	0	0	0	0	0	0	0	0	0	0	0	0	0	0	0	0	0	0	0	0	0	0	0	0	0	0	0	0	0	0	0	0	0	0	0	0	0	0	0	0	0	0	0	0	0	0	0	0	0	0	0	0	0	0	0	0	0	0	0	0	0	0	0	0	0	0	0	0	0	0	0	0	0	0	0	0	0	0	0	0	0	0	0	0	0	0	0	0	0	0	0	0	0	0	0	0	0	0	0	0	0	0	0	0	0	0	0	0	0	0	0	0	0	0	0	0	0	0	0	0	0	0	0	0	0	0	0	0	0	0	0	0	0	0	0	0	0	0	0	0	0	0	0	0	0	0	0	0	0	0	0	0	0	0	0	0	0	0	0	0	0	0	0	0	0	0	0	0	0	0	0	0	0	0	0	0	0	0	0	0	0	0	0	0	0	0	0	0	0	0	0	0	0	0	0	0	0	0	0	0	0	0	0	0	0	0	0	0	0	0	0	0	0	0	0	0	0	0	0	0	0	0	0	0	0	0	0	0	0	0	0	0	0	0	0	0	0	0	0	0	0	0	0	0	0	0	0	0	0	0	0	0	0	0	0	0	0	0	0	0	0	0	0	0	0	0	0	0	0	0	0	0	0	0	0	0	0	0	0	0	0	0	0	0	0	0	0	0	0	0	0	0	0	0	0	0	0	0	0	0	0	0	0	0	0	0	0	0	0	0	0	0	0	0	0	0	0	0	0	0	0	0	0	0	0	0	0	0	0	0	0	0	0	0	0	0	0	0	0	0	0	0	0	0	0	0	0	0	0	0	0	0	0	0	0	0	0	0	0	0	0	0	0	0	0	0	0	0	0	0	0	0	0	0	0	0	0	0	0	0	0	0	0	0	0	0	0	0	0	0	0	0	0	0	0	0	0	0	0	0	0	0	0	0	0	0	0	0	0	0	0	0	0	0	0	0	0	0	0	0	0	0	0	0	0	0	0	0	0	0	0	0	0	0	0	0	0	0	0	0	0	0	0	0	0	0	0	0	0	0	0	0	0	0	0	0	0	0	0	0	0	0	0	0	0	0	0	0	0	0	0	0	0	0	0	0	0	0	0	0	0	0	0	0	0	0	0	0	0	0	0	0	0	0	0	0	0	0	0	0	0	0	0	0	0	0	0	0	0	0	0	0	0	0	0	0	0	0	0	0	0	0	0	0	0	0	0	0	0	0	0	0	0	0	0	0	0	0	0	0	0	0	0	0	0	0	0	0	0	0	0	0	0	0	0	0	0	0	0	0	0	0	0	0	0	0	0	0	0	0	0	0	0	0	0	0	0	0	0	0	0	0	0	0	0	0	0	0	0	0	0	0	0	0	0	0	0	0	0	0	0	0	0	0	0	0	0	0	0	0	0	0	0	0	0	0	0	0	0	0	0	0	0	0	0	0	0	0	0	0	0	0	0	0	0	0	0	0	0	0	0	0	0	0	0	0	0	0	0	0	0	0	0	0	0	0	0	0	0	0	0	0	0	0	0	0	0	0	0	0	0	0	0	0	0	0	0	0	0	0	0	0	0	0	0	0	0	0	0	0	0	0	0	0	0	0	0	0	0	0	0	0	0	0	0	0	0	0	0	0	0	0	0	0	0	0	0	0	0	0	0	0	0	0	0	0	0	0	0	0	0	0	0	0	0	0	0	0	0	0	0	0	0	0	0	0	0	0	0	-1.62	0.369999999999999	-1.95	1.34	4.58	4.58	-0.570000000000001	0	1.61	0	3.66	0.749999999999999	0	0.900000000000002	0	1.46	0	0	0	0	0	0.24	0	0	2.42	-1.26	0	4.55	1.74	1.06	3.12	-0.77	-2.76	-3.79	-1.99	-0.199999999999999	0	2.15	0.800000000000001	1.39	-1.11	-0.35	-3.45	0	1.79	-0.449999999999999	0	2.49	1.46	0.109999999999999	-1.33	-0.27	1.28	0.159999999999999	0.569999999999999	1.1	3.12	6.55	1.5	1.65	0	1.93	0	0.8	-1.74	0.56	2.69	0.970000000000001	-2.4	4.48	0.690000000000001	-1.36	2	-0.0600000000000001	-0.890000000000001	-0.890000000000001	2.12	1.3	2.95	-4.19	6.9	2.16	-1.3	6.91	5.94	-4.52	4.38	1.28	4.38	1.99	2.02	6.91	2.12	0.62	4.73	0	0	6.39	2.77	1.99	6.88	3.52	0.4	1.41	3.81	-1.18	1.49	-0.540000000000001	1.28	0.42	-0.78	0.85	0	1.25	-1.54	-3.63	-0.480000000000001	1.27	-0.5	-2.09	-4.56	-0.92	1.94	3.48	5.4	0	3.26	6.88	4.11	-1.67	-1.22	-3.18	-2.91	3.15	-0.240000000000002	4.69	3.3	-3.33	1.99	3.96	0	4.04	2.99	0	0.100000000000001	0.119999999999999	-0.419999999999998	-1.44	-1.26	-1.37	-1.61	-0.41	-3.64	0.87	1.86	1.03	-2.54	0.75	-1.45	4.04	1.62	0.919999999999999	0.12	0.33	-1.48	2.4	0.599999999999998	3.8	-3.23	-3.71	2.79	1.64	0	0	3.87	-2.05	-1.29	-1.92	0.65	0	0.0600000000000023	2.68	3.55	-3.42	-0.0700000000000001	2.98	0	-0.23	-0.700000000000003	-2.1	1.94	0.71	1.3	-2.19	-1.91	-0.46	0.276666666666667	0.758333333333333	-0.82	0.622	1.84714285714286	2.33	0	-1.30333333333333	0.694000000000001	0.932857142857143	2.17	-0.0350000000000001	0.352499999999999	1.35571428571428	-0.794444444444444	-0.675714285714285	-0.517999999999999	0.387142857142855	0.0399999999999991	1.77857142857143	-0.481666666666667	-0.041249999999998	-1.34428571428572	-0.558333333333332	1.516	-1.16142857142857	-0.238333333333333	0.568571428571428	0.495000000000001	-0.8325	0.716666666666667	-0.476666666666667	0.681764705882351	-0.409230769230769	-0.00666666666666771	-1.09666666666667	0.0749999999999993	0.610000000000001	1.78333333333333	1.29583333333333	0.417	0.298888888888889	-0.779285714285713	1.40307692307692	0.278333333333332	0.476666666666667	-1.19666666666667	0.1425	0.290000000000001	-0.921249999999999	-0.475000000000001	0.53125	-0.0975000000000001	1.375	1.752	1.33555555555556	1.05555555555555	1.10866666666667	2.39166666666667	-0.687777777777779	1.15428571428571	0.0876923076923077	0.625714285714285	0.776249999999999	-0.0999999999999996	1.534	-0.0749999999999993	0.509	-1.98083333333333	1.51818181818182	-0.067142857142855	0.248666666666665	1.03	-0.102499999999999	-1.055	-3.00444444444445	-0.0975000000000001	-0.228888888888889	-0.0912500000000005	-2.24428571428571	1.705	1.101	0.63125	1.2325	1.80466666666667	0	1.78	-1.462	0.843333333333334	1.29272727272727	-0.382857142857143	1.35900000000001	1.419	0.4725	1.39	1.17823529411764	0.415333333333336	2.3925	0.456250000000001	-0.0824999999999996	2.45888888888889	2.04	1.439375	-0.247272727272726	-0.73	-1.72916666666667	-0.476666666666667	-0.22076923076923	-0.0249999999999995	-0.026470588235294	0.389999999999999	-0.611	-0.283750000000001	0.280625000000001	-0.55	-0.515714285714285	-0.405714285714287	0.7075	-0.0175000000000001	0.83230769230769	-0.407	0.498999999999999	-0.597142857142858	-0.166363636363634	4.10636363636364	0.160588235294114	-1.38466666666667	2.27	1.63090909090909	1.12	-2.71941176470588	0.15909090909091	0.692222222222224	1.55727272727272	-0.236666666666665	-1.09636363636363	-0.0510000000000019	-1.57	-0.147	0.110000000000001	-0.632857142857143	0.845714285714285	-0.142222222222221	-0.405555555555555	-0.245454545454546	-1.36642857142857	0.0310000000000006	-1.89555555555556	-0.567142857142857	-0.91	0.00750000000000028	0.00624999999999964	-0.113636363636363	0.656666666666668	0.723333333333333	-0.274615384615384	-0.477500000000001	0.186999999999999	-0.0589999999999993	-0.0940000000000012	-0.760000000000002	1.17	-0.623333333333333	-0.158666666666665	0.0274999999999999	-0.357000000000001	0.497692307692308	1.07	-1.46	-0.115454545454545	0	-0.506666666666666	0.580909090909092	0.629090909090909	2.09090909090909	0.0399999999999996	-0.0846666666666669	-0.123333333333335	-0.0523076923076928	0.828571428571427	0	1.12266666666667	-0.0550000000000006	0.888888888888889	-0.873529411764707	-0.262222222222224	0.91	1.36375	-0.113999999999997	0.0742105263157882	-0.264999999999999	1.39272727272727	-0.0311111111111106	0.541818181818183	0.209375000000001	0.443333333333333	-3.28	0	1.95	1.95	-0.92	-4.58	0	2.42	0	-0.5	-2.49	-0.36	0	0	4.58	1.61	1.39	0	0	-1.54	-4.57	-4.58	0	0	-4.58	2.2	2.08	0	0	4.58	0	1.41	2.25	-2.57	0.0699999999999985	-1.02	-2.76	-3.34	-0.8	0.710000000000001	-1.39	1.3	-4.04	-0.699999999999999	1.9	-1.89	4.43	-1.49	0.399999999999999	-0.110000000000001	1.33	0.27	3.25	1.19	-4.38	-1.65	1.83	0	-1.5	2.17	-3.7	-1.93	0	-0.92	0.850000000000001	-0.56	-1.66	0.389999999999999	1.03	-2.73	-0.690000000000001	0.569999999999999	-1.18	3.15	3.64	2.29	-0.610000000000001	0.780000000000001	1.86	1.42	3.14	0	-1.24	0	-0.830000000000001	-4.52	-0.57	-2.36	0	-0.650000000000002	1.03	-2.4	-6.66	0	-4.33	0	0.66	1.68	0	3.32	-1.05	-4.97	-4.68	1.1	4.38	1.18	0.0199999999999996	0.58	1.2	-0.58	0.389999999999999	1.27	0.55	-1.51	-0.56	-3.75	0.84	-0.32	-0.250000000000002	-3.04	-4.79	-2.02	3.65	0	-5.4	0	1.27	2.37	0	-4.89	6.67	-4.58	3.85	-0.199999999999999	0.739999999999998	1.79	0.239999999999998	1.66	4.11	4.36	-0.11	-0.34	4.39	0.620000000000001	0.21	-0.119999999999997	-1.63	1.26	0.6	0	0.0700000000000003	0	-2.38	-0.87	-1.03	-0.550000000000001	3.93	0.47	2.97	3.81	2.17	-0.450000000000001	1.24	0.329999999999998	0.159999999999998	-2.4	-1.39	-1.05	3.46	-3.55	3.98	1.04	1.2	0.93	-3.13	-1.22	-0.23	1.92	0.47	1.25	0.0599999999999987	-1.04	2.41	-4.45	0.57	2.35	-1.65	-1.1	-0.190000000000001	0	-1.94	-0.71	1.64	-1.35	0.630000000000003	-0.95	-0.276666666666666	-0.758333333333333	0.82	-0.622	-1.84714285714286	-2.33	0	1.30333333333333	-0.694000000000001	-0.932857142857143	-2.17	0.0350000000000001	-0.352499999999999	-1.35571428571428	0.794444444444444	0.675714285714285	0.517999999999999	-0.387142857142859	-0.0400000000000009	-1.77857142857143	0.481666666666666	0.0412499999999998	1.34428571428572	0.558333333333334	-1.516	1.16142857142857	0.238333333333335	-0.568571428571429	-0.494999999999999	0.8325	-0.716666666666667	0.476666666666667	-0.681764705882351	0.409230769230767	0.00666666666666593	1.09666666666667	-0.0749999999999993	-0.609999999999999	-1.78333333333333	-1.29583333333333	-0.417	-0.298888888888889	0.779285714285713	-1.40307692307692	-0.278333333333336	-0.476666666666667	1.19666666666667	-0.142499999999998	-0.290000000000003	0.921250000000001	0.475000000000001	-0.531250000000001	0.0975000000000001	-1.375	-1.752	-1.33555555555556	-1.05555555555556	-1.10866666666667	-2.39166666666667	0.687777777777779	-1.15428571428571	-0.0876923076923077	-0.625714285714285	-0.776250000000001	0.0999999999999996	-1.534	0.0750000000000011	-0.509	1.98083333333333	-1.51818181818182	0.067142857142855	-0.248666666666665	-1.03	0.102499999999999	1.055	3.00444444444445	0.0975000000000001	0.228888888888889	0.0912500000000005	2.24428571428571	-1.705	-1.101	-0.63125	-1.2325	-1.80466666666667	0	-1.78	1.462	-0.843333333333332	-1.29272727272727	0.382857142857144	-1.359	-1.419	-0.4725	-1.39	-1.17823529411764	-0.415333333333336	-2.3925	-0.456250000000001	0.0824999999999996	-2.45888888888889	-2.04	-1.439375	0.247272727272726	0.73	1.72916666666666	0.476666666666667	0.22076923076923	0.0250000000000004	0.0264705882352949	-0.390000000000001	0.610999999999999	0.28375	-0.280625000000001	0.550000000000001	0.515714285714285	0.405714285714286	-0.7075	0.0175000000000001	-0.832307692307694	0.407	-0.499000000000001	0.597142857142858	0.166363636363634	-4.10636363636364	-0.160588235294121	1.38466666666666	-2.27	-1.63090909090909	-1.12	2.71941176470588	-0.15909090909091	-0.69222222222222	-1.55727272727273	0.236666666666668	1.09636363636364	0.0510000000000019	1.57	0.147	-0.109999999999999	0.632857142857143	-0.845714285714285	0.142222222222221	0.405555555555555	0.245454545454546	1.36642857142857	-0.0310000000000006	1.89555555555556	0.567142857142857	0.909999999999998	-0.00750000000000028	-0.00624999999999964	0.113636363636365	-0.656666666666666	-0.723333333333333	0.274615384615384	0.477499999999999	-0.187000000000001	0.0589999999999993	0.0939999999999994	0.76	-1.17	0.623333333333333	0.158666666666665	-0.0274999999999999	0.357000000000001	-0.497692307692308	-1.07	1.46	0.115454545454547	1.77635683940025e-15	0.506666666666666	-0.580909090909092	-0.629090909090909	-2.09090909090909	-0.0399999999999996	0.0846666666666664	0.123333333333331	0.0523076923076924	-0.828571428571427	0	-1.12266666666667	0.0549999999999997	-0.888888888888889	0.873529411764705	0.262222222222221	-0.91	-1.36375	0.114000000000001	-0.0742105263157882	0.265000000000001	-1.39272727272727	0.0311111111111106	-0.541818181818181	-0.209374999999998	-0.443333333333333	-1.62	0.369999999999999	1.95	1.95	-0.92	-2.57	0	0	1.61	-0.5	-0.25	-0.36	0	0.48	0	1.46	1.39	0	0	-1.54	-4.57	-3.81	0	0	-4.58	-1.26	0.93	0.72	1.74	1.47	3.12	1.41	2.25	-3.79	-0.31	-0.35	-2.76	-1.4	-0.8	0.710000000000001	-1.39	-0.35	-4.04	-0.699999999999999	1.9	-1.89	0	-1.49	0.929999999999998	-0.110000000000001	1.33	-0.27	3.25	1.19	-3.81	1.1	2.23	0	-1.5	1.65	-3.7	-1.37	0	-0.92	-1.32	-0.56	2.06	0.389999999999999	-2.4	-2.73	0.690000000000001	-1.36	1.98	-0.0600000000000001	-0.890000000000001	-0.0899999999999999	-0.610000000000001	1.3	1.86	-4.19	3.14	0	-1.24	4.31	-0.830000000000001	-4.52	4.38	1.28	0	1.99	1.17	2.63	-6.66	0.62	-0.33	0	0	1.68	2.77	2.38	2	-2.44	-0.770000000000001	1.41	4.38	1.18	1.21	-0.540000000000001	1.28	0.42	-0.54	1.27	0	-1.34	-0.56	-3.63	0.84	-0.32	-0.5	-3.04	-4.56	-2.02	1.94	0	-5.4	0	3.26	2.94	0	-4.26	0.13	-3.18	3.85	3.15	-0.240000000000002	4.69	1.77	-3.33	3.76	4.36	-0.11	4.04	2.99	0	0.100000000000001	0.119999999999999	-0.419999999999998	-1.29	-0.680000000000001	0	-1.61	-0.41	-2.73	0.87	1.86	1.03	-0.54	0.47	1.21	3.81	1.85	-0.450000000000001	0.12	0.33	-1.48	2.4	-1.39	3.8	-3.23	-3.71	3.98	1.04	0.140000000000001	0	-3.13	-2.05	-0.85	-0.99	0.47	0	0.0600000000000023	-1.04	2.47	-4.45	-0.0700000000000001	2.98	-1.65	-0.23	-0.700000000000003	-2.1	1.94	-0.71	1.64	-1.35	-1.76	-0.46	0	0	0	-8.88178419700125e-16	0	0	0	0	0	-1.77635683940025e-15	8.88178419700125e-16	0	0	0	0	0	1.77635683940025e-15	0	0	0	0	0	0	0	0	0	0	0	0	0	0	0	0	0	0	0	0	0	0	0	0	0	0	-3.5527136788005e-15	0	0	0	0	0	0	-8.88178419700125e-16	0	0	0	0	0	0	0	0	0	0	0	0	0	1.77635683940025e-15	0	0	0	0	0	0	0	0	0	0	0	0	-3.5527136788005e-15	0	0	0	0	0	0	0	0	0	0	0	0	0	0	0	0	0	0	0	0	0	3.5527136788005e-15	-1.77635683940025e-15	0	0	0	-1.77635683940025e-15	0	0	0	0	0	0	-8.88178419700125e-16	0	0	0	0	0	-1.77635683940025e-15	0	0	0	0	0	0	-3.5527136788005e-15	0	0	0	0	0	0	0	0	0	0	0	0	1.77635683940025e-15	1.77635683940025e-15	0	0	0	0	0	0	-3.5527136788005e-15	0	0	0	-1.77635683940025e-15	-1.77635683940025e-15	1.77635683940025e-15	0	0	0	0	0	0	0	0	0	0	0	0	0	0	0	0	-1.77635683940025e-15	0	0	1.77635683940025e-15	0	0	0	0	0	-1.77635683940025e-15	4.44089209850063e-16	0	0	0	0	0	0	0	3.5527136788005e-15	0	0	0	0	0	0	0	0	0
chrI_180818_C_A_-	YAR023C_5UTR_0_111121111	FALSE	-0.0124847880809312	TSS	TRUE	TRUE	FALSE	FALSE	FALSE	FALSE	TRUE	FALSE	-0.79937331121819	9	24	1	0	1	0	0	-1	0	0	0.388157894736842	0.983333333333333	3.5416611109069	NA	NA	3	773	74	25	998	10.66	0.0314961	0.468	0.468	0	0	0	0	0	0	0	0	0	0	0	0	0	0	0	0	0	0	0	0	0	0	0	0	0	0	0	0	0	0	0	0	0	0	0	0	0	0	0	0	0	0	0	0	0	0	0	0	0	0	0	0	0	0	0	0	0	0	0	0	0	0	0	0	0	0	0	0	0	0	0	0	0	0	0	0	0	0	0	0	0	0	0	0	0	0	0	0	0	0	0	0	0	0	0	0	0	0	0	0	0	0	0	0	0	0	0	0	0	0	0	0	0	0	0	0	0	0	0	0	0	0	0	0	0	0	0	0	0	0	0	0	0	0	0	0	0	0	0	0	0	0	0	0	0	0	0	0	0	0	0	0	0	0	0	0	0	0	0	0	0	0	0	0	0	0	0	0	0	0	0	0	0	0	0	0	0	0	0	0	0	0	0	0	0	0	0	0	0	0	0	0	0	0	0	0	0	0	0	0	0	0	0	0	0	0	0	0	0	0	0	0	0	0	0	0	0	0	0	0	0	0	0	0	0	0	0	0	0	0	0	0	0	0	0	0	0	0	0	0	0	0	0	0	0	0	0	0	0	0	0	0	0	0	0	0	0	0	0	0	0	0	0	0	0	0	0	0	0	0	0	0	0	0	0	0	0	0	0	0	0	0	0	0	0	0	0	0	0	0	0	0	0	0	0	0	0	0	0	0	0	0	0	0	0	0	0	0	0	0	0	0	0	0	0	0	0	0	0	0	0	0	0	0	0	0	0	0	0	0	0	0	0	0	0	0	0	0	0	0	0	0	0	0	0	0	0	0	0	0	0	0	0	0	0	0	0	0	0	0	0	0	0	0	0	0	0	0	0	0	0	0	0	0	0	0	0	0	0	0	0	0	0	0	0	0	0	0	0	0	0	0	0	0	0	0	0	0	0	0	0	0	0	0	0	0	0	0	0	0	0	0	0	0	0	0	0	0	0	0	0	0	0	0	0	0	0	0	0	0	0	0	0	0	0	0	0	0	0	0	0	0	0	0	0	0	0	0	0	0	0	0	0	0	0	0	0	0	0	0	0	0	0	0	0	0	0	0	0	0	0	0	0	0	0	0	0	0	0	0	0	0	0	0	0	0	0	0	0	0	0	0	0	0	0	0	0	0	0	0	0	0	0	0	0	0	0	0	0	0	0	0	0	0	0	0	0	0	0	0	0	0	0	0	0	0	0	0	0	0	0	0	0	0	0	0	0	0	0	0	0	0	0	0	0	0	0	0	0	0	0	0	0	0	0	0	0	0	0	0	0	0	0	0	0	0	0	0	0	0	0	0	0	0	0	0	0	0	0	0	0	0	0	0	0	0	0	0	0	0	0	0	0	0	0	0	0	0	0	0	0	0	0	0	0	0	0	0	0	0	0	0	0	0	0	0	0	0	0	0	0	0	0	0	0	0	0	0	0	0	0	0	0	0	0	0	0	0	0	0	0	0	0	0	0	0	0	0	0	0	0	0	0	0	0	0	0	0	0	0	0	0	0	0	0	0	0	0	0	0	0	0	0	0	0	0	0	0	0	0	0	0	0	0	0	0	0	0	0	0	0	0	0	0	0	0	0	0	0	0	0	0	0	0	0	0	0	0	0	0	0	0	0	0	0	0	0	0	0	0	0	0	0	0	0	0	0	0	0	0	0	0	0	0	0	0	0	0	0	0	0	0	0	0	0	0	0	0	0	0	0	0	0	0	0	0	0	0	0	0	0	0	0	0	0	0	0	0	0	0	0	0	0	0	0	0	0	0	0	0	0	0	0	0	0	0	0	0	0	0	0	0	0	0	0	0	0	0	0	0	0	0	0	0	0	0	0	0	0	0	0	0	0	0	0	0	0	0	0	0	0	0	0	0	0	0	0	0	0	0	0	0	0	0	0	0	0	0	0	0	0	0	0	0	0	0	0	0	0	0	0	0	0	0	0	0	0	0	0	0	0	0	0	0	0	0	0	0	0	0	0	0	0	0	0	0	0	0	0	0	0	0	0	0	0	0	0	0	0	0	0	0	0	0	0	0	0	0	0	0	0	0	0	0	0	0	0	0	0	0	0	0	0	0	0	0	0	0	0	0	0	0	0	0	0	0	0	0	0	0	0	0	0	0	0	0	0	0	0	0	0	0	0	0	0	0	0	0	0	0	0	0	0	0	0	0	0	0	0	0	0	0	0	0	0	0	0	0	0	0	0	0	0	0	0	0	0	0	0	0	0	0	0	0	0	0	0	0	0	0	0	0	0	0	0	0	0	0	0	0	0	0	0	0	0	0	0	0	0	0	0	0	0	0	0	0	0	0	0	0	0	0	0	0	0	0	0	0	0	0	0	0	0	0	0	0	0	0	0	0	0	0	0	0	0	0	0	0	0	0	0	0	0	0	0	0	0	0	0	0	0	0	0	0	0	0	0	0	0	0	0	0	0	0	0	0	0	0	0	0	0	0	0	0	0	0	0	0	0	0	0	0	0	0	0	0	0	0	0	0	0	0	0	0	0	0	0	0	0	0	0	0	0	0	0	0	0	0	0	0	0	0	0	0	0	0	0	0	0	0	0	0	0	0	0	0	0	0	0	0	0	0	0	0	0	0	0	0	0	0	0	0	0	0	0	0	0	0	0	0	0	0	0	0	0	0	0	0	0	0	0	0	0	0	0	0	0	0	0	0	0	0	0	0	0	0	0	0	0	0	0	0	0	0	0	0	0	0	0	0	0	0	0	0	0	0	0	0	0	0	0	0	0	0	0	0	0	0	0	0	0	0	0	0	0	0	0	0	0	0	0	0	0	0	0	0	0	0	0	0	0	0	0	0	0	0	0	0	0	0	0	0	0	0	0	0	0	0	0	0	0	0	0	0	0	0	0	0	0	0	0	0	0	0	0	0	0	0	0	0	0	0	0	0	0	0	0	0	0	0	0	0	0	0	0	0	0	0	0	0	0	0	0	0	0	0	0	0	0	0	0	0	0	0	0	0	0	0	0	0	0	0	0	0	0	0	0	0	0	0	0	0	0	0	0	0	0	0	0	0	0	0	0	0	0	0	0	0	0	0	0	0	0	0	0	0	0	0	0	0	0	0	0	0	0	0	0	0	0	0	0	0	0	0	0	0	0	0	0	0	0	0	0	0	0	0	0	0	0	0	0	0	0	0	0	0	0	0	0	0	0	0	0	0	0	0	0	0	0	0	0	0	0	0	0	0	0	0	0	0	0	0	0	0	0	0	0	0	0	0	0	0	0	0	0	0	0	0	0	0	0	0	0	0	0	0	0	0	0	0	0	0	0	0	0	0	0	0	0	0	0	0	0	0	0	0	0	0	0	0	0	0	0	0	0	0	0	0	0	0	0	0	0	0	0	0	0	0	0	0	0	0	0	0	0	0	0	0	0	0	0	0	0	0	0	0	0	0	0	0	0	0	0	0	0	0	0	0	0	0	0	0	0	0	0	0	0	0	0	0	0	0	0	0	0	0	0	0	0	0	0	0	0	0	0	0	0	0	0	0	0	0	0	0	0	0	0	0	0	0	0	0	0	0	0	0	0	0	0	0	0	0	0	0	0	0	0	0	0	0	0	0	0	0	0	0	0	0	0	0	0	0	0	0	0	0	0	0	0	0	0	0	0	0	0	0	0	0	0	0	0	0	0	0	0	0	0	0	0	0	0	0	0	0	0	0	0	0	0	0	0	0	0	0	0	0	0	0	0	0	0	0	0	0	0	0	0	0	0	0	0	0	0	0	0	0	0	0	0	0	0	0	0	0	0	0	0	0	0	0	0	0	0	0	0	0	0	0	0	0	0	0	0	0	0	0	0	0	0	0	0	0	0	0	0	0	0	0	0	0	0	0	0	0	0	0	0	0	0	0	0	0	0	0	0	0	0	0	0	0	0	0	0	0	0	0	0	0	0	0	0	0	0	0	0	0	0	0	0	0	0	0	0	0	0	0	0	0	0	0	0	0	0	0	0	0	0	0	0	0	0	0	0	0	4	-0.81	-5.11	2.85	0.639999999999999	-5.02	2.85	1.99	-1.06	-2.1	-0.34	-4.39	-3.92	-4	-0.99	-0.58	-5.15	-4.88	0.53	4	-4.56	-4.66	4	-5.15	-5.15	-0.58	-0.58	1.6	-2.86	1.68	-0.58	-3.48	-0.360000000000001	1.16	0.69	4	-4.44	-1.88	-5.02	-2.8	3.91	0.120000000000001	-1.35	-4.46	2.2	-1.8	0.619999999999999	2.28	1.54	-5.15	-1.9	0.42	2.53	-2.29	-3.81	1.61	-1.87	-7.26	-4.72	-7.48	-4.96	0.48	-0.57	-1.08	1.25	-4.74	-1.81	-1.77	3.16	2.73	-0.579999999999998	0.650000000000004	2.66	-1.22	1.2	0.119999999999997	-4.58	-3.7	6.32	3.46	-0.57	4.74	-1.2	-7.48	-6.83	6.32	3.81	-7.1	-0.57	-1.4	1.63	3.14	5.03	-1.89	-7.36	1.17	-3.43	3.3	-1.22	-0.39	-4.85	-7.23	5.43	-6.09	3.81	3.75	-3.47	-2.87	-2.26	-0.250000000000001	-0.99	-3.19	-4.04	0.569999999999999	-3.56	1.71	-3.67	-4.32	-2.73	-2.63	-0.890000000000001	0.67	-0.5	0.19	-6.38	-5.89	-0.66	-0.299999999999999	-4.14	-0.579999999999998	1.46	6.2	-0.580000000000002	-7.48	-7.47	-0.0599999999999987	0.32	4.91	-0.839999999999998	1.09	0.88	-0.92	-3.03	2.79	-1.69	-0.49	-3.14	-2.26	-4.53	-2.03	2.41	-1.4	0.5	-1.51	-2.92	0.600000000000001	1.85	-1.08	-0.489999999999999	-0.58	-3.97	-3.01	3.16	-1.53	-2.05	0.339999999999999	-1.49	-3.5	-2.61	0.120000000000001	-1.77	-0.76	1.48	1.58	0.52	0.570000000000001	0.519999999999999	-2.13	0.92	-5.15	-5.15	0.3	-2.01	0.119999999999999	1.16	-4.03	-0.58	-0.58	-5.14	-0.770000000000001	-0.699999999999999	-4.4	-0.58	-5.15	-5.15	-3.14	0.0400000000000009	-2.64833333333333	-0.234999999999999	-0.318	-0.952857142857143	-0.559999999999999	0.946666666666667	0.921666666666667	-2.598	-0.312857142857142	0.212857142857143	0.317499999999999	-3.18875	-2.15571428571429	0.0700000000000003	-0.194285714285714	-2.43	-4.00714285714286	-0.534285714285714	-0.798571428571428	-1.34	-1.53125	-1.61857142857143	0.348333333333333	-4.194	1.10428571428571	-1.88	-1.97142857142857	-1.1475	1.51125	-0.0816666666666652	0.477777777777778	-1.20352941176471	-0.153846153846153	-0.106666666666667	0.614166666666662	-1.16571428571429	-1.24125	-0.699999999999999	-1.185	-0.682	-0.641111111111112	0.328571428571429	-2.62692307692308	-0.9125	-1.79666666666667	-0.175833333333333	-0.369166666666668	-0.619	-1.63875	0.105	-0.365	-1.86375	-0.115	-0.571999999999999	-1.23444444444444	-0.728888888888888	-2.15933333333333	0.502499999999998	-3.04555555555556	-3.08	-0.373846153846154	-1.19857142857143	-1.58125	2.02181818181818	-1.448	-0.125999999999999	-3.003	4.225	-0.688181818181818	0.454999999999998	-0.225999999999999	-0.380000000000001	0.186249999999999	-0.776000000000002	2.315	-1.325	-1.115	1.68	1.71857142857143	0.155000000000001	0.457000000000001	0.0500000000000007	-3.92625	-1.902	2.35166666666667	-0.474285714285713	-0.271999999999998	-0.865	-1.65363636363636	-0.165714285714287	-0.979999999999997	-0.673	-0.292499999999997	-0.00624999999999964	-2.56823529411765	-1.388	-0.6775	-1.455	-2.40125	-1.67444444444445	-2.295	-0.09375	-1.51363636363637	0.888333333333334	1.87333333333333	-0.673333333333334	-0.997692307692307	0.203	-0.921764705882352	-0.577272727272727	-0.992	-0.674999999999999	-0.0949999999999989	-0.0999999999999996	0.927142857142858	-1.22857142857143	-1.86625	-1.07	-0.162307692307692	0.642999999999999	-1.521	0.427142857142857	-0.848181818181818	-2.31818181818182	-3.43941176470588	-0.0259999999999998	-1.982	-1.80454545454545	1.07222222222222	4.2835294117647	2.87909090909091	-1.86222222222222	-1.06272727272727	-0.209166666666668	0.45272727272727	-0.635999999999999	0.672000000000001	1.078	0.0136363636363637	-2.10571428571429	-1.51428571428571	-0.254444444444443	-0.17	-0.877272727272727	-0.134999999999998	-1.683	0.89777777777778	-0.557142857142857	-1.5375	-1.07875	-0.96625	1.36545454545455	-0.306666666666665	-1.97444444444444	-0.593846153846155	0.81	-0.970000000000001	0.305999999999999	0.381	-1.47	-3.28	1.77833333333333	-1.66933333333333	-0.929	-0.589	-2.41	-1.12875	0.417777777777777	0.264545454545456	-1.39722222222222	0.39777777777778	-0.587272727272728	-0.65	-0.771818181818182	1.541	0.944666666666667	-0.207777777777777	1.02615384615385	-2.32142857142857	-2.3875	-0.683333333333333	0.98	-0.531111111111111	1.11058823529412	-2.04777777777778	-1.085	-0.3125	-1.672	0.0452631578947376	-0.622	-1.60363636363637	-1.33722222222222	-0.167272727272728	-0.2075	-0.901904761904762	4	-0.58	-5.15	3.74	2.8	-1.99	4	-5.13	-2.53	-0.38	1.26	3.2	0.119999999999999	-3.07	0.390000000000001	-5.11	-5.15	-5.08	-5.15	4	-1.83	-0.789999999999998	-0.58	1.63	2.42	-5.14	-0.58	-2.04	-3.98	0.87	-4.85	-1.56	0.0399999999999996	3.38	-4.54	-0.470000000000001	3.99	1.42	-1.14	-4.15	1.99	4	1.5	-2.6	-0.880000000000001	1.91	0.279999999999998	-1.59	3.87	-0.929999999999999	0.23	1.28	1.15	3.09	2.67	1.41	1.57	3.2	4.84000000000001	0.739999999999998	-0.57	2.04	2.66	-1.35	0.6	-2.18	0.71	-3.52	-7.44	4.36	6.33	-6.78	1.21	-3.43	0.11	0.12	0.299999999999999	-3.68	-1.16	0.0700000000000003	6.32	-2.01	2.42	-7.48	3.45	6.32	1.98	-0.0899999999999999	-0.57	-3.09	-0.58	-1.32	4.13	-7.48	-5.88	6.33	-7.48	6.29	-2.86	-7.48	-3.55	-5.1	6.31	-3.82	-0.57	-5.23	-3.25	-1.68	2.13	-1.02	-2.41	-2.88	-4.01	-0.459999999999998	-2.62	3.87	-2.41	-2.85	0.48	-3.11	-2.67	1.97	-3.85	-0.25	-1.83	-2.24	-0.35	2.42	6.15	-5.88	-0.860000000000001	1.2	5.52	-4.84	-7.48	-1.53	-3.69	-4.57	2.57	2.67	1.57	-0.470000000000001	-2.8	0.179999999999999	-5.06	-2.76	-1.33	-4.5	-4.95	-2.22	3.54	-2.53	-0.0700000000000003	-5.15	-2.52	-1.59	-0.750000000000001	-2.67	0.190000000000001	0.86	-6.02	0.0999999999999992	-2.94	-2.88	-1.27	-1.54	0.309999999999999	-4.92	-3.34	0.120000000000001	-0.58	-3.22	0.47	0.81	1.8	2.5	1.1	-1.21	0.92	-5.15	-5.15	0.56	-2.05	-2.82	-1.95	-3.27	2.7	3.66	-4.96	-3.87	-2.12	-1.21	-0.8	1.35	1.1	-1.37	0.0649999999999995	-1.73666666666667	-0.31	0.358000000000001	2.07428571428571	1.75142857142857	-0.576666666666666	-3.18333333333333	-1.908	0.598571428571429	0.862857142857143	1.02875	-1.07875	0.187142857142856	-1.47111111111111	-2.67142857142857	-2.838	-3.41285714285714	-3.14142857142857	1.2	-1.26833333333333	-1.005	-1.23285714285714	-0.671666666666667	0.936	-2.16	-2.28166666666667	-0.17	0.56625	0.721249999999998	-3.105	-0.327777777777778	-0.174117647058825	-1.08692307692308	-1.42222222222222	-0.919166666666667	-1.14428571428572	0.840000000000002	0.628888888888889	-0.861666666666668	-0.0830000000000002	-0.698888888888888	-0.0807142857142864	-1.62923076923077	0.272500000000001	-1.08333333333333	-1.645	0.0316666666666681	-0.0950000000000006	-0.918749999999999	-0.285	0.546249999999999	-0.81875	0.956249999999999	2.058	1.39222222222222	-0.0255555555555551	-0.0459999999999994	2.61666666666667	0.043333333333333	0.0528571428571443	-0.138461538461538	-0.572857142857144	-0.0674999999999999	0.984545454545454	0.43	0.243	-1.574	0.681666666666665	2.61727272727273	-0.604285714285709	-0.477999999999998	-1.01	-0.51375	-0.921000000000001	-1.02166666666666	-0.223750000000001	-1.71055555555555	1.3325	-2.73	1.06666666666667	1.56	0.2425	-2.11875	2.38933333333333	2.35166666666667	0.581428571428573	-0.184000000000001	0.271666666666667	0.280000000000001	0.0392857142857146	0.949000000000005	2.064	-0.205000000000002	0.517500000000002	-1.02470588235295	-0.800666666666668	3.055	-0.53125	-1.06625	1.56111111111111	0.433333333333335	1.165	-2.35545454545455	0.890000000000001	-1.5125	-1.22083333333333	-0.91	0.0180000000000007	-0.651176470588235	-0.948181818181818	-0.308000000000001	-0.904999999999999	0.27	-0.588	-0.0214285714285705	-1.46142857142857	-0.597499999999998	-1.611875	-1.60461538461538	-0.0470000000000006	-0.614999999999999	-1.16857142857143	-1.84272727272727	2.95454545454546	-3.01117647058824	-1.32466666666667	1.19	1.54181818181818	2.10333333333333	1.14	1.39181818181818	-1.48222222222222	-0.077272727272728	-1.39083333333333	0.426363636363636	-1.164	-1.332	0.762	-0.208181818181819	-0.828571428571429	-0.511428571428572	-0.457777777777777	-1.14666666666667	-0.932727272727274	-1.30142857142857	-1.335	-1.53222222222222	-1.60714285714286	-0.91375	-1.3675	-1.2475	1.06818181818182	-1.36222222222222	0.382222222222225	0.0753846153846141	-0.97125	-1.14	-0.202999999999999	0.234	-3.262	0.0183333333333326	-2.85	-1.64933333333333	-0.750999999999999	-1.427	-0.920769230769231	-0.317499999999999	-1.33444444444444	-0.107272727272726	-1.37888888888889	-0.523333333333333	-1.47909090909091	-1.60090909090909	0.779999999999999	1.277	0.778666666666667	-0.435555555555556	1.19538461538462	-0.0814285714285727	-2.3875	0.890000000000001	0.838333333333333	0.153333333333332	-0.0947058823529403	-1.53222222222222	-0.344000000000001	-0.0162500000000012	-1.892	0.026315789473685	-1.491	0.55909090909091	-1.38388888888889	0.0518181818181844	-0.197499999999998	0.0957142857142852	4	-0.81	-5.15	3.37	0.639999999999999	-5.02	4	-5.13	-1.06	-1.86	1.26	-4.39	-3.92	-4	0.390000000000001	-5.11	-5.15	-4.88	-5.15	4	-1.83	-0.809999999999999	2.27	-3.93	-5.15	-5.14	-0.58	1.6	-2.86	0.87	-4.85	-1.56	0.0399999999999996	3.38	-4.54	-0.470000000000001	-3.54	1.42	-4.31	-4.15	1.99	4	1.5	-4.46	2.2	-0.0500000000000007	0.619999999999999	2.28	1.54	-5.15	-1.03	0.42	2.17	0.2	-3.81	1.61	-0.27	-2.08	-4.72	-7.48	-4.96	0.48	2.66	-1.08	1.25	-4.74	-1.81	-1.92	-4.69	2.73	6.33	-6.78	1.21	-3.43	0.11	0.12	0.299999999999999	-3.68	3.52	2.84	6.32	3.43	2.42	-7.48	-4.93	6.32	3.12	-0.0899999999999999	-0.57	-1.4	-0.58	3.14	5.03	-1.99	-5.88	1.17	-6.86	3.3	-1.22	-7.48	-4.85	-7.23	6.31	-6.09	3.81	-5.23	-3.25	-2.87	-0.19	-0.250000000000001	-2.41	-3.19	-4.04	0.0399999999999991	-2.62	2.98	-3.47	-4.32	-1.26	-3.11	-2.67	0.67	-3.85	-0.25	-4.38	-2.24	-0.66	-0.299999999999999	-4.14	-5.88	1.46	1.2	-0.580000000000002	-7.48	-7.48	-0.0599999999999987	-3.69	-2.45	0.98	2.67	0.88	-0.92	-3.03	2.79	-3.72	-0.49	-3.14	-4.5	-4.95	-2.03	3.54	-1.54	0.5	-5.08	-2.92	0.600000000000001	1.85	-2.67	0.190000000000001	0.86	-5.15	-3.01	-2.94	-2.88	-2.05	-1.54	-1.49	-3.9	-3.34	0.120000000000001	-0.910000000000002	-3.22	1.23	1.42	0.52	2.5	0.66	-1.21	0.92	-5.15	-5.15	0.3	-2.05	-2.82	-1.37	-4.03	2.7	2.76	-4.96	-0.770000000000001	-2.12	-4.4	-0.8	-4.73	-5.15	-3.14	0.0525000000000002	-2.1925	-0.272499999999999	0.0199999999999996	0.560714285714287	0.595714285714285	0.184999999999999	-1.13083333333333	-2.253	0.142857142857142	0.537857142857144	0.673125000000001	-2.13375	-0.984285714285715	-0.700555555555555	-1.43285714285714	-2.634	-3.71	-1.83785714285714	0.200714285714286	-1.30416666666667	-1.268125	-1.42571428571429	-0.161666666666665	-1.629	-0.527857142857142	-2.08083333333333	-1.07071428571429	-0.290625	1.11625	-1.59333333333333	0.0749999999999993	-0.688823529411767	-0.620384615384616	-0.764444444444445	-0.1525	-1.155	-0.200625	-0.0355555555555558	-1.02333333333333	-0.3825	-0.669999999999998	0.123928571428571	-2.12807692307692	-0.32	-1.44	-0.910416666666666	-0.168749999999999	-0.357000000000001	-1.27875	-0.0900000000000007	0.0906250000000011	-1.34125	0.420625000000001	0.743	0.0788888888888888	-0.377222222222223	-1.10266666666666	1.55958333333334	-1.50111111111111	-1.51357142857143	-0.256153846153847	-0.885714285714286	-0.824375	1.50318181818182	-0.508999999999999	0.0585000000000022	-2.2885	2.45333333333333	0.964545454545455	-0.0746428571428552	-0.352	-0.694999999999999	-0.16375	-0.8485	0.646666666666668	-0.774374999999999	-1.41277777777778	1.50625	-0.505714285714285	0.610833333333334	1.0085	0.14625	-3.0225	0.243666666666662	2.35166666666667	0.0535714285714288	-0.228000000000002	-0.296666666666667	-0.686818181818182	-0.0632142857142846	-0.0154999999999959	0.695500000000001	-0.248750000000001	0.255625	-1.79647058823529	-1.09433333333333	1.18875	-0.993124999999999	-1.73375	-0.0566666666666666	-0.930833333333332	0.535625	-1.93454545454545	0.889166666666666	0.180416666666666	-0.947083333333334	-0.953846153846154	0.1105	-0.786470588235294	-0.762727272727273	-0.65	-0.789999999999999	0.0875000000000021	-0.343999999999999	0.452857142857143	-1.345	-1.231875	-1.3409375	-0.883461538461539	0.298	-1.068	-0.370714285714286	-1.34545454545455	0.318181818181817	-3.22529411764706	-0.675333333333334	-0.395999999999997	-0.131363636363634	1.58777777777778	2.71176470588235	2.13545454545455	-1.67222222222222	-0.57	-0.800000000000001	0.439545454545453	-0.899999999999999	-0.33	0.919999999999998	-0.0972727272727276	-1.46714285714286	-1.01285714285714	-0.356111111111112	-0.658333333333333	-0.904999999999999	-0.718214285714286	-1.509	-0.317222222222222	-1.08214285714286	-1.225625	-1.223125	-1.106875	1.21681818181818	-0.834444444444443	-0.796111111111111	-0.259230769230768	-0.0806250000000013	-1.055	0.0515000000000008	0.307499999999999	-2.366	-1.63083333333333	-0.535833333333334	-1.65933333333333	-0.84	-1.008	-1.66538461538462	-0.723125000000001	-0.458333333333332	0.0786363636363632	-1.38805555555556	-0.0627777777777769	-1.03318181818182	-1.12545454545455	0.00409090909090892	1.409	0.861666666666666	-0.321666666666665	1.11076923076923	-1.20142857142857	-2.3875	0.103333333333335	0.909166666666668	-0.188888888888888	0.507941176470588	-1.79	-0.714500000000001	-0.164375	-1.782	0.0357894736842113	-1.0565	-0.522272727272728	-1.36055555555556	-0.05772727272727	-0.202499999999997	-0.403095238095238
chrI_180822_T_A_-	YAR023C_5UTR_0_111112111	FALSE	-0.0854149186543462	TSS	TRUE	TRUE	FALSE	FALSE	FALSE	FALSE	TRUE	FALSE	-0.832187759945927	9	20	1	0	1	-1	0	0	0	0	0.394736842105263	1	3.5416611109069	NA	NA	3	773	74	25	1002	10.66	0.00787402	0.418	0.418	0	0	0	0	0	0	0	0	0	0	0	0	0	0	0	0	0	0	0	0	0	0	0	0	0	0	0	0	0	0	0	0	0	0	0	0	0	0	0	0	0	0	0	0	0	0	0	0	0	0	0	0	0	0	0	0	0	0	0	0	0	0	0	0	0	0	0	0	0	0	0	0	0	0	0	0	0	0	0	0	0	0	0	0	0	0	0	0	0	0	0	0	0	0	0	0	0	0	0	0	0	0	0	0	0	0	0	0	0	0	0	6.32	0	0	0	0	0	0	0	0	0	0	0	0	0	0	0	0	0	0	0	0	0	0	0	0	0	0	0	0	0	0	0	0	0	0	0	0	0	0	0	0	0	0	0	0	0	0	0	0	0	0	0	0	0	0	0	0	0	0	0	0	0	0	0	0	0	0	0	0	0	0	0	0	0	0	0	0	0	0	0	0	0	0	0	0	0	0	0	0	0	0	0	0	0	0	0	0	0	0	0	0	0	0	0	0	0	0	0	0	0	0	0	0	0	0	0	0	0	0	0	0	0	0	0	0	0	0	0	0	0	0	0	0	0	0	0	0	0	0	0	0	0	0	0	0	0	0	0	0	0	0	0	0	0	0	0	0	0	0	0	0	0	0	0	0	0	0	0	0	0	0	0	0	0	0	0	0	0	0	0	0	0	0	0	0	0	0	0	0	0	0	0	0	0	0	0	6.32	0	0	0	0	0	0	0	0	0	0	0	0	0	0	0	0	0	0	0	0	0	0	0	0	0	0	0	0	0	0	0	0	0	0	0	0	0	0	0	0	0	0	0	0	0	0	0	0	0	0	0	0	0	0	0	0	0	0	0	0	0	0	0	0	0	0	0	0	0	0	0	0	0	0	0	0	0	0	0	0	0	0	0	0	0	0	0	0	0	0	0	0	0	0	0	0	0	0	0	0	0	0	0	0	0	0	0	0	0	0	0	0	0	0	0	0	0	0	0	0	0	0	0	0	0	0	0	0	0	0	0	0	0	0	0	0	0	0	0	0	0	0	0	0	0	0	0	0	0	0	0	0	0	0	0	0	0	0	0	0	0	0	0	0	0	0	0	0	0	0	0	0	0	0	0	0	0	0	0	0	0	0	0	0	0	0	0	0	0	0	0	0	0	0	0	1	0	0	0	0	0	0	0	0	0	0	0	0	0	0	0	0	0	0	0	0	0	0	0	0	0	0	0	0	0	0	0	0	0	0	0	0	0	0	0	0	0	0	0	0	0	0	0	0	0	0	0	0	0	0	0	0	0	0	0	0	0	0	0	0	0	0	0	0	0	0	0	0	0	0	0	0	0	0	0	0	0	0	0	0	0	0	0	0	0	0	0	0	0	0	0	0	0	0	0	0	0	0	0	0	0	0	0	0	0	0	0	0	0	0	0	0	0	0	0	0	0	0	0	0	0	0	0	0	0	0	0	0	0	0	0	0	0	0	0	0	0	0	0	0	0	0	0	0	0	0	0	0	0	0	0	0	0	0	0	0	0	0	0	0	0	0	0	0	0	0	0	0	0	0	0	0	0	0	0	0	0	0	0	0	0	0	0	0	0	0	0	0	0	0	0	0	0	0	0	0	0	0	0	0	0	0	0	0	0	0	0	0	0	0	0	0	0	0	0	0	0	0	0	0	0	0	0	0	0	0	0	0	0	0	0	0	0	0	0	0	0	0	0	0	0	0	0	0	0	0	0	0	0	0	0	0	0	0	0	0	0	0	0	0	0	0	0	0	0	0	0	0	0	0	0	0	0	0	0	0	0	0	0	0	0	0	0	0	0	0	0	0	0	0	0	0	0	0	0	0	0	0	0	0	0	0	0	0	0	0	0	0	0	0	0	0	0	0	0	0	0	0	0	0	0	0	0	0	0	0	0	0	0	0	0	0	0	0	0	0	0	0	0	0	0	0	0	0	0	0	0	0	0	0	0	0	0	0	0	0	0	0	0	0	0	0	0	0	0	0	0	0	0	0	0	0	0	0	0	0	0	0	0	0	0	0	0	0	0	0	0	0	0	0	0	0	0	0	0	0	0	0	0	0	0	0	0	0	0	0	0	0	0	0	0	0	0	0	0	0	0	0	0	0	0	0	0	0	0	0	0	0	0	0	0	0	0	0	0	0	0	0	0	0	0	0	0	0	0	0	0	0	0	0	0	0	0	0	0	0	0	0	0	0	0	0	0	0	0	0	0	0	0	0	0	0	0	0	0	0	0	0	0	0	0	0	0	0	0	0	0	0	0	0	0	0	0	0	0	0	0	0	0	0	0	0	0	0	0	0	0	0	0	0	0	0	0	0	0	0	0	0	0	0	0	0	0	0	0	0	0	0	0	0	0	0	0	0	0	0	0	0	0	0	0	0	0	0	0	0	0	0	0	0	0	0	0	0	0	0	0	0	0	0	0	0	0	0	0	0	0	0	0	0	0	0	0	0	0	0	0	0	0	0	0	0	0	0	0	0	0	0	0	0	0	0	0	0	0	0	0	0	0	0	0	0	0	0	0	0	0	0	0	0	0	0	0	0	0	0	0	0	0	0	0	0	0	0	0	0	0	0	0	0	0	0	0	0	0	0	0	0	0	0	0	0	0	0	0	0	0	0	0	0	0	0	0	0	0	0	0	0	0	0	0	0	0	0	0	0	0	0	0	0	0	0	0	0	0	0	0	0	0	0	0	0	0	0	0	0	0	0	0	0	0	0	0	0	0	0	0	0	0	0	0	0	0	0	0	0	0	0	0	0	0	0	0	0	0	0	0	0	0	0	0	0	0	0	0	0	0	0	0	0	0	0	0	0	0	0	0	0	0	0	0	0	0	0	0	0	0	0	0	0	0	0	0	0	0	0	0	0	0	0	0	0	0	0	0	0	0	0	0	0	0	0	0	0	0	0	0	0	0	6.32	0	0	0	0	0	0	0	0	0	0	0	0	0	0	0	0	0	0	0	0	0	0	0	0	0	0	0	0	0	0	0	0	0	0	0	0	0	0	0	0	0	0	0	0	0	0	0	0	0	0	0	0	0	0	0	0	0	0	0	0	0	0	0	0	0	0	0	0	0	0	0	0	0	0	0	0	0	0	0	0	0	0	0	0	0	0	0	0	0	0	0	0	0	0	0	0	0	0	0	0	0	0	0	0	0	0	0	0	0	0	0	0	0	0	0	0	0	0	0	0	0	0	0	0	0	0	0	0	0	0	0	0	0	0	0	0	0	0	0	0	0	0	0	0	0	0	0	0	0	0	0	0	0	0	0	0	0	0	0	0	0	0	0	0	0	0	0	0	0	0	0	0	0	0	0	0	0	0	0	0	0	0	0	0	0	0	0	0	0	0	0	0	0	0	0	6.32	0	0	0	0	0	0	0	0	0	0	0	0	0	0	0	0	0	0	0	0	0	0	0	0	0	0	0	0	0	0	0	0	0	0	0	0	0	0	0	0	0	0	0	0	0	0	0	0	0	0	0	0	0	0	0	0	0	0	0	0	0	0	0	0	0	0	0	0	0	0	0	0	0	0	0	0	0	0	0	0	0	0	0	0	0	0	0	0	0	0	0	0	0	0	0	0	0	0	0	0	0	0	0	0	0	0	0	0	0	0	0	0	0	0	0	0	0	0	0	0	0	0	0	0	0	0	0	0	0	0	0	0	0	0	0	0	0	0	0	0	0	0	0	0	0	0	0	0	0	0	0	0	0	0	0	0	0	0	0	0	0	0	0	0	0	0	0	0	0	0	0	0	0	0	0	0	0	0	0	0	0	0	0	0	0	0	0	0	0	0	0	0	0	0	0	1	0	0	0	0	0	0	0	0	0	0	0	0	0	0	0	0	0	0	0	0	0	0	0	0	0	0	0	0	0	0	0	0	0	0	0	0	0	0	0	0	0	0	0	0	0	0	0	0	0	0	0	0	0	0	0	0	0	0	0	0	0	0	0	0	0	0	0	0	0	0	0	0	0	0	0	0	0	0	0	0	0	0	0	0	4.57	0	4.58	0.27	-1.71	-4.58	4.58	3.89	0	-1.39	-3.85	-2.2	0	0	3.67	3.45	0	-0.0800000000000001	0	-3.29	4.58	4.58	4.58	4.41	-4.58	4.58	0	0	0	3.17	-4	0.5	-0.41	3.71	-1.1	3.36	3.23	1.82	-4.49	-3.34	-0.65	1.32	0.0199999999999996	0	-0.449999999999998	-2.98	4.43	4.42	2.78	-1.29	0.49	0.27	-4.4	2.07	-4.38	-1.65	2.32	6.91	-0.79	-6.82	-4.38	1.54	4.38	-4.67	1.54	-2.79	0.37	-0.119999999999999	0.609999999999999	3.69	6.91	-4.25	-0.129999999999999	0.06	-1.4	-0.789999999999999	-1.79	1.1	4.22	2.4	1.96	0	-0.53	-2.89	-5.24	-1.84	-4.44089209850063e-16	0.710000000000001	-4.38	1.01	1.03	-1.01	-1.05	-0.62	-4.73	0	0	0.67	-0.88	0	-1.03	-5.14	1.9	0	3.81	0	0.5	1.52	3.03	0.899999999999999	-1.3	-4.89	-3.86	0.62	2.15	1.71	0.83	-0.47	0.79	-1.97	-0.43	0.82	2.75	1.47	-1.18	6.74	1.34	2.37	-2.06	-4.61	2.27	1.25	-3.37	3.77	-1.47	-1.68	-0.320000000000002	3.33	-4.95	-0.92	0.26	-0.27	-2.99	-0.359999999999999	0.87	5.28	-0.61	0.48	-1.35	4.58	4.39	-2.19	0.949999999999998	-2.2	3.42	2.86	0.24	1.15	-1.28	-4.04	-0.130000000000001	0.51	-0.57	0.7	-0.42	1.1	0.470000000000002	-3.8	2.06	0.930000000000001	-4.31	2.93	-0.0699999999999994	0	-3.6	-1.22	-0.0399999999999996	-0.84	0	0.829999999999999	0.34	-1.04	3.11	-1.1	1.55	2.35	0	-1.76	-2.57	0.940000000000001	0.699999999999999	0	-2.02	1.43	-0.41	0.0300000000000011	-0.276666666666667	-0.758333333333333	0.82	-0.622	-1.84714285714286	-2.33	0	1.30333333333333	-0.694	-0.932857142857143	-2.17	0.0350000000000001	-0.352500000000001	-1.35571428571429	0.794444444444444	0.675714285714285	0.518	-0.387142857142857	-0.04	-1.77857142857143	0.481666666666666	0.0412499999999998	1.34428571428571	0.558333333333334	-1.516	1.16142857142857	0.238333333333333	-0.568571428571429	-0.494999999999999	0.832500000000001	-0.716666666666667	0.476666666666667	-0.681764705882351	0.409230769230771	0.00666666666666593	1.09666666666666	-0.0749999999999993	-0.609999999999999	-1.78333333333333	-1.29583333333333	-0.417000000000002	-0.298888888888886	0.779285714285713	-1.40307692307692	-0.278333333333334	-0.476666666666666	1.19666666666667	-0.1425	-0.289999999999999	0.921250000000001	0.475	-0.53125	0.0975000000000001	-1.375	-1.752	-1.33555555555555	-1.05555555555556	-1.10866666666666	-2.39166666666667	0.687777777777777	-1.15428571428571	-0.087692307692306	-0.625714285714286	-0.776250000000001	0.100000000000001	-1.534	0.0750000000000011	-0.509	1.98083333333333	-1.51818181818182	0.0671428571428621	-0.248666666666669	-1.03	0.102500000000001	1.055	3.00444444444445	0.0975000000000001	0.228888888888889	0.0912500000000005	2.24428571428572	-1.705	-1.101	-0.63125	-1.2325	-1.80466666666667	3.5527136788005e-15	-1.78	1.462	-0.843333333333333	-1.29272727272727	0.382857142857144	-1.35899999999999	-1.419	-0.4725	-1.39	-1.17823529411765	-0.415333333333336	-2.3925	-0.456250000000001	0.0824999999999996	-2.45888888888889	-2.04	-1.439375	0.247272727272726	0.73	1.72916666666666	0.476666666666667	0.220769230769231	0.0249999999999995	0.026470588235294	-0.39	-0.501444444444444	0.28375	-0.280625000000001	0.55	0.515714285714285	0.405714285714286	-0.7075	0.0175000000000001	-0.83230769230769	0.407	-0.499	0.597142857142857	0.166363636363636	-4.10636363636364	-0.160588235294121	1.38466666666666	-2.27	-1.63090909090909	-1.12	2.71941176470588	-0.15909090909091	-0.69222222222222	-1.55727272727273	0.236666666666668	1.09636363636364	0.0510000000000019	1.57	0.147000000000002	-0.110000000000001	0.632857142857143	-0.845714285714285	0.142222222222221	0.405555555555555	0.245454545454544	1.36642857142857	-0.0310000000000006	1.89555555555556	0.567142857142857	0.91	-0.00749999999999851	-0.00624999999999964	0.113636363636363	-0.656666666666666	-0.723333333333333	0.274615384615384	0.477500000000001	-0.186999999999999	0.0589999999999993	0.0939999999999994	0.760000000000001	-1.17	0.623333333333334	0.158666666666667	-0.0274999999999999	0.357000000000001	-0.497692307692308	-1.07	1.46	0.115454545454545	0	0.506666666666668	-0.58090909090909	-0.629090909090909	-2.09090909090909	-0.0400000000000009	0.0846666666666662	0.123333333333333	0.0523076923076928	-0.828571428571429	0	-1.12266666666667	0.0549999999999997	-0.888888888888889	0.873529411764707	0.262222222222222	-0.91	-1.36375	0.114000000000001	-0.0742105263157917	0.265000000000001	-1.39272727272727	0.0311111111111124	-0.541818181818179	-0.209374999999998	-0.443333333333333	3.07	0	0.790000000000001	0.99	0.949999999999999	4.58	-4	-4.58	0	0	2.51	-1.25	0	0.77	0	-4.58	-1.2	0	-0.23	-3.99	4	4.58	-0.19	4.09	3.79	-4.58	0	0	0	1.95	4.58	-0.51	3.81	-2.56	-2.95	-2.42	-3.36	-0.86	2.76	3.52	-0.770000000000001	-1.61	0	3.35	0	-3.5	4.12	-0.429999999999999	0	0	-1.33	2.04	-2.17	3.71	4.38	1.65	3.44	-0.139999999999997	1.79	1.65	3.83	-0.23	4.38	-0.54	-1.54	2.67	1.39	0.4	-0.49	1.43	1.03	1.41	2	-3.15	1.02	-3.1	-2.93	-2.09	-2.7	-2.4	6.9	-1.52	2.75	-4.71	-2.4	-1.84	4.38	-4.6	4.38	0.4	2.02	0	1.06	-5.07	6.85	1.27	2.2	2.57	4.17	-2.5	3	-1.45	-0.0500000000000007	0	3.81	0	-0.43	0	1.28	0.410000000000001	2.57	-2.29	-1.04	0.0200000000000005	1.29	-2.1	-1.55	-0.83	0.380000000000001	-1.29	0.79	-0.42	1.92	-1.4	6.91	0	-1.02	0.67	-2.31	5.64	-6.91	-1.14	-6.82	3.68	1.61	-2.97	3.3	-0.78	-3.61	0.79	-3.38	0.48	-4.39	1.54	0.970000000000001	5.28	-1	-1.44	-2.19	-1.36	-1.43	-2.5	-2.08	-3.11	1.44	-2.25	1.31	2.74	1.46	-4.04	0.56	1.66	0.57	-1.83	0.49	3.46	1.39	1.98	-2.48	-0.31	-4.31	0	3.14	3.05	3.87	-0.3	-0.41	-1.72	0.0700000000000001	0	0.34	2.38	0.910000000000001	-0.49	-0.969999999999999	1.1	1.65	-0.28	-2.19	-0.940000000000001	3.63	2.13	-2.3	-0.859999999999998	-1.35	-0.149999999999999	0.276666666666666	0.758333333333334	-0.82	0.622	1.84714285714286	2.33	0	-1.30333333333333	0.694	0.932857142857143	2.17	-0.0350000000000001	0.352499999999999	1.35571428571429	-0.794444444444446	-0.675714285714285	-0.518	0.387142857142857	0.04	1.77857142857143	-0.481666666666667	-0.0412499999999998	-1.34428571428571	-0.558333333333334	1.516	-1.16142857142857	-0.238333333333333	0.568571428571429	0.494999999999999	-0.8325	0.716666666666667	-0.476666666666667	0.681764705882351	-0.409230769230769	-0.00666666666666593	-1.09666666666667	0.0750000000000011	0.609999999999999	1.78333333333333	1.29583333333333	0.417	0.298888888888889	-0.779285714285713	1.40307692307692	0.278333333333334	0.476666666666667	-1.19666666666667	0.142500000000002	0.289999999999999	-0.92125	-0.475	0.53125	-0.0974999999999984	1.375	1.752	1.33555555555556	1.05555555555556	1.10866666666666	2.39166666666667	-0.687777777777779	1.15428571428571	0.0876923076923077	0.625714285714286	0.77625	-0.100000000000001	1.534	-0.0750000000000011	0.509	-1.98083333333333	1.51818181818182	-0.067142857142855	0.248666666666669	1.03	-0.102500000000001	-1.055	-3.00444444444445	-0.0975000000000001	-0.228888888888893	-0.0912499999999987	-2.24428571428571	1.705	1.101	0.63125	1.2325	1.80466666666666	0	1.78	-1.462	0.843333333333334	1.29272727272727	-0.382857142857141	1.359	1.419	0.4725	1.39	1.17823529411765	0.415333333333333	2.3925	0.456250000000001	-0.0825000000000014	2.45888888888889	2.04	1.439375	-0.247272727272726	-0.729999999999999	-1.72916666666667	-0.476666666666666	-0.220769230769231	-0.0250000000000004	-0.026470588235294	0.39	-0.611	-0.28375	0.280624999999997	-0.55	-0.515714285714285	-0.405714285714286	0.7075	-0.0175000000000001	0.832307692307694	-0.407	0.499	-0.597142857142857	-0.166363636363636	4.10636363636364	0.160588235294121	-1.38466666666666	2.27	1.63090909090909	1.12	-2.71941176470588	0.15909090909091	0.69222222222222	1.55727272727273	-0.236666666666665	-1.09636363636364	-0.0509999999999984	-1.57	-0.146999999999998	0.110000000000001	-0.632857142857143	0.845714285714285	-0.142222222222223	-0.405555555555555	-0.245454545454544	-1.36642857142857	0.0309999999999997	-1.89555555555556	-0.567142857142857	-0.910000000000002	0.00750000000000028	0.00625000000000053	-0.113636363636365	0.656666666666667	0.723333333333334	-0.274615384615384	-0.477500000000001	0.187000000000001	-0.0590000000000011	-0.0939999999999994	-0.76	1.17	-0.623333333333333	-0.158666666666667	0.0274999999999999	-0.356999999999999	0.497692307692306	1.07	-1.46	-0.115454545454545	0	-0.506666666666666	0.580909090909092	0.629090909090907	2.09090909090909	0.0399999999999991	-0.0846666666666662	-0.123333333333333	-0.0523076923076911	0.828571428571427	0	1.12266666666667	-0.0549999999999997	0.888888888888888	-0.873529411764704	-0.262222222222221	0.91	1.36375	-0.113999999999999	0.0742105263157917	-0.265000000000001	1.39272727272727	-0.0311111111111124	0.541818181818179	0.209375000000001	0.443333333333333	4.57	0	4.58	0.27	-1.71	-4.58	1.15	-4.58	0	-1.39	-3.85	-1.25	0	0	1.49	-4.58	-1.2	-0.0800000000000001	-0.23	-3.29	4.58	4.58	1.6	4.09	-4.58	-4.58	0	0	0	1.95	2.61	-0.51	3.48	-2.51	-2.95	-2.42	3.23	-0.7	-4.49	-3.34	-0.65	-1.61	0.0199999999999996	0	0	-2.98	4.43	4.42	2.78	-1.29	-1.33	0.27	-4.4	2.07	0.58	-1.65	2.76	6.91	1.63	-6.82	-4.38	1.54	4.38	-4.21	-1.2	-2.79	0.37	0.4	-0.49	3.69	3.65	-2.65	2	0.06	1.02	-3.1	-1.79	0.199999999999999	3.72	-1.51	2.54	0	2.75	-3.62	-5.24	-1.84	-4.44089209850063e-16	-2.77	-4.38	1.01	2.02	-1.01	-1.05	-0.62	6.85	0	2.2	0.67	-0.88	-2.5	-0.43	-5.14	1.9	0	3.81	0	-0.43	1.52	1.66	0.899999999999999	2.57	-4.89	-3.21	0.0899999999999999	1.45	-0.0700000000000007	0.83	-0.47	0.79	-1.29	0.36	0.82	1.92	-1.4	-1.18	1.19	-1.02	2.37	-2.06	-4.61	-6.91	1.25	-6.54	3.77	1.61	-2.97	3.3	2.59	-3.61	-0.92	0.26	0.0700000000000003	-2.99	1.54	0.970000000000001	5.28	-0.61	-1.44	-2.19	3.54	4.39	-2.5	-0.860000000000001	-3.11	3.42	2.08	0.24	2.74	0.519999999999999	-4.04	0.56	0.51	0.41	-1.83	0.49	1.72	1.39	1.05	-2.3	0.930000000000001	-4.31	1.83	3.14	3.05	-3.6	-0.3	-0.41	-1.72	0.0700000000000001	0	0.34	-1.04	2.49	-1.1	1.55	2.35	1.65	-1.18	-2.19	0.940000000000001	0.699999999999999	0	-2.3	-0.859999999999998	-0.41	0.0300000000000011	0	0	0	0	0	-1.77635683940025e-15	0	0	0	0	0	0	0	0	0	1.77635683940025e-15	0	0	0	0	1.77635683940025e-15	0	0	0	0	0	0	0	-1.77635683940025e-15	0	0	0	0	0	1.77635683940025e-15	0	0	0	0	0	0	0	-3.5527136788005e-15	0	1.77635683940025e-15	0	0	0	-1.77635683940025e-15	0	-8.88178419700125e-16	0	0	0	0	0	0	0	3.5527136788005e-15	0	0	0	1.77635683940025e-15	0	0	0	0	0	0	0	0	0	0	0	0	0	0	0	0	0	0	-3.5527136788005e-15	0	0	0	0	0	0	1.77635683940025e-15	0	0	-3.5527136788005e-15	0	0	0	0	0	3.5527136788005e-15	0	0	0	0	0	0	0	0	0	0	0	0	0	-0.550368421052631	0	0	0	0	0	0	8.88178419700125e-16	3.5527136788005e-15	0	0	-8.88178419700125e-16	0	0	7.105427357601e-15	3.5527136788005e-15	0	0	0	0	0	0	0	0	0	3.5527136788005e-15	0	0	0	0	0	0	0	0	0	0	0	0	0	0	8.88178419700125e-16	0	0	0	0	0	0	0	0	8.88178419700125e-16	0	8.88178419700125e-16	0	0	0	0	0	0	0	0	0	0	0	0	0	0	0	0	0	0	0	-1.77635683940025e-15	0	0	0	0	0	0	0	-1.77635683940025e-15	0	0	0	0	0
chrI_180829_T_TC_-	YAR023C_5UTR_0_111111211	FALSE	0.0129510326304197	TSS	FALSE	TRUE	FALSE	FALSE	FALSE	FALSE	TRUE	FALSE	-0.78552683019253	9	13	1	1	0	0	0	1	0	0	0.398692810457516	1.01002178649237	3.5416611109069	NA	NA	3	773	74	25	1009	10.66	0.00787402	0.462	0.462	0	0	0	0	0	0	0	0	0	0	0	0	0	0	0	0	0	0	0	0	0	0	0	0	0	0	0	0	0	0	0	0	0	0	0	0	0	0	0	0	0	0	0	0	0	0	0	0	0	0	0	0	0	5.44	0	0	0	0	0	0	0	0	0	0	0	0	0	0	0	0	0	0	0	0	0	0	0	0	0	0	0	0	0	0	0	0	0	0	0	0	0	0	0	0	0	0	0	0	0	0	0	0	0	0	0	0	0	0	0	0	0	0	0	0	0	0	0	0	0	0	0	0	0	0	0	0	0	0	0	0	0	0	0	0	0	0	0	0	0	0	0	0	0	0	0	0	0	0	0	0	0	0	0	0	0	0	0	0	0	0	0	0	0	0	0	0	0	0	0	0	0	0	0	0	0	0	0	0	0	0	0	0	0	0	0	0	0	0	0	0	0	0	0	0	0	0	0	0	0	0	0	0	0	0	0	0	0	0	0	0	0	0	0	0	0	0	0	0	0	0	0	0	0	0	0	0	0	0	0	0	0	0	0	0	0	0	0	0	0	0	0	0	0	0	0	0	0	0	0	5.44	0	0	0	0	0	0	0	0	0	0	0	0	0	0	0	0	0	0	0	0	0	0	0	0	0	0	0	0	0	0	0	0	0	0	0	0	0	0	0	0	0	0	0	0	0	0	0	0	0	0	0	0	0	0	0	0	0	0	0	0	0	0	0	0	0	0	0	0	0	0	0	0	0	0	0	0	0	0	0	0	0	0	0	0	0	0	0	0	0	0	0	0	0	0	0	0	0	0	0	0	0	0	0	0	0	0	0	0	0	0	0	0	0	0	0	0	0	0	0	0	0	0	0	0	0	0	0	0	0	0	0	0	0	0	0	0	0	0	0	0	0	0	0	0	0	0	0	0	0	0	0	0	0	0	0	0	0	0	0	0	0	0	0	0	0	0	0	0	0	0	0	0	0	0	0	0	0	0	0	0	0	0	0	0	0	0	0	0	0	0	0	0	0	0	0	1	0	0	0	0	0	0	0	0	0	0	0	0	0	0	0	0	0	0	0	0	0	0	0	0	0	0	0	0	0	0	0	0	0	0	0	0	0	0	0	0	0	0	0	0	0	0	0	0	0	0	0	0	0	0	0	0	0	0	0	0	0	0	0	0	0	0	0	0	0	0	0	0	0	0	0	0	0	0	0	0	0	0	0	0	0	0	0	0	0	0	0	0	0	0	0	0	0	0	0	0	0	0	0	0	0	0	0	0	0	0	0	0	0	0	0	0	0	0	0	0	0	0	0	0	0	0	0	0	0	0	0	0	0	0	0	0	0	0	0	0	0	0	0	0	0	0	0	0	0	0	0	0	0	0	0	0	0	0	0	0	0	0	0	0	0	0	0	0	0	0	0	-5.18	0	0	0	0	0	0	0	0	0	0	0	0	0	0	0	0	0	0	0	0	0	0	0	0	0	0	0	0	0	0	0	0	0	0	0	0	0	0	0	0	0	0	0	0	0	0	0	0	0	0	0	0	0	0	0	0	0	0	0	0	0	0	0	0	0	0	0	0	0	0	0	0	0	0	-7.18	0	0	0	0	0	0	0	0	0	0	0	0	0	0	0	0	0	-4.83	0	0	0	0	0	0	0	0	0	0	0	0	0	0	0	0	0	0	0	0	0	0	0	0	0	0	0	0	0	0	0	0	0	0	0	0	0	0	0	0	0	0	0	0	0	0	0	0	0	0	0	0	0	0	0	0	0	0	0	0	0	0	0	0	0	0	0	0	0	0	0	0	0	0	0	0	0	0	0	0	0	0	0	0	0	0	0	0	0	0	0	0	0	0	0	0	0	0	0	0	0	0	-5.18	0	0	0	0	0	0	0	0	0	0	0	0	0	0	0	0	0	0	0	0	0	0	0	0	0	0	0	0	0	0	0	0	0	0	0	0	0	0	0	0	0	0	0	0	0	0	0	0	0	0	0	0	0	0	0	0	0	0	0	0	0	0	0	0	0	0	0	0	0	0	0	0	0	0	-7.18	0	0	0	0	0	0	0	0	0	0	0	0	0	0	0	0	0	-4.83	0	0	0	0	0	0	0	0	0	0	0	0	0	0	0	0	0	0	0	0	0	0	0	0	0	0	0	0	0	0	0	0	0	0	0	0	0	0	0	0	0	0	0	0	0	0	0	0	0	0	0	0	0	0	0	0	0	0	0	0	0	0	0	0	0	0	0	0	0	0	0	0	0	0	0	0	0	0	0	0	0	0	0	0	0	0	0	0	0	0	0	0	0	0	0	0	0	0	0	0	0	0	-1	0	0	0	0	0	0	0	0	0	0	0	0	0	0	0	0	0	0	0	0	0	0	0	0	0	0	0	0	0	0	0	0	0	0	0	0	0	0	0	0	0	0	0	0	0	0	0	0	0	0	0	0	0	0	0	0	0	0	0	0	0	0	0	0	0	0	0	0	0	0	0	0	0	0	-1	0	0	0	0	0	0	0	0	0	0	0	0	0	0	0	0	0	-1	0	0	0	0	0	0	0	0	0	0	0	0	0	0	0	0	0	0	0	0	0	0	0	0	0	0	0	0	0	0	0	0	0	0	0	0	0	0	0	0	0	0	0	0	0	0	0	0	0	0	0	0	0	0	0	0	0	0	0	0	0	0	0	0	0	0	0	0	0	0	0	0	0	0	0	0	0	0	0	0	0	0	0	0	0	0	0	0	0	0	0	0	0	0	0	0	0	0	0	0	0	0	-5.18	0	0	0	0	0	0	0	0	0	0	0	0	0	0	0	0	0	0	0	0	0	0	0	5.44	0	0	0	0	0	0	0	0	0	0	0	0	0	0	0	0	0	0	0	0	0	0	0	0	0	0	0	0	0	0	0	0	0	0	0	0	0	0	0	0	0	0	0	0	0	0	0	0	0	0	-7.18	0	0	0	0	0	0	0	0	0	0	0	0	0	0	0	0	0	-4.83	0	0	0	0	0	0	0	0	0	0	0	0	0	0	0	0	0	0	0	0	0	0	0	0	0	0	0	0	0	0	0	0	0	0	0	0	0	0	0	0	0	0	0	0	0	0	0	0	0	0	0	0	0	0	0	0	0	0	0	0	0	0	0	0	0	0	0	0	0	0	0	0	0	0	0	0	0	0	0	0	0	0	0	0	0	0	0	0	0	0	0	0	0	0	0	0	0	0	0	0	0	0	-5.18	0	0	0	0	0	0	0	0	0	0	0	0	0	0	0	0	0	0	0	0	0	0	0	5.44	0	0	0	0	0	0	0	0	0	0	0	0	0	0	0	0	0	0	0	0	0	0	0	0	0	0	0	0	0	0	0	0	0	0	0	0	0	0	0	0	0	0	0	0	0	0	0	0	0	0	-7.18	0	0	0	0	0	0	0	0	0	0	0	0	0	0	0	0	0	-4.83	0	0	0	0	0	0	0	0	0	0	0	0	0	0	0	0	0	0	0	0	0	0	0	0	0	0	0	0	0	0	0	0	0	0	0	0	0	0	0	0	0	0	0	0	0	0	0	0	0	0	0	0	0	0	0	0	0	0	0	0	0	0	0	0	0	0	0	0	0	0	0	0	0	0	0	0	0	0	0	0	0	0	0	0	0	0	0	0	0	0	0	0	0	0	0	0	0	0	0	0	0	0	-1	0	0	0	0	0	0	0	0	0	0	0	0	0	0	0	0	0	0	0	0	0	0	0	1	0	0	0	0	0	0	0	0	0	0	0	0	0	0	0	0	0	0	0	0	0	0	0	0	0	0	0	0	0	0	0	0	0	0	0	0	0	0	0	0	0	0	0	0	0	0	0	0	0	0	-1	0	0	0	0	0	0	0	0	0	0	0	0	0	0	0	0	0	-1	0	0	0	0	0	0	0	0	0	0	0	0	0	0	0	0	0	0	0	0	0	0	0	0	0	0	0	0	0	0	0	0	0	0	0	0	0	0	0	0	0	0	0	0	0	0	0	0	0	0	0	0	0	0	0	0	0	0	0	0	0	0	0	0	0	0	0	0	0	0	0	0	0	-1.3	0.58	3.14	0	0	3.02	-4	-0.609999999999999	0.57	0.76	-1.08	0.87	5.15	0	0	5.11	4.83	2.14	0.58	-2.71	-1.26	0.28	1.28	2.2	0	-0.739999999999998	1.21	0	-0.74	0.04	-2.41	-1.78	5.77	5.04	-0.69	-1.34	4.37	2.65	-0.700000000000001	-4.63	0.55	1.58	0.589999999999998	3.86	2.03	0	2.54	-3.32	4.42	1.04	0.59	0	1.22	-9.07	1.72	-1.87	-1.53	-2.01	-6.26	1.18	0.569999999999999	1.23	4.38	4.46	-0.569999999999999	2.93	0	2.03	0.77	2.33	7.49	1.44	-2.76	0	0.999999999999999	0.57	3.92	4.98	1.46	0.0999999999999996	2.9	0	-1.81	10.63	-4.56	-6.32	0.57	6.99	-0.680000000000001	0.83	-0.379999999999999	-1.22	-1.31	0	-3.2	6.8	0	1.11	0	-0.82	1.24	0	-8.6	-0.0700000000000003	4.96	-5.95	-1.21	0	-1.87	2.61	-0.37	3.11	1.85	2.92	2.76	1.73	1.34	0.609999999999999	0.56	-3.18	-5.66	0	-2.69	3.37	-0.839999999999996	7.47	0.109999999999999	0.659999999999998	6.4	0.580000000000001	-2.08	-4.07	-4.72	0	1.6	1.12	0	-1.81	-4.2	-2.25	3.62	-1.05	0	0	2.72	0.799999999999999	0.00999999999999979	2.49	0	1.49	0	1.11	-0.24	1.72	4.55	2.61	2.24	-1.68	-1.74	1.71	-1.55	2.74	-1.85	0.84	-3.1	0	3.33	2.1	-2.06	-0.0099999999999989	-3.29	3.59	-1.74	-1.77	0	-2.12	0.15	-0.88	-0.99	3.02	-0.92	-0.53	-1.66	-2.01	-1.45	2.54	0.340000000000001	-2.05	2.64	-2.63	0	3.94	-2.14	0.949999999999998	-1.18	1.39	-0.265238095238097	1.12309523809524	0.69404761904762	0.129	0.225714285714286	-0.441964285714285	-0.867619047619048	-0.114285714285714	1.114	-0.230892857142857	-1.17214285714286	-0.0220833333333328	1.86611111111111	0.898214285714287	0.187222222222223	0.228214285714285	1.60566666666667	2.10803571428571	0.141607142857142	-0.117142857142857	0.833333333333334	0.907083333333334	1.70375	0.00547619047619108	1.623	-0.231428571428571	1.05095238095238	1.11982142857143	0.729861111111111	-0.532916666666665	-0.43047619047619	-0.268333333333334	0.51300653594771	0.110549450549451	-0.180666666666667	-0.00205128205128347	0.615523809523811	0.692916666666667	-0.267888888888889	-0.133653846153846	0.238090909090909	0.152456140350875	0.0859047619047644	0.754505494505494	0.69576923076923	0.878910256410256	0.446217948717951	0.169551282051282	0.375545454545454	1.44944444444445	0.118472222222223	0.0901388888888883	1.42277777777778	-2.08375	-0.113333333333332	0.430888888888889	-0.0284444444444443	1.06379166666667	-1.17269230769231	2.26866666666666	1.32892857142857	0.035164835164835	0.640535714285715	0.684305555555555	-1.32530303030303	0.336272727272727	0.135454545454547	1.63690909090909	-1.83057692307693	0.162727272727272	-0.522238095238095	-0.119958333333333	-0.393333333333334	-0.245555555555555	0.937363636363635	-0.25856725146199	0.964444444444442	0.675116959064326	-1.12305555555556	-0.515000000000001	-1.07595238095238	-0.649181818181816	-0.38111111111111	1.91416666666667	0.548375	-1.44880952380952	-0.178928571428573	0.849363636363638	-0.113095238095239	0.550606060606061	0.34661904761905	0.254727272727273	0.0139999999999993	-0.193750000000001	-0.654722222222224	1.11297385620915	0.654041666666664	-0.520833333333334	0.649583333333332	1.69305555555555	0.15022222222222	0.533571428571429	-0.462279411764705	0.812878787878788	-0.29904761904762	-0.815320512820517	0.461858974358974	0.611813186813187	-0.118272727272728	0.592124183006535	-0.00416666666666732	1.10672727272727	0.587222222222223	-0.158602941176472	0.269454545454545	-0.354821428571428	0.7775	0.910972222222224	0.500698529411766	-0.568351648351648	-0.336181818181819	0.610545454545454	-0.138214285714286	0.385833333333334	-0.219924242424241	1.98833333333334	0.646000000000001	0.526291666666665	0.72371212121212	-1.24444444444445	-1.55013071895425	-2.12371212121212	0.626333333333335	-0.009848484848483	-0.0757692307692288	0.479166666666668	0.356818181818181	0.260454545454547	-0.617818181818182	-0.146590909090909	1.66732142857143	0.531785714285713	0.21511111111111	0.26	0.586136363636363	0.660619047619047	0.862363636363637	0.0888888888888886	0.463750000000001	1.43291666666667	0.817499999999999	0.527222222222223	-0.866742424242425	-0.294222222222222	1.23811111111111	0.554945054945055	-0.443750000000001	0.447909090909089	-0.177181818181818	-0.0963636363636358	0.991999999999999	1.61	-1.04738095238095	0.965250000000001	0.52752380952381	0.325454545454546	1.31747252747253	0.285694444444445	0.31388888888889	-0.19719696969697	0.761959064327487	-0.195777777777778	-0.0263636363636373	-0.0481060606060613	-0.517651515151515	-0.952818181818182	-0.530416666666667	0.0345555555555563	-0.632637362637363	1.24071428571429	1.33125	0.0842916666666653	-0.559807692307693	-0.0198888888888895	-0.272124183006532	1.43255555555555	0.212636363636364	-0.45611111111111	0.942454545454545	0.0401578947368399	0.279090909090911	0.543484848484848	0.730701754385963	-0.169469696969697	0.0390441176470624	0.503982683982684	-0.149999999999999	0.95	0	1.03	-1.17	4.58	1.16	-0.0300000000000002	-1.03	-1.21	4.66	0	2.71	0.579999999999999	0.58	0.58	1.11	2.08	3.83	2.26	0	0	-2.04	0	0.58	-1.04	0.58	0	-1.55	9.4	1.75	0	2.79	0.32	4.95	1.22	-5.46	0.87	5.83	7.02	1.17	-3.39	2.09	2.16	-2.73	1.84	1.51	0	1.57	0	0.649999999999999	0.0600000000000001	-1.64	3.97	-3.81	-2.33	-0.1	2.35	2.69	-0.68	4.28	2.77	-3.23	0	-0.6	-0.33	-1.62	0	-3.3	-1.9	-1.39	-3.75	1.18	0.58	-3.25	1.68	4.63	0.58	4.7	0	-3.58	3.43	4.83	-6.33	-7.92000000000001	-6.32	4.96	1.37	1.15	-5.46	-3.82	-4.02	0.509999999999999	-0.74	0	0.569999999999993	0.0100000000000016	-3.59	2.58	0	-2.34	2.22	0.550000000000001	-1.04	13.15	-5.17	1.97	3.04	-2.1	-1.84	0	-1.47	3.81	-0.44	1.25	-0.1	1.89	3.85	-1.21	0	-1.22	2.6	3.37	-0.35	-0.109999999999999	6.16	-5.8	5.2	0	4.65	1.45	-0.82	-6.29	4.46	1.19	-7.76	-0.989999999999998	0.66	0.160000000000001	-2.02	0	0.83	0	1.82	0	-0.62	0	1.55	2.14	0	-0.35	3.38	-1.08	0.700000000000002	-1.08	-5.35	1.5	0.2	0.95	-2.78	-1.29	-0.52	2.94	0.129999999999999	-2.26	0.54	-2.33	1.07	-6.31	0.0599999999999987	-3.46	-1.8	5.14	4.65	5.42	-0.36	0.63	-2.91	-0.350000000000001	-0.04	-0.92	-0.240000000000001	-0.129999999999999	2.64	0.88	-2.65	-3.1	-3.99	3.32	1.06	0.6	0	-2.42	0.58	0.240000000000001	-0.75	0.0254761904761907	1.25452380952381	-0.382619047619047	0.178	-0.928035714285715	-0.237142857142858	0.438333333333333	1.23047619047619	1.092	0.0373214285714294	0.3975	-0.797083333333333	0.595555555555555	0.151964285714286	0.629111111111111	1.30535714285714	1.33933333333333	2.16625	1.97803571428572	-0.141607142857143	0.646666666666665	0.611527777777779	-0.0496428571428584	-0.0169047619047618	0.228666666666667	0.744464285714286	1.21	0.0633928571428584	-0.425972222222223	1.10825396825397	2.25452380952381	0.150777777777778	0.313300653594773	0.602032967032965	1.145	0.213589743589743	0.641285714285715	-0.4125	0.364333333333333	1.23814102564103	0.238090909090909	0.548654970760236	-0.242142857142859	1.44736263736263	-0.266474358974358	0.878333333333332	0.55153846153846	0.0473717948717951	0.183727272727273	-0.0451388888888893	-0.056111111111111	-0.242916666666667	0.200277777777778	0.0463888888888881	-0.699333333333334	-0.427555555555555	0.481	0.206791666666668	-0.314166666666669	-0.739222222222224	0.423035714285714	0.03521978021978	0.405357142857142	0.170138888888889	-0.485606060606059	0.384545454545455	-0.355	0.877272727272727	-0.758461538461539	-1.09931818181818	0.360952380952376	0.457541666666668	1.28347222222222	0.405000000000001	-0.287636363636363	-0.408304093567253	-0.117361111111112	1.00526315789474	-0.627916666666668	0.96517857142857	0.117619047619048	-0.318636363636362	0.0395833333333329	1.51763888888889	-0.969791666666666	-1.44880952380952	0.195	-0.611272727272723	0.269047619047619	0.22219696969697	-0.292285714285715	-0.308636363636364	-0.916909090909092	0.40625	0.196388888888889	0.984640522875821	0.690666666666672	-0.957361111111112	0.341527777777777	0.369722222222222	-0.0776666666666657	0.354523809523812	-0.125367647058823	1.31939393939394	2.46571428571429	0.485320512820511	0.496730769230769	0.304560439560439	0.0732727272727276	0.285588235294118	0.796136363636363	-0.358272727272727	0.456944444444446	-0.172022058823529	0.101818181818182	-0.202142857142857	0.711964285714286	0.632361111111111	1.05375	1.5760989010989	-0.163272727272728	0.362454545454545	1.99791666666667	1.11143939393939	-0.32325757575758	1.73960784313725	0.129666666666665	-0.080208333333335	-0.731515151515151	-0.660999999999998	-1.40049019607843	-0.401515151515152	1.04322222222222	0.684621212121211	1.01032051282051	-1.04886363636364	0.885999999999999	0.24790909090909	-0.320090909090908	0.291742424242424	-0.0128571428571433	0.583928571428572	0.220666666666666	0.545111111111112	0.311818181818182	0.0771428571428565	0.578090909090911	0.270888888888889	0.803928571428571	0.00999999999999979	0.681944444444445	0.755277777777778	-0.727424242424243	1.265	-0.119111111111113	-0.453901098901099	0.571250000000001	0.823454545454547	0.24	-0.237272727272726	1.43533333333333	0.239285714285715	1.67452380952381	0.7225	0.343238095238096	0.751999999999999	0.405714285714286	0.577500000000001	0.151	0.104621212121211	0.754064327485381	0.271666666666667	1.36356060606061	1.46848484848485	0.483712121212122	-0.733818181818181	-0.486083333333333	0.271888888888888	-0.67978021978022	0.111964285714286	1.33125	-0.128666666666666	-0.455833333333333	0.320444444444444	-0.22562091503268	0.688666666666666	0.617272727272727	0.657777777777778	0.995909090909093	0.00460526315789522	0.859454545454545	0.0287878787878793	0.742690058479532	0.30621212121212	0.239301470588234	-0.0121645021645023	-0.149999999999999	0.580000000000001	0	0.32	0	3.02	-3.42	-0.0300000000000002	-0.41	0.76	0.19	0	5.15	0	0.58	0.950000000000001	4.24	2.08	3.83	-2.32	-1.26	0.28	-1.64	0	0	-1.04	1.21	0	-0.74	3.19	1.75	0	5.77	0.32	-0.69	1.22	2.66	2.65	4.05	-4.63	0.55	-1.38	0.589999999999998	3.86	-2.3	0	1.51	-3.32	4.42	0	0.649999999999999	0	-1.64	-3.82	0.580000000000001	-1.87	-1.53	-2.01	2.69	-0.68	0.569999999999999	2.77	-3.23	4.09	-0.6	2.93	0	2.03	-3.3	2.33	-1.39	1.44	-2.76	0	-3.25	1.68	3.92	4.98	4.33	0	1.74	0	1.42	4.72	-4.56	-6.32	4.96	1.37	-0.680000000000001	-2.94	-3.82	-1.22	0.509999999999999	0	-2.38	6.8	0	1.11	0	-0.82	0.829999999999998	0	-3.35	-1.04	4.96	-5.17	1.23	1.47	-2.1	0.46	-0.37	-1.47	3.81	-0.379999999999999	2.76	-0.1	1.34	0.609999999999999	0.56	0	-3.35	0	1.35	-0.35	-0.839999999999996	7.47	-5.8	0.659999999999998	3.14	0.580000000000001	1.45	-0.82	-6.29	4.46	1.6	-6.86	0	0.66	-0.15	-2.25	0	0.83	0	1.82	0	-0.62	0.00999999999999979	1.55	1.01	0	-0.35	3.02	-0.24	1.72	-1.08	-0.779999999999998	1.5	-1.68	-0.379999999999999	1.57	-1.29	2.74	2.94	0.129999999999999	-2.26	0.54	-0.880000000000001	1.07	-6.31	0.0599999999999987	-3.29	3	2.67	1.94	0	-1.22	0.63	-2.91	-0.350000000000001	3.02	-0.92	-0.53	-1.66	0.440000000000001	0.88	-2.65	-1.13	-3.99	3.32	-2.63	0.6	3.94	-2.42	0.58	0.240000000000001	1.39	-0.119880952380953	1.18880952380952	0.155714285714286	0.1535	-0.351160714285715	-0.339553571428572	-0.214642857142856	0.558095238095239	1.103	-0.0967857142857138	-0.387321428571429	-0.409583333333334	1.23083333333333	0.525089285714285	0.408166666666666	0.766785714285714	1.4725	2.13714285714286	1.05982142857143	-0.129375	0.74	0.759305555555557	0.827053571428571	-0.00571428571428534	0.925833333333333	0.256517857142859	1.13047619047619	0.591607142857143	0.151944444444444	0.307222222222224	0.912023809523809	-0.0587777777777774	0.413153594771241	0.356291208791207	0.482166666666666	0.10576923076923	0.628404761904765	0.140208333333334	0.0482222222222219	0.55224358974359	0.238090909090909	0.350555555555559	-0.078119047619051	1.10093406593406	0.214647435897435	0.878621794871796	0.498878205128204	0.108461538461539	0.279636363636364	0.702152777777778	0.0311805555555553	-0.0763888888888893	0.811527777777778	-1.06058823529412	-0.406333333333333	0.00166666666666693	0.226277777777778	0.63529166666666	-0.743429487179487	0.764722222222222	0.875982142857143	0.0351923076923075	0.522946428571428	0.427222222222222	-0.905454545454546	0.360409090909092	-0.109772727272727	1.25709090909091	-1.29451923076923	-0.468295454545455	-0.0806428571428626	0.168791666666664	0.445069444444444	0.0797222222222214	0.324863636363636	-0.333435672514618	0.423541666666669	0.840190058479532	-0.875486111111112	0.225089285714285	-0.479166666666666	-0.483909090909091	-0.170763888888889	1.71590277777778	-0.210708333333329	-1.44880952380952	0.00803571428571459	0.119045454545457	0.0779761904761891	0.386401515151515	0.0271666666666661	-0.0269545454545437	-0.451454545454546	0.106249999999999	-0.229166666666666	1.04880718954249	0.672354166666665	-0.739097222222222	0.495555555555555	1.03138888888889	0.0362777777777783	0.44404761904762	-0.293823529411764	1.06613636363636	0.92909090909091	-0.164999999999999	0.479294871794872	0.458186813186813	-0.0225	0.438856209150327	0.395984848484848	0.374227272727272	0.522083333333335	-0.165312500000001	0.185636363636363	-0.278482142857143	0.744732142857143	0.771666666666667	0.777224264705882	0.503873626373629	-0.249727272727274	0.486499999999999	0.951875	0.748636363636363	-0.271590909090907	1.86397058823529	0.387833333333333	0.223041666666667	-0.00390151515151516	-0.952722222222221	-1.47531045751634	-1.26261363636364	0.834777777777781	0.337386363636362	0.46727564102564	-0.284848484848485	0.62140909090909	0.254181818181818	-0.468954545454544	0.0725757575757573	0.827232142857142	0.557857142857141	0.217888888888888	0.402555555555555	0.448977272727273	0.368880952380952	0.720227272727272	0.179888888888889	0.633839285714286	0.721458333333334	0.749722222222221	0.641250000000001	-0.797083333333333	0.485388888888888	0.5595	0.0505219780219797	0.0637500000000006	0.635681818181817	0.0314090909090901	-0.166818181818181	1.21366666666667	0.924642857142857	0.313571428571429	0.843875000000001	0.435380952380953	0.538727272727273	0.861593406593407	0.431597222222221	0.232444444444445	-0.0462878787878793	0.758011695906433	0.0379444444444434	0.668598484848486	0.710189393939395	-0.0169696969696975	-0.843318181818182	-0.50825	0.153222222222222	-0.656208791208791	0.676339285714286	1.33125	-0.0221875000000011	-0.507820512820514	0.150277777777779	-0.248872549019607	1.06061111111111	0.414954545454545	0.100833333333334	0.969181818181818	0.0223815789473676	0.569272727272727	0.286136363636363	0.736695906432749	0.0683712121212121	0.139172794117648	0.245909090909091
chrI_180831_A_T_-	YAR023C_5UTR_0_111111121	FALSE	0.1156191407102	TSS	TRUE	TRUE	FALSE	FALSE	FALSE	FALSE	TRUE	FALSE	-0.732339061328473	9	11	1	0	-1	1	0	0	0	0	0.394736842105263	1	3.5416611109069	NA	NA	3	773	74	25	1011	10.66	0	0.439	0.439	0	0	0	0	0	0	0	0	0	0	0	0	0	0	0	0	0	0	0	0	0	0	0	0	0	0	0	0	0	0	0	0	0	0	0	0	0	0	0	0	0	0	0	0	0	0	0	0	0	0	0	0	0	0	0	0	0	0	0	0	0	0	0	0	0	0	0	0	0	0	0	0	0	0	0	0	0	0	0	0	0	0	0	0	0	0	0	0	0	0	0	0	0	0	0	0	0	0	0	0	0	0	0	0	0	0	0	0	0	0	0	0	0	0	0	0	0	0	0	0	0	0	0	0	0	0	0	0	0	0	0	0	0	0	0	0	0	0	0	0	0	0	0	0	0	0	0	0	0	0	0	0	0	0	0	0	0	0	0	0	0	0	0	0	0	0	0	0	0	0	0	0	0	0	0	0	0	0	0	0	0	0	0	0	0	0	0	0	0	0	0	0	0	0	0	0	0	0	0	0	0	0	0	0	0	0	0	0	0	0	0	0	0	0	0	0	0	0	0	0	0	0	0	0	0	0	0	0	0	0	0	0	0	0	0	0	0	0	0	0	0	0	0	0	0	0	0	0	0	0	0	0	0	0	0	0	0	0	0	0	0	0	0	0	0	0	0	0	0	0	0	0	0	0	0	0	0	0	0	0	0	0	0	0	0	0	0	0	0	0	0	0	0	0	0	0	0	0	0	0	0	0	0	0	0	0	0	0	0	0	0	0	0	0	0	0	0	0	0	0	0	0	0	0	0	0	0	0	0	0	0	0	0	0	0	0	0	0	0	0	0	0	0	0	0	0	0	0	0	0	0	0	0	0	0	0	0	0	0	0	0	0	0	0	0	0	0	0	0	0	0	0	0	0	0	0	0	0	0	0	0	0	0	0	0	0	0	0	0	0	0	0	0	0	0	0	0	0	0	0	0	0	0	0	0	0	0	0	0	0	0	0	0	0	0	0	0	0	0	0	0	0	0	0	0	0	0	0	0	0	0	0	0	0	0	0	0	0	0	0	0	0	0	0	0	0	0	0	0	0	0	0	0	0	0	0	0	0	0	0	0	0	0	0	0	0	0	0	0	0	0	0	0	0	0	0	0	0	0	0	0	0	0	0	0	0	0	0	0	0	0	0	0	0	0	0	0	0	0	0	0	0	0	0	0	0	0	0	0	0	0	0	0	0	0	0	0	0	0	0	0	0	0	0	0	0	0	0	0	0	0	0	0	0	0	0	0	0	0	0	0	0	0	0	0	0	0	0	0	0	0	0	0	0	0	0	0	0	0	0	0	0	0	0	0	0	0	0	0	0	0	0	0	0	0	0	0	0	0	0	0	0	0	0	0	0	0	0	0	0	0	0	0	0	0	0	0	0	0	0	0	0	0	0	0	0	0	0	0	0	0	0	0	0	0	0	0	-5.18	0	0	0	0	0	0	0	0	0	0	0	0	0	0	0	0	0	0	0	0	0	0	0	0	0	0	0	0	0	0	0	0	0	0	0	0	0	0	0	0	0	0	0	0	0	0	0	0	0	0	0	0	0	0	0	0	0	0	0	0	0	0	0	0	0	0	0	0	0	0	0	0	0	0	-7.18	0	0	0	0	0	0	0	0	0	0	0	0	0	0	0	0	0	-4.83	0	0	0	0	0	0	0	0	0	0	0	0	0	0	0	0	0	0	0	0	0	0	0	0	0	0	0	0	0	0	0	0	0	0	0	0	0	0	0	0	0	0	0	0	0	0	0	0	0	0	0	0	0	0	0	0	0	0	0	0	0	0	0	0	0	0	0	0	0	0	0	0	0	0	0	0	0	0	0	0	0	0	0	0	0	0	0	0	0	0	0	0	0	0	0	0	0	0	0	0	0	0	-5.18	0	0	0	0	0	0	0	0	0	0	0	0	0	0	0	0	0	0	0	0	0	0	0	0	0	0	0	0	0	0	0	0	0	0	0	0	0	0	0	0	0	0	0	0	0	0	0	0	0	0	0	0	0	0	0	0	0	0	0	0	0	0	0	0	0	0	0	0	0	0	0	0	0	0	-7.18	0	0	0	0	0	0	0	0	0	0	0	0	0	0	0	0	0	-4.83	0	0	0	0	0	0	0	0	0	0	0	0	0	0	0	0	0	0	0	0	0	0	0	0	0	0	0	0	0	0	0	0	0	0	0	0	0	0	0	0	0	0	0	0	0	0	0	0	0	0	0	0	0	0	0	0	0	0	0	0	0	0	0	0	0	0	0	0	0	0	0	0	0	0	0	0	0	0	0	0	0	0	0	0	0	0	0	0	0	0	0	0	0	0	0	0	0	0	0	0	0	0	-1	0	0	0	0	0	0	0	0	0	0	0	0	0	0	0	0	0	0	0	0	0	0	0	0	0	0	0	0	0	0	0	0	0	0	0	0	0	0	0	0	0	0	0	0	0	0	0	0	0	0	0	0	0	0	0	0	0	0	0	0	0	0	0	0	0	0	0	0	0	0	0	0	0	0	-1	0	0	0	0	0	0	0	0	0	0	0	0	0	0	0	0	0	-1	0	0	0	0	0	0	0	0	0	0	0	0	0	0	0	0	0	0	0	0	0	0	0	0	0	0	0	0	0	0	0	0	0	0	0	0	0	0	0	0	0	0	0	0	0	0	0	0	0	0	0	0	0	0	0	0	0	0	0	0	0	0	0	0	0	0	0	0	0	0	0	0	0	0	0	0	0	0	0	0	0	0	0	0	0	0	0	0	0	0	0	0	0	0	0	0	0	0	0	0	0	0	-5.18	0	0	0	0	0	0	0	0	0	0	0	0	0	0	0	0	0	0	0	0	0	0	0	0	0	0	0	0	0	0	0	0	0	0	0	0	0	0	0	0	0	0	0	0	0	0	0	0	0	0	0	0	0	0	0	0	0	0	0	0	0	0	0	0	0	0	0	0	0	0	0	0	0	0	-7.18	0	0	0	0	0	0	0	0	0	0	0	0	0	0	0	0	0	-4.83	0	0	0	0	0	0	0	0	0	0	0	0	0	0	0	0	0	0	0	0	0	0	0	0	0	0	0	0	0	0	0	0	0	0	0	0	0	0	0	0	0	0	0	0	0	0	0	0	0	0	0	0	0	0	0	0	0	0	0	0	0	0	0	0	0	0	0	0	0	0	0	0	0	0	0	0	0	0	0	0	0	0	0	0	0	0	0	0	0	0	0	0	0	0	0	0	0	0	0	0	0	0	-5.18	0	0	0	0	0	0	0	0	0	0	0	0	0	0	0	0	0	0	0	0	0	0	0	0	0	0	0	0	0	0	0	0	0	0	0	0	0	0	0	0	0	0	0	0	0	0	0	0	0	0	0	0	0	0	0	0	0	0	0	0	0	0	0	0	0	0	0	0	0	0	0	0	0	0	-7.18	0	0	0	0	0	0	0	0	0	0	0	0	0	0	0	0	0	-4.83	0	0	0	0	0	0	0	0	0	0	0	0	0	0	0	0	0	0	0	0	0	0	0	0	0	0	0	0	0	0	0	0	0	0	0	0	0	0	0	0	0	0	0	0	0	0	0	0	0	0	0	0	0	0	0	0	0	0	0	0	0	0	0	0	0	0	0	0	0	0	0	0	0	0	0	0	0	0	0	0	0	0	0	0	0	0	0	0	0	0	0	0	0	0	0	0	0	0	0	0	0	0	-1	0	0	0	0	0	0	0	0	0	0	0	0	0	0	0	0	0	0	0	0	0	0	0	0	0	0	0	0	0	0	0	0	0	0	0	0	0	0	0	0	0	0	0	0	0	0	0	0	0	0	0	0	0	0	0	0	0	0	0	0	0	0	0	0	0	0	0	0	0	0	0	0	0	0	-1	0	0	0	0	0	0	0	0	0	0	0	0	0	0	0	0	0	-1	0	0	0	0	0	0	0	0	0	0	0	0	0	0	0	0	0	0	0	0	0	0	0	0	0	0	0	0	0	0	0	0	0	0	0	0	0	0	0	0	0	0	0	0	0	0	0	0	0	0	0	0	0	0	0	0	0	0	0	0	0	0	0	0	0	0	0	0	0	0	0	0	0	0	0.190000000000001	-4.58	-0.65	1.71	4	-3.99	-2.57	1.86	-0.469999999999999	2.27	0.329999999999999	0.580000000000002	-0.0299999999999994	-3.78	0.57	-1.39	2.71	0.51	4.58	2.89	1.74	0	-2.37	4.58	-1.26	-3.57	0.0199999999999996	0.970000000000001	-2.19	0	-0.77	-4.22	1.55	-0.0699999999999998	0.569999999999999	1.76	-1.36	2.46	-3.4	0.65	-1.61	3.44	0	4.49	-0.580000000000002	0	-0.94	-0.970000000000002	0.110000000000001	0.67	-0.27	-1.57	-2.07	0.57	0.88	-1.96	5.98	1.5	5.71	4.38	-0.23	0	-0.380000000000001	-1.54	1.81	2.69	-0.390000000000001	-0.609999999999999	3.24	0.690000000000001	-2.62	0.0700000000000003	0.31	-1.75	-2.29	-1.76	1.59	1.9	-4.19	2.62	2.16	1.24	4.77	0.830000000000002	-4.41	-4.38	-1.77	0	1.21	2.87	0	1.33	-2.26	4.71	6.91	2	2.74	-3.67	0	4.16	4.54	-0.69	1.41	0.01	-6.85	-2.41	-0.28	-1.2	-0.559999999999999	1.52	0.179999999999998	3.86	-0.26	-2.15	2	-0.83	0.47	-0.480000000000001	-0.220000000000001	-0.41	2.01	-2.08	-0.31	6.66	3.36	-4.92	0.67	-1.06	0.41	-2.27	0.56	5.81	4.84	-0.759999999999998	4.29	-2.36	-3.05	-3.61	-4.2	0.110000000000001	-1.4	2.87	0.00999999999999979	0.25	0.0999999999999996	0.0700000000000003	-1.71	1.35	0.41	-4.39	0.95	1.07	1.9	1.44	2.32	1.14	-2.86	-1.88	2.09	-2.17	0.26	-0.149999999999999	-0.33	-2.85	3.46	-0.16	1.05	2.32	-1.39	0	-2.55	-1.2	-0.93	3.23	2.25	1.37	0.840000000000001	-0.25	2.26	-0.51	1.04	0.27	0	-1.4	0.790000000000001	0	-4.57	3.4	-3.87	3.87	2.49	0	-0.230000000000002	0	0.889999999999998	0.276666666666666	0.758333333333333	-0.819999999999999	0.622	1.84714285714286	2.33	0	-1.30333333333333	0.693999999999999	0.932857142857143	2.17	-0.0350000000000001	0.352500000000001	1.35571428571428	-0.794444444444443	-0.675714285714285	-0.517999999999999	0.387142857142857	0.0400000000000009	1.77857142857143	-0.481666666666666	-0.041249999999998	-1.34428571428571	-0.558333333333334	1.516	-1.16142857142857	-0.238333333333333	0.568571428571428	0.494999999999999	-0.8325	0.716666666666667	-0.476666666666667	0.681764705882355	-0.409230769230769	-0.00666666666666593	-1.09666666666667	0.0749999999999993	0.609999999999999	1.78333333333333	1.29583333333333	0.417	0.298888888888889	-0.779285714285713	1.40307692307692	0.278333333333334	0.476666666666667	-1.19666666666667	0.1425	0.289999999999999	-0.921249999999999	-0.475000000000001	0.53125	-0.0975000000000001	1.375	1.752	1.33555555555556	1.05555555555556	1.10866666666666	2.39166666666667	-0.687777777777775	1.15428571428571	0.0876923076923077	0.625714285714286	0.77625	-0.100000000000001	1.534	-0.0749999999999993	0.509	-1.98083333333333	1.51818181818182	-0.067142857142855	0.248666666666669	1.03	-0.102500000000001	-1.055	-3.00444444444445	-0.0975000000000001	-0.228888888888886	-0.0912499999999987	-2.24428571428571	1.705	1.101	0.63125	1.2325	1.80466666666667	-1.77635683940025e-15	1.78	-1.462	0.843333333333334	1.29272727272727	-0.382857142857144	1.359	1.419	0.4725	1.39	1.17823529411765	0.415333333333329	2.3925	0.456250000000001	-0.0824999999999996	2.45888888888889	2.04	1.439375	-0.247272727272726	-0.73	-1.72916666666667	-0.476666666666667	-0.220769230769232	-0.0249999999999995	-0.026470588235294	0.39	-0.611000000000001	-0.28375	0.280624999999999	-0.55	-0.515714285714285	-0.405714285714287	0.7075	-0.0174999999999983	0.832307692307694	-0.407000000000002	0.499000000000001	-0.597142857142857	-0.166363636363634	4.10636363636364	0.160588235294114	-1.38466666666666	2.27	1.63090909090909	1.12	-2.71941176470589	0.159090909090908	0.69222222222222	1.55727272727272	-0.236666666666665	-1.09636363636364	-0.0510000000000019	-1.57	-0.147	0.109999999999999	-0.632857142857143	0.845714285714283	-0.142222222222221	-0.405555555555555	-0.245454545454548	-1.36642857142857	0.0310000000000006	-1.89555555555556	-0.567142857142857	-0.91	0.00750000000000028	0.00624999999999964	-0.113636363636363	0.656666666666666	0.723333333333334	-0.274615384615384	-0.477500000000001	0.186999999999999	-0.0589999999999993	-0.0940000000000012	-0.76	1.17	-0.623333333333333	-0.158666666666667	0.0274999999999999	-0.357000000000001	0.497692307692308	1.07	-1.46	-0.115454545454547	0	-0.506666666666668	0.580909090909092	0.629090909090909	2.09090909090909	0.0399999999999991	-0.0846666666666671	-0.123333333333333	-0.0523076923076919	0.828571428571429	0	1.12266666666667	-0.0550000000000015	0.888888888888889	-0.873529411764704	-0.262222222222222	0.91	1.36375	-0.113999999999997	0.0742105263157882	-0.265000000000001	1.39272727272727	-0.0311111111111106	0.541818181818181	0.209375000000001	0.443333333333333	0	-4.18	0.24	-0.58	-1.71	-4.58	4.58	0.46	-1.86	2.61	-2.13	0.100000000000001	-0.69	-2.08	0	-0.510000000000001	1.39	0	-0.51	-1.54	0	-0.280000000000002	0	-2.94	-3	1.26	-4.22	-1.39	0	7.61	0	0.77	-3.85	3.79	-0.66	4.58	-4.53	-1.53	-4.49	-3.34	-0.44	1.32	0	1.1	-2.69	0.44	1.94	-0.0500000000000007	2.78	0	1.33	0.27	0	-1.36	-4.38	0.440000000000001	-1.05	0.980000000000008	-6.91	1.25	-3.7	-1.93	-3.8	-1.23	-0.629999999999998	-1.96	1.46	-0.87	1.46	-2.03	-6.91	-0.129999999999999	0.98	-4.05	-1.29	0.890000000000001	4.05	0.94	6.21	3.09	-6.16	0	5.98	-4.77	-1.13	-4.41	-0.0999999999999996	-1.79	0	-5.72	-4.62	-1.1	3.58	-0.639999999999999	-2.42	-4.94000000000001	0.66	-4.68	-0.470000000000001	0	-4.16	1.45	-2.6	2.39	12.58	2.88	0.67	-1.53	-0.99	-0.41	1.36	-0.85	1.02	-2.77	-1.29	2.28	1.21	0.149999999999999	-0.61	0.850000000000001	1.98	-1.64	7.01	-3.48	-6.91	2.87	-6.91	-3.92	-0.689999999999998	-0.41	1.19	2.44	6.81999999999999	-6.9	-1.03	-4.69	-0.989999999999998	0.88	1.13	-3.94	-0.11	-4.37	2.67	0	-0.0599999999999987	3.07	-1.21	1.44	0.6	1.36	1.61	0.200000000000001	0.48	0.700000000000001	-2.46	0.390000000000001	-2.9	-2.74	-1.46	-4.04	0.859999999999999	-0.26	0.15	-0.33	-2.54	-3.46	-2.49	-1.98	-2.79	1.39	0	-2.73	-2.14	-2.31	-3.7	2.05	1.48	1.92	1.5	-0.350000000000001	-0.51	-1.8	1.33226762955019e-15	0.700000000000001	-1.87	-1.1	-1.32	-2.11	3.38	2.67	-3.87	-2.8	0	-4.11	-2.66	-0.4	-0.276666666666667	-0.758333333333333	0.82	-0.622	-1.84714285714286	-2.33	0	1.30333333333333	-0.693999999999999	-0.932857142857143	-2.17	0.0350000000000001	-0.352499999999999	-1.35571428571429	0.794444444444446	0.675714285714285	0.517999999999999	-0.387142857142857	-0.0399999999999991	-1.77857142857143	0.481666666666667	0.041249999999998	1.34428571428571	0.558333333333334	-1.516	1.16142857142857	0.238333333333333	-0.568571428571429	-0.495000000000001	2.77625	-0.716666666666667	0.476666666666667	-0.681764705882355	0.409230769230769	0.00666666666666593	1.09666666666667	-0.0750000000000028	-0.609999999999999	-1.78333333333333	-1.29583333333333	-0.417	-0.298888888888889	0.779285714285713	-1.40307692307692	-0.278333333333332	-0.476666666666668	1.19666666666667	-0.142499999999998	-0.290000000000001	0.921249999999999	0.475000000000001	-0.53125	0.0975000000000001	-1.375	-1.752	-1.33555555555555	-1.05555555555556	-1.10866666666666	-2.39166666666667	0.687777777777779	-1.15428571428571	-0.0876923076923077	-0.625714285714286	-0.776249999999999	0.100000000000001	-1.534	0.0749999999999993	-0.509	1.98083333333333	-1.51818181818182	0.067142857142855	-0.248666666666665	-1.03	0.102499999999999	1.055	3.00444444444444	0.0975000000000001	0.228888888888889	0.0912500000000005	2.24428571428571	-1.705	-1.101	-0.631250000000001	-1.2325	-1.80466666666666	0	-1.78	1.462	-0.843333333333332	-1.29272727272727	0.382857142857143	-1.359	-1.419	-0.4725	-1.39	-1.17823529411764	-0.415333333333329	-2.3925	-0.456250000000001	0.0824999999999996	-2.45888888888889	-2.04	-1.439375	0.247272727272726	4.05166666666667	1.72916666666666	0.476666666666667	0.220769230769231	0.0250000000000004	0.026470588235294	-0.390000000000001	0.611	0.28375	-0.280625000000001	0.55	0.515714285714285	0.405714285714286	-0.7075	0.0175000000000001	-0.832307692307694	0.407	-0.499	2.35952380952381	0.166363636363638	-4.10636363636364	-0.160588235294121	1.38466666666667	-2.27	-1.63090909090909	-1.12	2.71941176470588	-0.15909090909091	-0.69222222222222	-1.55727272727272	0.236666666666665	1.09636363636363	0.0510000000000019	1.57	0.147	-0.109999999999999	0.632857142857143	-0.845714285714285	0.142222222222223	0.405555555555555	0.245454545454546	1.36642857142857	-0.0310000000000006	1.89555555555556	0.567142857142859	0.909999999999998	-0.00750000000000028	-0.00624999999999964	0.113636363636365	-0.656666666666666	-0.723333333333333	0.274615384615384	0.477500000000001	-0.186999999999999	0.0590000000000011	0.0939999999999994	0.76	-1.17	0.623333333333333	0.158666666666667	-0.0274999999999999	0.356999999999999	-0.497692307692308	-1.07	1.46	0.115454545454543	0	0.506666666666666	-0.580909090909088	-0.629090909090909	-2.09090909090909	-0.0399999999999991	0.0846666666666667	0.123333333333333	0.0523076923076928	-0.828571428571429	0	-1.12266666666667	0.0549999999999997	-0.888888888888888	0.873529411764705	0.262222222222222	-0.91	-1.36375	0.114000000000001	-0.0742105263157917	0.265000000000001	-1.39272727272727	0.0311111111111106	-0.541818181818179	-0.209374999999998	-0.443333333333334	0	-4.18	-4.58	-0.65	0.349999999999999	4	2.22044604925031e-16	0.46	-1.86	-0.469999999999999	2.27	0.24	0.580000000000002	-0.0300000000000011	0	-0.510000000000001	-0.47	2.35	-0.51	4.58	0.57	1.74	0	-2.94	2.15	1.26	-3.57	-1.39	0	2.2	0	0.77	-4.22	3.79	-0.0699999999999998	4.58	0.0500000000000007	-1.36	2.46	-3.4	0.65	1.32	3.44	0	1.19	-0.2	1.94	-0.94	2.78	0	1.33	0.04	0	-2.07	-0.569999999999999	0.88	-1.96	5.98	0.290000000000001	1.25	4.38	-1.35	-3.8	-0.380000000000001	-0.629999999999998	1.81	2.53	-0.390000000000001	1.46	2.39	-6.91	-1.97	0.0700000000000003	-2.45	-1.29	0.890000000000001	1.67	1.59	6.21	2.54	1.46	2.16	1.24	1.29	0.830000000000002	-4.41	-4.38	-1.79	0	1.21	-3.5	0	1.33	-2.26	-0.95	6.91	2	2.74	-3.48	0	4.16	4.54	-0.69	1.41	4.39	-5.42	-0.0699999999999998	-1.53	-0.99	-0.41	1.52	-0.85	2.46	-2.77	-1.81	2.28	0.820000000000001	0.47	-0.480000000000001	-0.220000000000001	-0.15	2.01	1.72	-3.48	6.66	3.36	-6.91	0.67	-0.689999999999998	0.41	1.19	0.56	5.81	-6.5	-0.759999999999998	-3.69	-0.989999999999998	0.88	0.819999999999999	-4.2	-0.11	-4.18	2.67	0	0.25	3.07	-0.650000000000001	1.44	0.6	1.36	1.1	0.95	1.07	1.8	0.330000000000001	0.390000000000001	-2.9	-2.86	-1.88	-1.93	-0.119999999999999	0.26	0.15	-0.33	-2.54	-3.46	-2.49	-1.98	-2.79	1.39	0	-2.73	-1.2	-0.93	3.23	2.25	1.48	1.16	1.5	1.09	-0.51	1.04	0.27	0	-1.87	0.790000000000001	-1.32	-2.11	3.38	-3.87	-3.55	2.49	0	-1.97	-2.66	0.0999999999999992	-1.77635683940025e-15	0	0	0	0	0	0	0	0	0	0	0	0	0	0	0	0	0	0	-1.77635683940025e-15	0	0	0	0	0	0	0	0	0	0.950791666666667	0	0	0	0	0	0	0	0	0	0	0	0	0	3.5527136788005e-15	0	0	0	0	0	0	0	-1.77635683940025e-15	0	0	0	0	-8.88178419700125e-16	0	0	0	0	0	0	0	0	0	0	0	0	0	0	0	0	0	1.77635683940025e-15	0	0	0	0	-3.5527136788005e-15	0	0	-1.77635683940025e-15	0	0	0	0	0	0	0	0	0	0	0	0	0	0	-1.77635683940025e-15	0	0	0	0	3.5527136788005e-15	0	1.50977272727273	0	0	0	0	0	0	0	0	-1.77635683940025e-15	8.88178419700125e-16	0	0	0	0	0	0	0	0.862307692307692	0	0	0	0	0	0	0	0	0	0	0	-3.5527136788005e-15	0	0	0	0	0	0	0	0	0	0	0	0	0	0	0	0	0	1.77635683940025e-15	0	0	0	0	0	0	0	0	8.88178419700125e-16	0	0	0	0	0	0	0	0	0	0	0	0	0	0	0	0	0	0	0	0	0	0	0	0	0	0	0	0	0	0	0	0	0	0
chrI_180835_T_C_-	YAR023C_5UTR_0_111111112	NA	0.199714324741194	TSS	TRUE	TRUE	FALSE	FALSE	FALSE	FALSE	TRUE	FALSE	-0.692896981728845	9	7	1	0	0	-1	0	1	0	0	0.401315789473684	1.01666666666667	3.5416611109069	NA	NA	3	773	74	25	1015	10.66	0.00787402	0.419	0.419	0	0	0	0	0	0	0	0	0	0	-5.17	0	0	0	0	0	0	0	0	0	0	0	0	0	0	0	0	0	0	0	0	0	0	0	0	0	0	0	0	0	0	0	0	0	0	0	0	0	0	0	0	0	0	0	0	0	0	0	0	0	0	0	0	0	0	0	0	0	0	0	0	0	0	0	0	0	0	0	0	0	0	0	0	0	0	0	0	0	0	0	0	0	0	0	0	0	0	0	0	0	0	0	0	0	0	0	0	0	0	0	0	0	0	0	0	0	0	0	0	0	0	0	0	0	0	0	0	0	0	0	0	0	0	0	0	0	0	0	0	0	0	0	0	0	0	0	0	0	0	0	0	0	0	0	0	0	0	0	0	0	0	0	0	0	0	0	0	0	0	0	0	0	0	0	0	0	0	0	0	0	0	0	0	0	0	0	0	0	0	0	0	0	0	0	0	0	0	0	0	0	0	0	0	0	0	0	-5.17	0	0	0	0	0	0	0	0	0	0	0	0	0	0	0	0	0	0	0	0	0	0	0	0	0	0	0	0	0	0	0	0	0	0	0	0	0	0	0	0	0	0	0	0	0	0	0	0	0	0	0	0	0	0	0	0	0	0	0	0	0	0	0	0	0	0	0	0	0	0	0	0	0	0	0	0	0	0	0	0	0	0	0	0	0	0	0	0	0	0	0	0	0	0	0	0	0	0	0	0	0	0	0	0	0	0	0	0	0	0	0	0	0	0	0	0	0	0	0	0	0	0	0	0	0	0	0	0	0	0	0	0	0	0	0	0	0	0	0	0	0	0	0	0	0	0	0	0	0	0	0	0	0	0	0	0	0	0	0	0	0	0	0	0	0	0	0	0	0	0	0	0	0	0	0	0	0	0	0	0	0	0	0	0	0	0	0	0	0	0	0	0	0	0	0	-1	0	0	0	0	0	0	0	0	0	0	0	0	0	0	0	0	0	0	0	0	0	0	0	0	0	0	0	0	0	0	0	0	0	0	0	0	0	0	0	0	0	0	0	0	0	0	0	0	0	0	0	0	0	0	0	0	0	0	0	0	0	0	0	0	0	0	0	0	0	0	0	0	0	0	0	0	0	0	0	0	0	0	0	0	0	0	0	0	0	0	0	0	0	0	0	0	0	0	0	0	0	0	0	0	0	0	0	0	0	0	0	0	0	0	0	0	0	0	0	0	0	0	0	0	0	0	0	0	0	0	0	0	0	0	0	0	0	0	0	0	0	0	0	0	0	0	0	0	0	0	0	0	0	0	0	0	0	0	0	0	0	0	0	0	0	0	0	0	0	0	0	0	0	0	0	0	0	0	0	0	0	0	0	0	0	0	0	0	0	0	0	0	0	0	0	0	0	0	0	0	0	0	0	0	0	0	0	6.4	0	0	0	0	0	0	0.19	0	0	0	0	0	0	0	0	0	0	0	0	0	0	0	0	0	0	0	0	0	0	0	0	0	0	0	0	0	0	0	0	0	0	0	0	0	0	0	0	0	0	0	0	0	0	0	0	0	0	0	0	0	0	0	0	0	0	0	0	0	0	0	0	0	0	0	0	0	0	0	0	0	0	0	0	0	0	0	0	0	0	0	0	0	0	0	0	0	0	0	0	0	0	0	0	0	0	0	0	0	0	0	0	0	0	0	0	0	0	0	0	0	0	0	0	0	0	0	0	0	0	0	0	0	0	0	0	0	0	0	0	0	0	0	0	0	0	0	0	0	0	0	0	0	0	0	0	0	0	0	0	0	0	0	0	0	0	0	0	0	0	0	0	0	0	0	0	0	0	0	0	0	0	0	0	0	0	0	0	0	0	0	0	0	0	0	0	6.4	0	0	0	0	0	0	0.19	0	0	0	0	0	0	0	0	0	0	0	0	0	0	0	0	0	0	0	0	0	0	0	0	0	0	0	0	0	0	0	0	0	0	0	0	0	0	0	0	0	0	0	0	0	0	0	0	0	0	0	0	0	0	0	0	0	0	0	0	0	0	0	0	0	0	0	0	0	0	0	0	0	0	0	0	0	0	0	0	0	0	0	0	0	0	0	0	0	0	0	0	0	0	0	0	0	0	0	0	0	0	0	0	0	0	0	0	0	0	0	0	0	0	0	0	0	0	0	0	0	0	0	0	0	0	0	0	0	0	0	0	0	0	0	0	0	0	0	0	0	0	0	0	0	0	0	0	0	0	0	0	0	0	0	0	0	0	0	0	0	0	0	0	0	0	0	0	0	0	0	0	0	0	0	0	0	0	0	0	0	0	0	0	0	0	0	0	1	0	0	0	0	0	0	0	0	0	0	0	0	0	0	0	0	0	0	0	0	0	0	0	0	0	0	0	0	0	0	0	0	0	0	0	0	0	0	0	0	0	0	0	0	0	0	0	0	0	0	0	0	0	0	0	0	0	0	0	0	0	0	0	0	0	0	0	0	0	0	0	0	0	0	0	0	0	0	0	0	0	0	0	0	0	0	0	0	0	0	0	0	0	0	0	0	0	0	0	0	0	0	0	0	0	0	0	0	0	0	0	0	0	0	0	0	0	0	0	0	0	0	0	0	0	0	0	0	0	0	0	0	0	0	0	0	0	0	0	0	0	0	0	0	0	0	0	0	0	0	0	0	0	0	0	0	0	0	0	0	0	0	0	0	0	0	0	0	0	0	0	0	0	0	0	0	0	0	0	0	0	0	0	-5.17	0	0	0	0	0	0	0	0	0	0	0	6.4	0	0	0	0	0	0	0.19	0	0	0	0	0	0	0	0	0	0	0	0	0	0	0	0	0	0	0	0	0	0	0	0	0	0	0	0	0	0	0	0	0	0	0	0	0	0	0	0	0	0	0	0	0	0	0	0	0	0	0	0	0	0	0	0	0	0	0	0	0	0	0	0	0	0	0	0	0	0	0	0	0	0	0	0	0	0	0	0	0	0	0	0	0	0	0	0	0	0	0	0	0	0	0	0	0	0	0	0	0	0	0	0	0	0	0	0	0	0	0	0	0	0	0	0	0	0	0	0	0	0	0	0	0	0	0	0	0	0	0	0	0	0	0	0	0	0	0	0	0	0	0	0	0	0	0	0	0	0	0	0	0	0	0	0	0	0	0	0	0	0	0	0	0	0	0	0	0	0	0	0	0	0	0	0	-5.17	0	0	0	0	0	0	0	0	0	0	0	6.4	0	0	0	0	0	0	0.19	0	0	0	0	0	0	0	0	0	0	0	0	0	0	0	0	0	0	0	0	0	0	0	0	0	0	0	0	0	0	0	0	0	0	0	0	0	0	0	0	0	0	0	0	0	0	0	0	0	0	0	0	0	0	0	0	0	0	0	0	0	0	0	0	0	0	0	0	0	0	0	0	0	0	0	0	0	0	0	0	0	0	0	0	0	0	0	0	0	0	0	0	0	0	0	0	0	0	0	0	0	0	0	0	0	0	0	0	0	0	0	0	0	0	0	0	0	0	0	0	0	0	0	0	0	0	0	0	0	0	0	0	0	0	0	0	0	0	0	0	0	0	0	0	0	0	0	0	0	0	0	0	0	0	0	0	0	0	0	0	0	0	0	0	0	0	0	0	0	0	0	0	0	0	0	0	-1	0	0	0	0	0	0	0	0	0	0	0	1	0	0	0	0	0	0	0	0	0	0	0	0	0	0	0	0	0	0	0	0	0	0	0	0	0	0	0	0	0	0	0	0	0	0	0	0	0	0	0	0	0	0	0	0	0	0	0	0	0	0	0	0	0	0	0	0	0	0	0	0	0	0	0	0	0	0	0	0	0	0	0	0	0	0	0	0	0	0	0	0	0	0	0	0	0	0	0	0	0	0	0	0	0	0	0	0	0	0	0	0	0	0	0	0	0	0	0	0	0	0	0	0	0	0	0	0	0	0	0	0	0	0	0	0	0	0	0	0	0	0	0	0	0	0	0	0	0	0	0	0	0	0	0	0	0	0	0	0	0	0	0	0	0	0	0	0	0	0	0	0	0	0	0	0	0	0	0	0	0	0	0	0	0	3.48	5.15	-0.0600000000000005	-0.52	-0.820000000000001	-0.71	0.58	0.58	3.5	-2.03	1.66	0.88	5.15	1.74	1.88	1.59	5.15	3.46	1.6	-4	5.15	5.15	5.15	0.58	1.94	0.58	5.15	0.13	1.41	2.53	-4	3.99	-2.28	0.240000000000001	0.58	0.43	-3.3	-0.0299999999999998	0.329999999999999	-2.16	-1.35	-4	5.15	-2.77	-2.35	4.23	5.12	2.19	2.29	5.15	1.93	0.0300000000000002	3.89	-3.98	-3.24	-1.75	-0.35	-5.41	-5.75	7.46	4.96	0.73	8.88178419700125e-16	3.58	0.909999999999999	-0.81	1.17	2.06	-0.880000000000001	-1.39	0.580000000000002	0.17	1.44	-0.609999999999999	-0.88	-3.16	1.6	-0.59	-1.72	0.970000000000002	-0.540000000000002	-0.139999999999997	-2.54	0.579999999999998	1.08	-6.32	-3.81	3.16	4.96	-0.9	1.48	7.48	-1.43	-0.370000000000003	-3.94	7.48	-0.229999999999997	0.19	7.42	2.92	-0.319999999999999	1.81	-6.24	2.62	0	6.15	0.38	2.97	0.76	1.93	1.62	2.87	3.54	0.58	0.51	1.79	3.32	2.08	1.69	0.17	-3.9	0.6	0.76	4.02	6.63	1.16	2.52	4.09	1.74	1.97	-3.44	-1.21	-0.530000000000003	-2.03	0.579999999999999	-2.26	4.16	1.39	5.6	-3.16	3.6	5.15	1.03	0.03	4.37	0.370000000000001	2.45	2.61	1.05	3.86	-0.270000000000002	2.4	-3.4	-0.00999999999999979	2.62	0.23	-0.65	1.19	-2.24	1.53	-0.78	2.42	0.9	4.14	-0.76	1.68	3.73	3.57	2.02	-1.04	0.58	5.15	1.76	1.87	-0.470000000000002	-0.89	-1.74	-0.34	1.34	5.15	1.27	-3.3	-1.83	-0.44	-0.05	5.13	-0.959999999999999	-0.3	1.38	4.71	1.57	5.15	0.52	0.58	-0.0299999999999994	2.62	-0.316666666666666	1.89	1.055	-0.304	-0.894285714285715	-1.77	-0.946666666666665	0.381666666666667	1.904	-0.619999999999999	-0.969047619047618	-0.282500000000001	2.83625	0.800000000000001	0.724444444444446	0.869999999999999	2.948	3.62	0.494285714285715	-0.98	1.82166666666667	1.5725	2.96285714285714	0.210000000000001	2.678	0.0571428571428569	2.11833333333333	1.40285714285714	0.652500000000002	-0.678750000000001	-0.635	-0.00111111111110951	0.521764705882354	0.563076923076924	0.113333333333333	0.482500000000002	1.09071428571428	0.63125	-1.08333333333333	-0.110833333333334	0.265000000000001	0.342222222222219	0.450714285714287	1.22384615384615	0.634166666666665	1.32	1.3725	0.226666666666667	0.329000000000001	2.56	0.37	-0.166250000000001	1.96125	-1.26	-1.18	-0.101111111111111	-0.326666666666666	1.05066666666666	-2.89416666666667	3.73333333333333	1.92571428571429	0.286153846153846	0.572857142857142	0.805	-1.92181818181818	-0.0860000000000003	0.201000000000001	2.494	-2.24416666666666	-0.83	-0.387857142857143	-0.0226666666666659	-0.649999999999999	-0.0837499999999984	1.831	0.689444444444444	1.4225	1.34388888888889	-1.58875	0.525714285714287	-1.86	-1.558	-0.68125	2.69375	0.0973333333333315	-2.35166666666667	-1.30571428571429	1.734	0.0216666666666665	0.360909090909091	0.548571428571428	-0.379000000000001	-0.745999999999999	-0.18	-1.38375	1.38999999999999	0.972666666666662	-1.715	0.998749999999998	2.48375	-0.784444444444444	0.254999999999999	-1.345625	1.76090909090909	-0.158333333333333	-0.144166666666671	1.15	1.21846153846154	-0.178	0.948235294117646	0.187272727272727	1.603	0.95875	-0.185625	0.649999999999999	-0.411428571428573	1.63428571428571	1.15875	1.0875	-0.669999999999998	-0.236000000000001	1.022	0.17	1.01454545454545	-1.78818181818182	3.27882352941177	1.41066666666667	-0.288	0.173636363636362	-2.19222222222222	-1.56411764705883	-3.03818181818182	1.17	-0.494545454545456	0.445833333333333	0.643636363636361	0.686999999999998	0.897999999999998	-0.930999999999999	-0.123636363636363	2.73857142857143	0.668571428571429	0.396666666666667	0.575555555555557	1.12272727272727	1.50142857142857	1.652	0.997777777777777	1.12428571428571	2.4475	1.07125	0.960000000000001	-1.25181818181818	-0.35	1.25111111111111	0.868461538461538	-0.332500000000001	0.783000000000001	-0.247	-0.287000000000001	2.23	2.11	-1.155	1.828	0.9015	0.946	1.91230769230769	0.0587499999999999	1.04222222222222	-0.149090909090908	1.39722222222222	0.10888888888889	0.00636363636363768	0.0209090909090914	-1.31909090909091	-1.581	-0.86	0.331111111111113	-0.973846153846154	1.49285714285714	2.3875	-0.439333333333334	-0.925000000000001	-0.357777777777779	-0.237058823529413	2.31	0.175000000000001	-1.05125	1.786	-0.119473684210526	0.886999999999999	0.210909090909091	1.36833333333333	-0.374545454545451	-0.00187499999999829	0.458571428571429	5.15	5.15	0.580000000000001	0.58	0.580000000000001	0.58	-0.00999999999999979	2.45	4.42	1.65	0.77	0.58	2.83	0.58	5.15	5.15	4.35	5.08	5.15	0.58	4.57	5.15	-8.97	-4	0.58	5.04	2.83	5.15	-1.55	-0.250000000000001	1.75	0.41	-0.67	-3.38	0.589999999999998	4.84	0.58	0.4	0	4.96	-3.76	2.47	-2.52	4.85	-2.58	5.15	1.52	-1.96	1.28	0.58	-1.42	-1.22	-1.82	1.51	0.57	-3.82	1.65	1.26000000000001	0.899999999999999	0.579999999999998	1.16	-0.11	4.96	5.35	-3.31	2.71	3.26	3.38	-0.710000000000001	-2.35	-6.33	1.97	0.0700000000000003	0.52	-0.71	-3.02	3.47	7.26	2.34	3.5	0.579999999999999	5.03	1.04	6.05	0.579999999999998	-6.32	4.96	-6.33	0.57	6.31	0.96	0.390000000000001	-0.94	0.290000000000001	-1.67	0.579999999999998	7.48	1.01	4.05	7.48	1.96	0.92	-2.19	4.46	-3.24	7.18	0.87	-1.45	0.78	0.59	2.44	-1.32	3.22	-0.810000000000001	1.48	0.83	3.18	2.49	3.28	-0.379999999999999	-1.89	0.64	3.74	-0.48	5.31	7.16	1.21	-0.75	1.46	7.48	-4.22	-0.120000000000001	3.77999999999999	-1.43	6.79	3.25	7.48	0.00999999999999979	1.05	-3.62	1.93	1.44	1.21	1.94	3.05	0.58	1.95	2.28	0.17	-0.88	5.26	2.37	-3.57	0.86	0.25	-0.38	0.43	1.96	-1.84	4.08	0.54	0.46	2.79	3.62	-0.62	3.94	1.83	-0.809999999999999	0.87	-1.37	1.44	5.15	5.15	5.15	3.36	0.25	-0.44	3.01	1.15	0.93	1.27	-0.81	-1.61	0.579999999999998	-4	3.31	1.71	2.18	1.76	-3.84	4.06	3.46	0.58	2.59	2.97	0.56	0.211666666666666	2.495	-0.51	0.263999999999999	-0.227142857142857	0.578571428571429	0.576666666666666	1.88	2.602	0.334285714285715	1.30714285714286	-1.06375	1.43125	1.16857142857143	0.676666666666668	1.99571428571429	2.32	3.8	3.18142857142857	0.578571428571427	0.786666666666667	0.963750000000001	-2.75190476190476	0.113333333333333	0.58	0.998571428571429	2.04333333333333	0.738571428571428	-0.0712499999999991	-1.80285714285714	3.82166666666667	-0.148888888888891	0.855882352941176	0.677692307692308	1.41555555555556	-0.1775	1.21928571428571	-0.23	1.15444444444444	2.1575	0.5	0.997777777777777	-0.69857142857143	3.03230769230769	0.00583333333333336	1.56	0.448333333333334	0.110833333333332	0.385	-0.00250000000000128	-0.19	-0.0150000000000006	0.72125	0.418749999999999	-0.306000000000001	-0.0566666666666666	1.08111111111111	1.15466666666666	-0.225000000000001	-0.731111111111112	1.10142857142857	0.226153846153847	1.19857142857143	0.84375	-1.08454545454545	1.104	-0.318000000000001	2.083	-2.6625	-1.09909090909091	0.537142857142854	0.726666666666667	2.04	0.411250000000001	-0.134	-1.98277777777778	0.126249999999999	1.48166666666667	-1.42375	0.485714285714286	0.638333333333332	-0.459000000000003	0.38875	3.35125	-0.584666666666664	-2.35166666666666	1.19857142857143	-1.278	0.571666666666665	1.01272727272727	-0.422142857142857	0.41	-0.645	0.677500000000002	0.872499999999999	2.20294117647059	1.216	-0.662500000000001	0.987500000000001	0.983749999999997	0.897777777777776	1.60666666666667	0.274374999999999	2.10818181818182	-1.62	-0.216666666666669	0.744166666666667	0.689230769230769	-0.0430000000000001	0.624705882352941	1.33818181818182	-0.303	0.62125	0.0106249999999992	0.0380000000000003	-0.494285714285715	1.05571428571429	1.305	1.594375	2.43692307692308	-0.359999999999999	1.114	0.571428571428571	1.67636363636364	1.15181818181818	3.17176470588235	-0.0599999999999987	1.08	0.0890909090909098	-0.983333333333334	-3.85941176470588	-1.23272727272727	2.17444444444445	1.63454545454545	1.15416666666667	-1.52272727272727	1.113	-0.238000000000001	-0.908999999999999	0.318181818181818	0.195714285714286	1.35714285714286	0.315555555555555	0.741111111111111	0.687272727272726	-0.0650000000000013	1.366	-0.363333333333333	1.04	0.00375000000000014	1.375	1.25375	-1.18181818181818	2.01888888888889	0.341111111111111	-0.35	0.493749999999999	1.327	0.144	-0.328000000000001	2.502	1.15166666666667	2.22666666666667	1.49066666666667	0.778500000000001	1.07	1.41846153846154	1.3875	-0.125555555555556	-0.00818181818181962	1.37888888888889	0.0166666666666657	2.06	2.23	1.31090909090909	-1.237	-0.863333333333333	0.312222222222221	-1.24769230769231	0.910000000000002	2.3875	0.232666666666667	-0.893333333333333	0.735555555555557	-0.778823529411765	1.27	1.254	1.38	1.778	0.0478947368421068	1.226	0.833636363636362	1.35277777777778	0.49	0.406874999999999	0.347619047619047	3.64	5.15	0.580000000000001	-0.52	-0.820000000000001	-0.71	0.58	0.58	4.42	-0.610000000000001	1.66	0.88	2.83	1.74	1.88	4.27	4.6	3.82	1.6	-4	4.57	5.15	-8.57	0.569999999999999	0.58	0.58	3.98	1.27	-1.55	2.53	-4	3.99	-2.28	-2.96	0.58	0.589999999999998	0.58	-0.0299999999999998	0.329999999999999	-2.16	-1.35	-2.8	5.15	1.18	-2.58	4.51	1.52	-0.589999999999999	1.28	0.58	-0.2	0.0300000000000002	2.67	-3.98	-2.66	-3.82	-0.35	-5.41	-5.75	0.579999999999998	1.16	-0.11	8.88178419700125e-16	3.69	-0.430000000000002	1.78	2.33	3.38	-0.880000000000001	-2.35	-6.33	0.17	1.44	0.52	-0.71	-3.16	2.5	3.16	2.34	2.41	-0.540000000000002	-0.139999999999997	-2.54	3.87	1.08	-6.32	-3.81	-6.33	4.94	4.27	0.96	0.390000000000001	-1.43	0.290000000000001	-3.94	7.48	0.599999999999998	0.19	4.05	7.48	-0.319999999999999	1.81	-6.09	2.62	-3.24	6.15	0.87	-0.909999999999998	0.76	0.59	1.62	-1.32	3.54	-0.810000000000001	1.48	0.83	3.18	2.08	3.28	0.17	-3.9	0.6	0.8	-0.48	6.63	1.16	1.21	4.09	1.46	7.48	-3.64	-1.21	-0.530000000000003	-2.03	0.579999999999999	3.25	4.16	0.00999999999999979	5.6	-3.16	1.93	2.69	1.14	0.03	4.37	0.58	1.95	2.28	0.49	-0.88	1.88	2.37	-3.4	-0.00999999999999979	0.25	-0.129999999999999	0.43	1.19	-2.24	2.72	-0.470000000000001	0.46	0.9	3.62	-0.62	3.94	1.83	3.28	0.87	-1.04	1.44	5.15	1.76	1.87	-0.470000000000002	-0.89	-0.44	-0.34	1.15	0.93	1.27	-3.3	-1.83	-0.44	-0.51	3.31	1.03	-0.3	1.76	4.71	4.06	3.46	0.58	2.59	2.97	1.83	-0.0525000000000002	2.1925	0.272500000000001	-0.0200000000000014	-0.560714285714285	-0.595714285714285	-0.185	1.13083333333333	2.253	-0.142857142857142	0.463461538461539	-0.673124999999999	2.13375	0.984285714285713	0.700555555555557	1.43285714285714	2.634	3.71	1.83785714285714	-0.200714285714287	1.30416666666667	1.268125	0.0596153846153857	0.161666666666667	1.629	0.527857142857144	2.08083333333333	1.07071428571428	0.290625	-1.20333333333333	1.59333333333333	-0.0749999999999993	0.688823529411767	0.620384615384614	0.764444444444445	0.1525	1.155	0.200625	0.0355555555555558	1.02333333333333	0.3825	0.670000000000002	-0.123928571428571	2.12807692307692	0.319999999999999	1.44	0.910416666666666	0.168749999999999	0.357000000000001	1.27875	0.0899999999999999	-0.0906249999999993	1.34125	-0.420625	-0.743	-0.0788888888888888	0.377222222222223	1.10266666666666	-1.55958333333333	1.50111111111111	1.51357142857143	0.256153846153847	0.885714285714284	0.824375	-1.50318181818182	0.509000000000001	-0.0585000000000004	2.2885	-2.45333333333333	-0.964545454545455	0.0746428571428623	0.352	0.695	0.16375	0.8485	-0.646666666666668	0.774374999999999	1.41277777777778	-1.50625	0.505714285714287	-0.610833333333334	-1.0085	-0.14625	3.0225	-0.24366666666667	-2.35166666666667	-0.0535714285714288	0.228000000000002	0.296666666666667	0.686818181818182	0.0632142857142846	0.0154999999999994	-0.695499999999999	0.248749999999998	-0.255625	1.79647058823529	1.09433333333333	-1.18875	0.993125000000003	1.73375	0.0566666666666666	0.930833333333334	-0.535625	1.93454545454545	-0.889166666666666	-0.180416666666666	0.947083333333333	0.953846153846155	-0.1105	0.786470588235294	0.762727272727273	0.649999999999999	0.789999999999999	-0.0875000000000004	0.344	-0.452857142857144	1.345	1.231875	1.3409375	0.883461538461539	-0.298	1.068	0.370714285714286	1.34545454545454	-0.31818181818182	3.22529411764705	0.675333333333334	0.395999999999997	0.131363636363634	-1.58777777777778	-2.71176470588235	-2.13545454545455	1.67222222222222	0.569999999999997	0.800000000000001	-0.439545454545456	0.899999999999999	0.329999999999998	-0.92	0.0972727272727276	1.46714285714286	1.01285714285714	0.356111111111112	0.658333333333333	0.904999999999999	0.718214285714286	1.509	0.317222222222221	1.08214285714286	1.225625	1.223125	1.106875	-1.21681818181818	0.834444444444444	0.796111111111111	0.259230769230768	0.0806249999999995	1.055	-0.051499999999999	-0.307499999999999	2.366	1.63083333333333	0.535833333333333	1.65933333333333	0.840000000000002	1.008	1.66538461538462	0.723125	0.458333333333332	-0.0786363636363632	1.38805555555556	0.0627777777777769	1.03318181818182	1.12545454545455	-0.00409090909090892	-1.409	-0.861666666666667	0.321666666666667	-1.11076923076923	1.20142857142857	2.3875	-0.103333333333333	-0.909166666666666	0.188888888888888	-0.507941176470588	1.79	0.714499999999999	0.164375	1.782	-0.0357894736842113	1.0565	0.522272727272728	1.36055555555556	0.0577272727272735	0.202500000000001	0.403095238095238
chrI_180844_A_T_+	tL(CAA)A_chrI_180844_A_T_72_2	FALSE	0.198455902745793	UpStream	TRUE	TRUE	FALSE	FALSE	FALSE	FALSE	TRUE	NA	-0.848131969052512	1	73	1	0	-1	1	0	0	0	0	0.375	1	NA	NA	NA	6	NA	NA	NA	297	10.66	0	0.411	NA	0	0	0	0	0	0	0	0	0	0	0	0	0	0	0	0	0	0	0	0	0	0	0	0	0	0	0	0	0	0	0	0	0	0	0	0	0	0	0	0	0	0	0	0	0	0	0	0	0	0	0	0	0	0	0	0	0	0	0	0	0	0	0	0	0	0	0	0	0	0	0	0	0	0	0	0	0	0	0	0	0	0	0	0	0	0	0	0	0	0	0	0	0	0	0	0	0	0	0	0	0	0	0	0	0	0	0	0	0	0	0	0	0	0	0	0	0	0	0	0	0	0	5.94	0	0	0	0	0	0	0	0	0	0	0	0	0	0	0	0	0	0	0	0	0	0	0	0	0	0	0	0	0	0	0	0	0	0	0	0	0	0	0	0	0	0	0	0	0	0	0	0	0	0	0	0	0	0	0	0	0	0	0	0	0	0	0	0	0	0	0	0	0	0	0	0	0	0	0	0	0	0	0	0	0	0	0	0	0	0	0	0	0	0	0	0	0	0	0	0	0	0	0	0	0	0	0	0	0	0	0	0	0	0	0	0	0	0	0	0	0	0	0	0	0	0	0	0	0	0	0	0	0	0	0	0	0	0	0	0	0	0	0	0	0	0	0	0	0	0	0	0	0	0	0	0	0	0	0	0	0	0	0	0	0	0	0	0	0	0	0	0	0	0	0	0	0	0	0	0	0	0	0	0	0	0	0	0	0	0	0	0	0	0	0	0	0	0	0	5.94	0	0	0	0	0	0	0	0	0	0	0	0	0	0	0	0	0	0	0	0	0	0	0	0	0	0	0	0	0	0	0	0	0	0	0	0	0	0	0	0	0	0	0	0	0	0	0	0	0	0	0	0	0	0	0	0	0	0	0	0	0	0	0	0	0	0	0	0	0	0	0	0	0	0	0	0	0	0	0	0	0	0	0	0	0	0	0	0	0	0	0	0	0	0	0	0	0	0	0	0	0	0	0	0	0	0	0	0	0	0	0	0	0	0	0	0	0	0	0	0	0	0	0	0	0	0	0	0	0	0	0	0	0	0	0	0	0	0	0	0	0	0	0	0	0	0	0	0	0	0	0	0	0	0	0	0	0	0	0	0	0	0	0	0	0	0	0	0	0	0	0	0	0	0	0	0	0	0	0	0	0	0	0	0	0	0	0	0	0	0	0	0	0	0	0	1	0	0	0	0	0	0	0	0	0	0	0	0	0	0	0	0	0	0	0	0	0	0	0	0	0	0	0	0	0	0	0	0	0	0	0	0	0	0	0	0	0	0	0	0	0	0	0	0	0	0	0	0	0	0	0	0	0	0	0	0	0	0	0	0	0	0	0	0	0	0	0	0	0	0	0	0	0	0	0	0	0	0	0	0	0	0	0	0	0	0	0	0	0	0	0	0	0	0	0	0	0	0	0	0	0	0	0	0	0	0	0	0	0	0	0	0	0	0	0	0	0	0	0	0	0	0	0	0	0	0	0	0	0	0	0	0	0	0	0	0	0	0	0	0	0	0	0	0	0	0	0	0	0	0	0	0	0	0	0	0	0	0	0	0	0	0	0	0	0	0	0	0	0	0	0	0	0	0	0	0	0	0	0	0	0	0	0	0	0	0	0	0	0	0	0	0	0	0	0	0	0	0	0	0	0	0	0	0	0	0	0	0	0	0	0	0	0	0	0	0	0	0	0	0	0	0	0	0	0	0	0	0	0	0	0	0	0	0	0	0	0	0	0	0	0	0	0	0	0	0	0	0	0	0	0	0	0	0	0	0	0	0	0	0	0	0	0	0	0	0	0	0	0	0	0	0	0	0	0	0	0	0	0	0	0	0	0	0	0	0	0	0	0	0	0	0	0	0	0	0	0	0	0	0	0	0	0	0	0	0	0	0	0	0	0	0	0	0	0	0	0	0	0	0	0	0	0	0	0	0	0	0	0	0	0	0	0	0	0	0	0	0	0	0	0	0	0	0	0	0	0	0	0	0	0	0	0	0	0	0	0	0	0	0	0	0	0	0	0	0	0	0	0	0	0	0	0	0	0	0	0	0	0	0	0	0	0	0	0	0	0	0	0	0	0	0	0	0	0	0	0	0	0	0	0	0	0	0	0	0	0	0	0	0	0	0	0	0	0	0	0	0	0	0	0	0	0	0	0	0	0	0	0	0	0	0	0	0	0	0	0	0	0	0	0	0	0	0	0	0	0	0	0	0	0	0	0	0	0	0	0	0	0	0	0	0	0	0	0	0	0	0	0	0	0	0	0	0	0	0	0	0	0	0	0	0	0	0	0	0	0	0	0	0	0	0	0	0	0	0	0	0	0	0	0	0	0	0	0	0	0	0	0	0	0	0	0	0	0	0	0	0	0	0	0	0	0	0	0	0	0	0	0	0	0	0	0	0	0	0	0	0	0	0	0	0	0	0	0	0	0	0	0	0	0	0	0	0	0	0	0	0	0	0	0	0	0	0	0	0	0	0	0	0	0	0	0	0	0	0	0	0	0	0	0	0	0	0	0	0	0	0	0	0	0	0	0	0	0	0	0	0	0	0	0	0	0	0	0	0	0	0	0	0	0	0	0	0	0	0	0	0	0	0	0	0	0	0	0	0	0	0	0	0	0	0	0	0	0	0	0	0	0	0	0	0	0	0	0	0	0	0	0	0	0	0	0	0	0	0	0	0	0	0	0	0	0	0	0	0	0	0	0	0	0	0	0	0	0	0	0	0	0	0	0	0	0	0	0	0	0	0	0	0	0	0	0	0	0	0	0	0	0	0	0	0	0	0	0	0	0	0	0	0	0	0	0	0	0	0	0	0	0	0	0	0	0	0	0	0	0	0	0	0	0	0	0	0	0	0	0	0	0	0	0	0	0	0	0	0	0	0	0	0	0	0	0	0	0	0	0	0	0	0	0	0	0	0	0	0	0	0	0	0	0	0	0	0	0	0	0	0	0	5.94	0	0	0	0	0	0	0	0	0	0	0	0	0	0	0	0	0	0	0	0	0	0	0	0	0	0	0	0	0	0	0	0	0	0	0	0	0	0	0	0	0	0	0	0	0	0	0	0	0	0	0	0	0	0	0	0	0	0	0	0	0	0	0	0	0	0	0	0	0	0	0	0	0	0	0	0	0	0	0	0	0	0	0	0	0	0	0	0	0	0	0	0	0	0	0	0	0	0	0	0	0	0	0	0	0	0	0	0	0	0	0	0	0	0	0	0	0	0	0	0	0	0	0	0	0	0	0	0	0	0	0	0	0	0	0	0	0	0	0	0	0	0	0	0	0	0	0	0	0	0	0	0	0	0	0	0	0	0	0	0	0	0	0	0	0	0	0	0	0	0	0	0	0	0	0	0	0	0	0	0	0	0	0	0	0	0	0	0	0	0	0	0	0	0	0	5.94	0	0	0	0	0	0	0	0	0	0	0	0	0	0	0	0	0	0	0	0	0	0	0	0	0	0	0	0	0	0	0	0	0	0	0	0	0	0	0	0	0	0	0	0	0	0	0	0	0	0	0	0	0	0	0	0	0	0	0	0	0	0	0	0	0	0	0	0	0	0	0	0	0	0	0	0	0	0	0	0	0	0	0	0	0	0	0	0	0	0	0	0	0	0	0	0	0	0	0	0	0	0	0	0	0	0	0	0	0	0	0	0	0	0	0	0	0	0	0	0	0	0	0	0	0	0	0	0	0	0	0	0	0	0	0	0	0	0	0	0	0	0	0	0	0	0	0	0	0	0	0	0	0	0	0	0	0	0	0	0	0	0	0	0	0	0	0	0	0	0	0	0	0	0	0	0	0	0	0	0	0	0	0	0	0	0	0	0	0	0	0	0	0	0	0	1	0	0	0	0	0	0	0	0	0	0	0	0	0	0	0	0	0	0	0	0	0	0	0	0	0	0	0	0	0	0	0	0	0	0	0	0	0	0	0	0	0	0	0	0	0	0	0	0	0	0	0	0	0	0	0	0	0	0	0	0	0	0	0	0	0	0	0	0	0	0	0	0	0	1.46	0	-4.58	1.01	-0.549999999999999	-1.87	-4.57	0	0	-4.58	-2.85	-3.97	-0.69	-0.58	-4.57	-1.61	0	-1.47	0	-4.58	-1.01	0	2.04	0.0100000000000016	0	2.2	3.57	0.85	2.13	4.58	0.28	1.41	-3.05	-0.330000000000002	-4.58	-2.48	3.57	2.71	-3.9	4.37	-0.65	-0.209999999999999	3.34	-0.580000000000002	-2.58	-2.57	3.16	-2.87	2.07	1	-2.51	-4.53	0.530000000000001	-1.52	-4.38	-3.38	-1.17	4.41000000000001	0	1.83	0	0.87	0	-0.92	2.07	0.75	-0.259999999999997	0.33	3.74	-2.1	-3.78	2.66	-0.0700000000000002	4.58	2.17	3.88	-3.51	-0.620000000000001	-1.22	6.91	-3.92	-3.18	-2.64	-1.16	-1.23	4.41	-3.7	-0.700000000000003	-4.37	1.38	0.609999999999999	0.100000000000001	0.72	0	-4.08	-6.21999999999998	0	-1.63	0	-1.22	-4.25	-5.42	2.42	2.39	4.38	-2.88	1.23	-0.12	1.4	0.38	0.34	1.17	-0.24	1.52	-0.81	2.44	0.14	-4.38	0.899999999999999	-2.6	-4.79	0.73	-2.22	3.17	-6.91	6.74	6.85	2.37	-2.06	-4.6	2.6	0	6.12	-0.659999999999997	0	5.27	-2.1	5.48	4.94	-3.29	0	1.4	1.92	2.02	1.54	5.03	-0.18	4.39	-1.88	0	0.69	0	0.480000000000001	-3.71	-0.349999999999998	0.210000000000001	3.16	-2.78	-3.18	4.53	2.17	0.190000000000001	0.45	1.37	4.56	-0.59	-1.07	-3.15	0	-0.799999999999998	2.24	4.54	1.56	1.03	-2.17	1.08	-0.109999999999999	4.29	-0.0100000000000002	1.25	0.559999999999999	-2.49	2.93	-3.65	4.57	0	4.57	-1.1	1.83	3.87	-1.18	-1.61	0.290000000000001	-0.22	2.53	-1.54	-0.276666666666666	-0.758333333333333	0.819999999999999	-0.622	-1.84714285714286	-2.33	0	1.30333333333333	-0.694000000000001	-0.932857142857143	-2.17	0.0350000000000001	-0.352499999999999	-1.35571428571429	0.794444444444446	0.675714285714287	0.517999999999999	-0.387142857142859	-0.0399999999999991	-1.77857142857143	0.481666666666667	0.041249999999998	1.34428571428571	0.558333333333334	-1.516	1.16142857142857	0.238333333333333	-0.568571428571429	-0.495000000000001	0.8325	-0.716666666666667	0.476666666666667	-0.681764705882351	0.409230769230769	0.00666666666666771	1.09666666666667	-0.0749999999999993	-0.609999999999999	-1.78333333333333	-1.29583333333333	-0.417	-0.298888888888889	0.779285714285713	-1.40307692307692	-0.278333333333332	-0.476666666666667	1.19666666666667	-0.1425	-0.290000000000001	0.921250000000001	0.475	-0.53125	0.0975000000000001	-1.375	-1.752	-1.33555555555555	-1.05555555555556	-1.10866666666666	-2.39166666666667	0.687777777777779	-1.15428571428571	-0.0876923076923077	-0.625714285714286	-0.776250000000001	0.100000000000001	-1.534	0.0749999999999993	-0.509	1.98083333333334	-1.51818181818182	0.067142857142855	-0.248666666666669	-1.03	0.102499999999999	1.055	3.00444444444444	0.0975000000000001	0.228888888888889	0.0912499999999987	2.24428571428571	-1.705	-1.101	-0.631249999999998	-1.2325	-1.80466666666666	0	-1.78	1.462	-0.843333333333334	-1.29272727272727	0.382857142857143	-1.359	-1.419	-0.4725	-1.39	-1.17823529411766	-0.415333333333336	-2.3925	-0.456250000000001	0.0825000000000031	-2.45888888888889	-2.04	-1.439375	0.247272727272726	0.73	1.72916666666667	0.476666666666667	0.22076923076923	0.0250000000000004	0.0264705882352949	-0.390000000000001	0.611000000000001	0.28375	-0.280625000000001	0.55	0.515714285714285	0.405714285714286	-0.7075	0.0175000000000001	-0.83230769230769	0.407	-0.499000000000001	-1.17333333333333	0.166363636363638	-4.10636363636364	-0.160588235294121	1.38466666666666	-2.27	-1.63090909090909	-1.12	2.71941176470588	-0.15909090909091	-0.692222222222224	-1.55727272727273	0.236666666666665	1.09636363636364	0.0510000000000019	1.57	0.147	-0.109999999999999	0.632857142857143	-0.845714285714285	0.142222222222221	0.405555555555555	0.245454545454546	1.36642857142857	-0.0310000000000006	1.89555555555556	0.567142857142857	0.91	-0.00749999999999851	-0.00624999999999964	0.113636363636363	-0.656666666666666	-0.723333333333333	0.274615384615384	0.477500000000001	-0.186999999999999	0.0590000000000002	0.0940000000000012	0.759999999999999	-1.17	0.623333333333332	0.158666666666665	-0.0274999999999999	0.357000000000001	-0.497692307692308	-1.07	1.46	0.115454545454545	0	0.506666666666666	-0.58090909090909	-0.629090909090909	-2.09090909090909	-0.04	0.0846666666666667	0.123333333333333	0.0523076923076919	-0.828571428571429	0	-1.12266666666667	0.0549999999999997	-0.888888888888889	0.873529411764707	0.262222222222222	-0.91	-1.36375	0.114000000000001	-0.0742105263157917	0.265000000000001	-1.39272727272727	0.0311111111111106	-0.541818181818181	-0.209375	-0.443333333333333	2.96	4.18	-4.58	1.61	3.42	4.44	-4	0	1.86	-1.54	1.23	-4.58	2.13	4.58	-1.27	-0.149999999999999	0	0	0	4.57	0	-0.270000000000001	-2.79	-2.36	0	-2.2	4.22	4.55	4.58	2.32	0.280000000000001	1.53	4.58	2.51	-0.0500000000000007	-4.58	1.51	4.57	4.31	3.41	-1.7	4.07	1.16	1.95	-3.45	-0.34	-3.16	2.87	3.41	-4.57	-4.53	3.3	-1.19	2.91	-1.15	-0.55	3.44	2.9	0.7	-1.96	0	0.58	4.37	0.8	-0.640000000000003	2.56	-0.3	0.580000000000002	-1.86	1.98	-6.91	0.66	3.13	3.4	-1.47	-3.81	-3.54	0.620000000000003	-3.72	0	3.06	-1.71	2.04	6.91	5.45	4.41	0	-4.46	-3.7	1.7	-0.609999999999999	6.91	1.33	2.7	-2.22	0	-4.54	1.82	-2.67	4.47	3	-2.1	6.23	0	3.81	1.78	-0.69	0	-0.11	-0.460000000000001	-0.82	-0.77	-5.16	1.5	-1.21	-2.08	-0.0999999999999996	-1.97	-0.160000000000002	3.65	-4.56	2.52	1.92	1.45	6.91	3.7	-0.4	3.51	6.77	5.36	-2.6	0	-4.77	0.190000000000003	0	6.9	0.989999999999998	-0.23	4.24	-2.03	-0.0599999999999996	4.04	1.72	0.35	0.76	2.12	0.0599999999999996	-0.4	-2.32	-0.4	1.46	-0.41	-0.840000000000001	-1.73	0.0599999999999996	-1.14	2.2	-2.48	-3.17	1.4	1.71	1.14	1.03	0.33	1.13	-0.32	1.39	0	-3.37	1.38	1.38	0.830000000000001	2.08	1.69	0.700000000000001	-1.19	-0.68	1.53	-0.58	2.31	0.560000000000002	3.86	2.26	4.58	1.87	-3.83	0.52	0	0.690000000000001	3.83	-0.360000000000001	4.42	0.29	-0.0899999999999981	-3.3	-0.46	0.276666666666667	0.758333333333333	-0.819999999999999	0.622	1.84714285714286	2.33	0	-1.30333333333333	0.693999999999999	0.932857142857141	2.17	-0.0349999999999984	0.352499999999999	1.35571428571428	-0.794444444444444	-0.675714285714285	-0.518000000000001	0.387142857142859	0.0399999999999991	1.77857142857143	-0.481666666666667	-0.0412500000000016	-1.34428571428571	-0.558333333333334	1.516	-1.16142857142857	-0.238333333333333	0.568571428571429	0.494999999999999	-0.832500000000001	0.716666666666665	-0.476666666666668	0.681764705882355	-0.409230769230769	-0.00666666666666771	-1.09666666666667	0.0749999999999993	0.610000000000001	1.78333333333333	1.29583333333333	0.417	0.298888888888889	-0.779285714285713	1.40307692307692	0.278333333333334	0.476666666666665	-1.19666666666667	0.1425	0.289999999999999	-0.921250000000001	-0.475000000000001	0.53125	-0.0975000000000001	1.375	1.752	1.33555555555556	1.05555555555556	1.10866666666666	2.39166666666667	-0.687777777777779	1.15428571428571	0.0876923076923077	0.625714285714286	0.77625	-0.0999999999999996	1.534	-0.0750000000000011	0.509	-1.98083333333333	1.51818181818182	-0.0671428571428621	0.248666666666665	1.03	-0.102500000000001	-1.055	-3.00444444444445	-0.0975000000000037	-0.228888888888886	-0.0912499999999987	-2.24428571428572	1.705	1.101	0.631250000000001	1.2325	1.80466666666667	0	1.78	-1.462	0.843333333333334	1.29272727272727	-0.382857142857143	1.359	1.419	0.4725	1.39	1.17823529411766	0.415333333333336	2.3925	0.456250000000001	-0.0824999999999996	2.45888888888889	2.04	1.439375	-0.247272727272726	-0.73	-1.72916666666667	-0.476666666666667	-0.22076923076923	-0.0249999999999995	-0.026470588235294	0.39	-0.611	-0.283750000000001	0.280625000000001	-0.550000000000001	-0.515714285714285	-0.405714285714286	0.7075	-0.0175000000000001	0.832307692307694	-0.407	0.499000000000001	-0.597142857142857	-0.166363636363634	4.10636363636364	0.160588235294114	-1.38466666666666	2.27	1.63090909090909	1.12	-2.71941176470589	0.159090909090907	0.69222222222222	1.55727272727273	-0.236666666666668	-1.09636363636364	-0.0509999999999984	-1.57	-0.147	0.109999999999999	-0.632857142857143	0.845714285714285	-0.142222222222223	-0.405555555555555	-0.245454545454544	-1.36642857142857	0.0310000000000006	-1.89555555555556	-0.567142857142857	-0.91	0.00749999999999851	0.00624999999999964	-0.113636363636365	0.656666666666666	0.723333333333333	-0.274615384615387	-0.477499999999999	0.186999999999999	-0.0590000000000011	-0.0940000000000012	-0.76	1.17	-0.623333333333333	-0.158666666666665	0.0274999999999999	-0.357000000000001	0.497692307692308	1.07	-1.46	-0.115454545454545	0	-0.506666666666666	0.580909090909092	0.629090909090909	2.09090909090909	0.04	-0.0846666666666667	-0.123333333333333	-0.0523076923076919	0.828571428571429	0	1.12266666666667	-0.0549999999999997	0.888888888888889	-0.873529411764705	-0.262222222222221	0.91	1.36375	-0.114000000000001	0.0742105263157917	-0.265000000000001	1.39272727272727	-0.0311111111111106	0.541818181818183	0.209375000000001	0.443333333333333	1.46	4.18	-4.58	1.07	3.42	0.58	-4	0	1.86	-4.58	-2.49	-4.58	2.13	4.58	-4.57	-1.61	0	0	0	-1.29	0	0	-2.78	-2.36	0	2.2	4.22	4.55	4.58	2.32	0.28	1.53	3.18	2.51	-4.58	-4.58	3.57	3.11	-0.28	4.37	-0.65	-0.209999999999999	1.16	-0.580000000000002	-2.58	-2.25	-3.16	-2.87	2.89	-4.57	-4.53	1.84	-1.19	-1.52	-1.15	-1.64	-1.17	2.9	0.7	-1.96	0	0.87	0	0.8	-0.640000000000003	0.75	-0.3	0.33	-1.83	-2.1	-5.04000000000001	0.66	0.84	4.58	2.17	-3.81	-3.51	0.620000000000003	-1.22	6.91	-3.17	-3.18	2.04	-1.16	-1.23	4.41	-0.57	-4.46	-3.7	1.38	-0.609999999999999	4.1	1.33	0	-4.08	0	0	-1.63	0	2.46	-4.15	-5.42	2.42	2.3	4.38	1.78	0.34	0	1.4	0.38	0.34	-0.77	-2.55	1.52	-1.21	2.44	0.14	-2.42	0.899999999999999	-2.6	-4.79	0.91	0.14	3.17	-2.73	6.74	3.02	3.51	-0.610000000000001	0.710000000000001	-2.6	0	5.37	-0.659999999999997	0	6.9	-2.1	5.44	4.94	-3.29	0	4.04	1.92	1.46	0.76	4.27	-0.18	2.05	-2.32	-0.4	0.69	0	0.480000000000001	-3.71	0.0599999999999996	-1.14	3.16	-2.78	-3.18	1.5	2.17	1.14	0.45	0.33	4.3	-0.59	0.960000000000001	-2.35	-3.37	1.38	2.24	4.54	1.56	1.03	-2.17	1.08	-0.109999999999999	4.29	-0.58	2.31	0.56	0.00999999999999956	2.26	-0.239999999999999	1.87	-1.63	4.57	-1.1	1.83	3.83	-1.18	0.249999999999998	0.29	-0.22	2.53	-0.46	1.77635683940025e-15	0	0	0	0	0	0	0	0	0	0	0	0	-1.77635683940025e-15	-1.77635683940025e-15	0	0	0	0	0	0	0	0	0	0	0	0	0	0	0	0	-1.77635683940025e-15	0	0	0	0	0	0	0	0	0	0	0	0	0	0	0	0	0	0	0	0	0	0	0	0	0	0	0	0	0	0	0	0	1.77635683940025e-15	0	0	0	0	0	0	0	0	-1.77635683940025e-15	0	0	0	3.5527136788005e-15	0	0	0	0	0	0	0	0	0	3.5527136788005e-15	0	0	0	3.5527136788005e-15	0	0	0	0	0	0	0	0	0	1.77635683940025e-15	0	0	0	0	0	0	0	0	0	0	0	0	0	0	0	0	0	0	0	0	-0.893351648351648	0	0	0	0	-3.5527136788005e-15	0	0	-3.5527136788005e-15	0	0	0	-3.5527136788005e-15	0	0	0	0	0	0	0	0	0	0	0	0	0	-1.77635683940025e-15	0	0	-1.77635683940025e-15	0	1.77635683940025e-15	0	0	0	0	0	0	0	0	0	0	0	-1.77635683940025e-15	0	0	0	0	-1.77635683940025e-15	0	0	0	0	0	0	0	0	0	0	0	0	1.77635683940025e-15	0	0	3.5527136788005e-15	0	0	0	0	-1.77635683940025e-15	0	1.77635683940025e-15	-1.77635683940025e-15	0
chrI_182752_C_A_-	tS(AGA)A_chrI_182752_C_A_72_2	FALSE	0.0530868647903025	UpStream	TRUE	TRUE	FALSE	FALSE	FALSE	FALSE	TRUE	NA	-0.51212982240164	1	73	1	0	1	0	0	-1	0	0	0.414473684210526	0.984375	NA	NA	NA	NA	NA	NA	NA	149	6.1	0	NA	NA	0	0	0	0	0	0	0	0	0	0	0	0	0	0	0	0	0	0	0	0	0	0	0	0	0	0	0	0	0	0	0	0	0	0	0	0	0	0	0	0	0	0	0	0	0	0	0	0	0	0	0	0	0	0	0	0	0	0	0	0	0	0	0	0	0	0	0	0	0	0	0	0	0	0	0	0	0	0	0	0	0	0	0	0	0	0	0	0	0	0	0	0	0	0	0	0	0	0	0	0	0	0	0	0	0	0	0	0	0	0	0	0	0	0	0	0	0	0	0	0	0	0	0	0	0	0	0	0	0	0	0	0	0	0	0	0	0	0	0	0	0	0	0	0	0	0	0	0	0	0	0	0	0	0	0	0	0	0	0	0	0	0	0	0	0	0	0	0	0	0	0	0	0	0	0	0	0	0	0	0	0	0	0	0	0	0	0	0	0	0	0	0	0	0	0	0	0	0	0	0	0	0	0	0	0	0	0	0	0	0	0	0	0	0	0	0	0	0	0	0	0	0	0	0	0	0	0	0	0	0	0	0	0	0	0	0	0	0	0	0	0	0	0	0	0	0	0	0	0	0	0	0	0	0	0	0	0	0	0	0	0	0	0	0	0	0	0	0	0	0	0	0	0	0	0	0	0	0	0	0	0	0	0	0	0	0	0	0	0	0	0	0	0	0	0	0	0	0	0	0	0	0	0	0	0	0	0	0	0	0	0	0	0	0	0	0	0	0	0	0	0	0	0	0	0	0	0	0	0	0	0	0	0	0	0	0	0	0	0	0	0	0	0	0	0	0	0	0	0	0	0	0	0	0	0	0	0	0	0	0	0	0	0	0	0	0	0	0	0	0	0	0	0	0	0	0	0	0	0	0	0	0	0	0	0	0	0	0	0	0	0	0	0	0	0	0	0	0	0	0	0	0	0	0	0	0	0	0	0	0	0	0	0	0	0	0	0	0	0	0	0	0	0	0	0	0	0	0	0	0	0	0	0	0	0	0	0	0	0	0	0	0	0	0	0	0	0	0	0	0	0	0	0	0	0	0	0	0	0	0	0	0	0	0	0	0	0	0	0	0	0	0	0	0	0	0	0	0	0	0	0	0	0	0	0	0	0	0	0	0	0	0	0	0	0	0	0	0	0	0	0	0	0	0	0	0	0	0	0	0	0	0	0	0	0	0	0	0	0	0	0	0	0	0	0	0	0	0	0	0	0	0	0	0	0	0	0	0	0	0	0	0	0	0	0	0	0	0	0	0	0	0	0	0	0	0	0	0	0	0	0	0	0	0	0	0	0	0	0	0	0	0	0	0	0	0	0	0	0	0	0	0	0	0	0	0	0	0	0	0	0	0	0	0	0	0	0	0	0	0	0	0	0	0	0	0	0	0	0	0	0	0	0	0	0	0	0	0	0	0	0	0	0	0	0	0	0	0	0	0	0	0	0	0	0	0	0	0	0	0	0	0	0	0	0	0	0	0	0	0	0	0	0	0	0	0	0	0	0	0	0	0	0	0	0	0	0	0	7.3	0	0	0	0	0	0	0	0	0	0	0	0	0	0	0	0	0	0	0	0	0	0	0	0	0	0	0	0	0	0	0	0	0	0	0	0	0	0	0	0	0	0	0	0	0	0	0	0	0	0	0	0	0	0	0	0	0	0	0	0	0	0	0	0	0	0	0	0	0	0	0	0	0	0	0	0	0	0	0	0	0	0	0	0	0	0	0	0	0	0	0	0	0	0	0	0	0	0	0	0	0	0	0	0	0	0	0	0	0	0	0	0	0	0	0	0	0	0	0	0	0	0	0	0	0	0	0	0	0	0	0	0	0	0	0	0	0	0	0	0	0	0	0	0	0	0	0	0	0	0	0	0	0	0	0	0	0	0	0	0	0	0	0	0	0	0	0	0	0	0	0	0	0	0	0	0	0	0	0	0	0	0	0	0	0	0	0	0	0	0	0	0	0	0	0	7.3	0	0	0	0	0	0	0	0	0	0	0	0	0	0	0	0	0	0	0	0	0	0	0	0	0	0	0	0	0	0	0	0	0	0	0	0	0	0	0	0	0	0	0	0	0	0	0	0	0	0	0	0	0	0	0	0	0	0	0	0	0	0	0	0	0	0	0	0	0	0	0	0	0	0	0	0	0	0	0	0	0	0	0	0	0	0	0	0	0	0	0	0	0	0	0	0	0	0	0	0	0	0	0	0	0	0	0	0	0	0	0	0	0	0	0	0	0	0	0	0	0	0	0	0	0	0	0	0	0	0	0	0	0	0	0	0	0	0	0	0	0	0	0	0	0	0	0	0	0	0	0	0	0	0	0	0	0	0	0	0	0	0	0	0	0	0	0	0	0	0	0	0	0	0	0	0	0	0	0	0	0	0	0	0	0	0	0	0	0	0	0	0	0	0	0	1	0	0	0	0	0	0	0	0	0	0	0	0	0	0	0	0	0	0	0	0	0	0	0	0	0	0	0	0	0	0	0	0	0	0	0	0	0	0	0	0	0	0	0	0	0	0	0	0	0	0	0	0	0	0	0	0	0	0	0	0	0	0	0	0	0	0	0	0	0	0	0	0	0	0	0	0	0	0	0	0	0	0	0	0	0	0	0	0	0	0	0	0	0	0	0	0	0	0	0	0	0	0	0	0	0	0	0	0	0	0	0	0	0	0	0	0	0	0	0	0	0	0	0	0	0	0	0	0	0	0	0	0	0	0	0	0	0	0	0	0	0	0	0	0	0	0	0	0	0	0	0	0	0	0	0	0	0	0	0	0	0	0	0	0	0	0	0	0	0	0	0	0	0	0	0	0	0	0	0	0	0	0	0	0	0	0	0	0	0	0	0	0	0	0	0	7.3	0	0	0	0	0	0	0	0	0	0	0	0	0	0	0	0	0	0	0	0	0	0	0	0	0	0	0	0	0	0	0	0	0	0	0	0	0	0	0	0	0	0	0	0	0	0	0	0	0	0	0	0	0	0	0	0	0	0	0	0	0	0	0	0	0	0	0	0	0	0	0	0	0	0	0	0	0	0	0	0	0	0	0	0	0	0	0	0	0	0	0	0	0	0	0	0	0	0	0	0	0	0	0	0	0	0	0	0	0	0	0	0	0	0	0	0	0	0	0	0	0	0	0	0	0	0	0	0	0	0	0	0	0	0	0	0	0	0	0	0	0	0	0	0	0	0	0	0	0	0	0	0	0	0	0	0	0	0	0	0	0	0	0	0	0	0	0	0	0	0	0	0	0	0	0	0	0	0	0	0	0	0	0	0	0	0	0	0	0	0	0	0	0	0	0	7.3	0	0	0	0	0	0	0	0	0	0	0	0	0	0	0	0	0	0	0	0	0	0	0	0	0	0	0	0	0	0	0	0	0	0	0	0	0	0	0	0	0	0	0	0	0	0	0	0	0	0	0	0	0	0	0	0	0	0	0	0	0	0	0	0	0	0	0	0	0	0	0	0	0	0	0	0	0	0	0	0	0	0	0	0	0	0	0	0	0	0	0	0	0	0	0	0	0	0	0	0	0	0	0	0	0	0	0	0	0	0	0	0	0	0	0	0	0	0	0	0	0	0	0	0	0	0	0	0	0	0	0	0	0	0	0	0	0	0	0	0	0	0	0	0	0	0	0	0	0	0	0	0	0	0	0	0	0	0	0	0	0	0	0	0	0	0	0	0	0	0	0	0	0	0	0	0	0	0	0	0	0	0	0	0	0	0	0	0	0	0	0	0	0	0	0	1	0	0	0	0	0	0	0	0	0	0	0	0	0	0	0	0	0	0	0	0	0	0	0	0	0	0	0	0	0	0	0	0	0	0	0	0	0	0	0	0	0	0	0	0	0	0	0	0	0	0	0	0	0	0	0	0	0	0	0	0	0	0	0	0	0	0	0	0	0	0	0	0	0	0	0	0	0	0	0	0	0	0	0	0	0	0	0	0	0	0	0	0	0	0	0	0	0	0	0	0	0	0	0	0	0	0	0	0	0	0	0	0	0	0	0	-0.569999999999999	-3.2	-0.58	-0.930000000000001	-5.15	-1.02	-0.58	0.18	-1.64	0.239999999999999	-0.34	-4.39	-5.15	-0.58	-1.88	0	-5.15	-4.87	-1.37	2.46	-4.57	-2.66	0.4	2.37	-5.15	2.34	-0.86	-1.61	0.74	-0.19	0.869999999999999	-0.91	0.46	0.63	0.69	-0.99	-5.15	-2.55	0.0800000000000001	-4.54	-3.48	-0.58	1.62	-3.86	-1.53	-5.02	-1.56	-4.87	3.36	-1.35	-2.9	-0.26	0.31	-1.18	-4.96	-2.68	-1.51	-3.78	-4.58	-4.95	-4.38	-1.18	-4.96	-2.3	-0.579999999999999	-2.65	1.92	-2.29	5.71	-0.779999999999999	-0.579999999999998	1.53	-3.96	-1.01	-2.27	4.46	-0.98	-3.79	-6.33	-0.58	2.98	-6.04000000000001	-1.2	-7.48	-6.07	5.22	-4.28	-2.87	-0.57	-0.740000000000003	2.1	-6.3	0.199999999999999	-7.35	-1.61	-0.579999999999998	1.45	-0.31	-7.48	-0.390000000000001	-2.59	-3.73	4.48	-3.55	0.57	-3.16	-0.0299999999999998	-0.499999999999999	-0.42	-0.77	-1.29	-3.11	1.15	-1.6	-1.07	-0.15	-2.33	1.26	-2.3	-1.51	1.59	-1.01	1.68	-4.28	2.29999999999999	-7.47999999999999	1.51	-4.05	2.46	-0.579999999999998	6.33	-4.18	-2.75	-2.19	0.0899999999999945	-0.4	-1.84	-0.61	3	-0.24	-3.03	-0.92	-3.05	-3.9	-4.02	1.19	-0.83	1.03	-2.22	-1.39	-0.73	-2.7	1.22	0.78	-1.7	1.12	-0.35	-0.300000000000001	-0.6	0.6	-1.46	-3.1	-0.109999999999999	-2.66	-1.93	-1.1	-3.58	0.120000000000001	3.62	3.51	-0.98	-0.58	-4.9	-4.92	-3.07	-0.45	-0.0100000000000002	-1.68	-1.16	-5.15	-0.58	1.1	1.83	0.120000000000001	-0.4	-3.29	-5.15	-0.99	-2.49	-0.58	-0.160000000000002	-3.94	0.12	-1.23	-2.37	-1.36	0.0399999999999991	-2.64833333333333	-0.234999999999999	-0.318000000000001	-0.952857142857143	-0.560000000000002	0.946666666666667	0.921666666666667	-2.598	-0.312857142857142	0.212857142857144	0.317499999999999	-3.18875	-2.15571428571429	0.0700000000000003	-0.194285714285714	-2.43	-4.00714285714286	-0.534285714285714	-0.798571428571428	-1.34	-1.53125	-1.61857142857143	0.348333333333334	-4.194	1.10428571428571	-1.88	-1.97142857142857	-1.1475	1.51125	-0.081666666666667	0.477777777777778	-1.20352941176471	-0.153846153846153	-0.106666666666666	0.614166666666668	-1.16571428571429	-1.24125	-0.700000000000001	-1.185	-0.682	-0.641111111111112	0.328571428571429	-2.62692307692307	-0.912500000000001	-1.79666666666667	-0.175833333333333	-0.369166666666667	-0.619	-1.63875	0.105	-0.365	-1.86375	-0.114999999999998	-0.572000000000001	-1.23444444444444	-0.728888888888889	-2.15933333333334	0.502500000000001	-3.04555555555555	-3.08	-0.373846153846154	-1.19857142857143	-1.58125	2.02181818181818	-1.448	-0.125999999999999	-3.003	4.225	-0.688181818181818	0.454999999999998	-0.226000000000003	-0.379999999999999	0.186249999999999	-0.776	2.315	-1.325	-1.115	1.68	1.71857142857143	0.155000000000001	0.456999999999997	0.0500000000000007	-3.92625	-1.902	2.35166666666667	-0.474285714285713	-0.271999999999998	-0.865	-1.65363636363636	-0.165714285714285	-0.979999999999997	-0.672999999999998	-0.292499999999997	-0.00625000000000142	-2.56823529411765	-1.388	-0.677499999999998	-1.455	-2.40125	-1.67444444444444	-2.295	-0.09375	-1.51363636363636	0.888333333333334	1.87333333333333	-0.673333333333333	-0.997692307692308	0.202999999999999	-0.921764705882353	-0.577272727272726	-0.992	-0.674999999999999	-0.0950000000000024	-0.1	0.927142857142858	-1.22857142857143	-1.86625	-1.07	-0.162307692307692	0.642999999999999	-1.521	0.427142857142857	-0.848181818181821	-2.31818181818182	-3.43941176470588	-0.0259999999999998	-1.982	-1.80454545454545	1.07222222222222	4.28352941176471	2.87909090909091	-1.86222222222222	-1.06272727272727	-0.209166666666665	0.452727272727273	-0.635999999999999	0.672000000000001	1.078	0.0136363636363637	-2.10571428571429	-1.51428571428571	-0.254444444444445	-0.17	-0.877272727272727	-0.135000000000002	-1.683	0.897777777777778	-0.557142857142857	-1.5375	-1.07875	-0.96625	1.36545454545455	-0.306666666666665	-1.97444444444444	-0.593846153846155	0.810000000000002	-0.969999999999999	0.306000000000001	0.381	-1.47	-3.28	1.77833333333333	-1.66933333333333	-0.929	-0.589	-2.41	-1.12875	0.417777777777777	0.264545454545454	-1.39722222222222	0.397777777777778	-0.58727272727273	-0.650000000000002	-0.77181818181818	1.541	0.944666666666667	-0.207777777777778	1.02615384615385	-2.32142857142857	-2.3875	-0.683333333333334	0.98	-0.531111111111109	1.11058823529412	-2.04777777777778	-1.085	-0.3125	-1.672	0.0452631578947376	-0.622	-1.60363636363636	-1.33722222222222	-0.167272727272724	-0.2075	-0.901904761904762	-0.580000000000001	-0.58	-0.58	1.3	1.87	-2.59	4	-4.16	-2.53	4	-1.35	-0.579999999999999	-3.64	-0.58	-5.15	-1.89	-3.69	-3.25	-5.15	1.54	-0.579999999999999	-0.58	-0.579999999999998	3.83	4	-2.3	-2.71	-4.79	-2.26	-2.94	-4.87	-1.34	3.08	-0.17	-4.95	-2.56	-2.37	0.47	-2.94	-1	-2.61	-4.13	-3.88	-0.549999999999999	1.59	-2.24	-4.39	-0.73	3.66	1.69	0.929999999999999	-1.07	-0.52	3.02	3.24	1.3	-0.65	0.800000000000001	1.72	-1.94	0	-0.920000000000001	3.24	-1.06	-0.910000000000001	0.62	-1.03	-1.22	-1.64	4.16	-4.35	3.11	0	-2.77	-7.43	-6.56	6.31	-4.53	1.95	0.07	-11.56	1.15	-2.94	-0.579999999999998	1.85	5.22	-3.71	4.48	-4.28	3.92	-3.36	2.39	-1.62	-1.8	-0.15	-7.47999999999999	-1.2	1.06	-1.3	-2.67	4.13	-4.35	-1.56	-7.48	3.81	0.710000000000001	-0.26	-0.44	-0.58	0.64	-1.64	-2.52	2.72	-0.72	-1.06	1.86	-0.68	-1.1	-2.21	-0.240000000000001	-0.0800000000000001	-1.58	2.31	-4.42	5.92	-0.579999999999998	-0.949999999999999	-1.34	2.16	-5.88	-1.69	0.73	-7.48	-5.73	-1.4	2.73	-3.26	-0.66	1.16	-1.97	-0.57	-0.67	-3.08	2.13	-0.65	-0.950000000000001	-1.33	-3.09	-3.14	1.22	-4.77	-2.19	2.75	-3.58	3.39	2.45	-2.45	-1.02	-1.33	0.92	-2.03	-0.969999999999998	-3.22	-0.0100000000000016	2.4	-4.26	-0.57	-5.15	-2.71	-1.65	-0.98	-0.58	-5.15	-5.15	-1.3	-2.22	-0.32	-0.83	2.18	-0.58	-0.58	0.12	2.01	3.08	0.949999999999999	-3.23	3.1	-5.15	-2.03	-1.68	-4.06	-0.879999999999999	0.12	-1.27	-0.8	0.41	0.0650000000000013	-1.73666666666667	-0.31	0.358	2.07428571428571	1.75142857142857	-0.576666666666666	-3.18333333333333	-1.908	0.598571428571429	0.862857142857143	1.02875	-1.07875	0.187142857142858	-1.47111111111111	-2.67142857142857	-2.838	-3.41285714285714	-3.14142857142857	1.2	-1.26833333333333	-1.005	-1.23285714285714	-0.671666666666667	0.936	-2.16	-2.28166666666667	-0.17	0.56625	0.72125	-3.105	-0.327777777777778	-0.174117647058825	-1.08692307692308	-1.42222222222222	-0.919166666666666	-1.14428571428571	0.84	0.628888888888889	-0.861666666666666	-0.0830000000000002	-0.698888888888892	-0.0807142857142864	-1.62923076923077	0.272500000000001	-1.08333333333333	-1.645	0.0316666666666663	-0.0949999999999989	-0.918750000000001	-0.285	0.546249999999999	-0.81875	0.95625	2.058	1.39222222222222	-0.0255555555555556	-0.0459999999999994	2.61666666666667	0.043333333333333	0.0528571428571425	-0.13846153846154	-0.572857142857142	-0.0674999999999999	0.984545454545454	0.43	0.243	-1.574	0.681666666666665	2.61727272727273	-0.604285714285716	-0.477999999999998	-1.01	-0.51375	-0.920999999999998	-1.02166666666667	-0.223749999999999	-1.71055555555556	1.3325	-2.73	-2.80233333333333	1.56	0.242500000000001	-2.11875	2.38933333333333	2.35166666666667	0.581428571428571	-0.183999999999997	0.271666666666668	0.280000000000001	0.0392857142857146	0.948999999999998	2.064	-0.204999999999998	0.517500000000002	-1.02470588235294	-0.800666666666665	3.055	-0.53125	-1.06625	1.56111111111111	0.433333333333334	1.165	-2.35545454545455	0.890000000000001	-1.5125	-1.22083333333333	-0.910000000000002	0.0179999999999998	-0.651176470588235	-0.948181818181818	-0.308000000000001	-0.904999999999999	0.270000000000001	-0.588	-0.0214285714285714	-1.46142857142857	-0.5975	-1.611875	-1.60461538461539	-0.0469999999999988	-0.614999999999999	-1.16857142857143	-1.84272727272728	2.95454545454546	-3.01117647058823	-1.32466666666667	1.19	1.54181818181818	2.10333333333334	1.14	1.39181818181818	-1.48222222222222	-0.077272727272728	-1.39083333333333	0.426363636363636	-1.164	-1.332	0.762	-0.208181818181817	-0.828571428571429	-0.511428571428571	-0.457777777777778	-1.14666666666667	-0.932727272727274	-1.30142857142857	-1.335	-1.53222222222222	-1.60714285714286	-0.91375	-1.3675	-1.2475	1.06818181818182	-1.36222222222222	0.382222222222222	0.0753846153846141	-0.97125	-1.14	-0.202999999999999	0.234000000000002	-3.262	0.0183333333333335	-2.85	-1.64933333333333	-0.750999999999999	-1.427	-0.920769230769229	-0.317500000000001	-1.33444444444444	-0.107272727272729	-1.37888888888889	-0.523333333333333	-1.47909090909091	-1.60090909090909	0.780000000000001	1.277	0.778666666666667	-0.435555555555556	1.19538461538462	-0.0814285714285727	-2.3875	0.89	0.838333333333333	0.153333333333332	-0.0947058823529421	-1.53222222222222	-0.344000000000001	-0.0162499999999994	-1.892	0.026315789473685	-1.491	0.559090909090909	-1.38388888888889	0.0518181818181827	-0.1975	0.0957142857142852	-0.580000000000001	-0.58	-0.58	0.9	-2.13	-2.59	4	-3.56	-2.53	3.95	-1.35	-4.39	-5.15	-0.58	-5.15	-0.92	-5.15	-3.36	-5.15	1.54	-3.46	-0.91	0.4	3.83	-2.72	-2.3	-1.04	-4.19	0.74	-0.29	-4.87	-1.34	3.08	-0.17	-4.95	-0.99	-4.79	-2.55	-2.94	-1	-2.61	-0.58	-2.93	-0.549999999999999	0.640000000000001	-4.52	-4.39	-0.909999999999999	3.36	-1.35	-2.54	-0.26	0.31	1.73	3.23	0.449999999999998	-0.65	-0.740000000000002	1.72	-4.95	-1.26	-0.920000000000001	3.24	-1.06	-0.910000000000001	0.62	-1.03	-2.29	5.71	3.15	-0.579999999999998	2.32	0	-2.77	-2.67	4.46	1.44	-3.79	-6.33	0.07	-11.56	1.09999999999999	-2.94	-0.579999999999998	-6.07	5.22	-3.71	-2.87	-0.57	3.92	0.0999999999999999	2.39	-1.62	-1.8	-0.15	-0.579999999999998	1.45	1.06	-7.48	-2.67	4.13	-4.35	-1.56	-6.76	0.57	-3.16	-0.0299999999999998	-0.44	-0.42	-0.77	-1.29	-3.11	2	-0.72	-1.07	0.699999999999999	-2.33	0.45	-2.3	-0.240000000000001	1.32	-1.58	2.31	-4.42	5.92	-7.47999999999999	0.970000000000002	-1.34	2.46	-5.88	6.33	0.73	-7.48	-5.73	-1.4	-0.4	-3.26	-0.61	3	-1.97	-3.03	-0.77	-3.08	2.13	-4.02	1.19	-0.83	1.03	-2.22	-1.39	-2.76	-2.19	2.14	-3.58	2.44	2.45	-2.45	-1.02	-1.33	0.92	-2.03	-3.1	-3.22	-0.910000000000001	-1.67	-1.22	-0.57	-5.15	3.62	-1.65	-0.98	-0.58	-5.15	-5.15	-1.3	-2.22	-0.0100000000000002	-0.83	-1.16	-5.15	-0.58	0.12	1.83	3.08	-0.4	-3.29	3.1	-5.15	-2.49	-0.58	-1.03	-0.879999999999999	0.12	-1.23	-0.8	0.41	0.0525000000000002	-2.1925	-0.272500000000001	0.0199999999999996	0.560714285714285	0.595714285714285	0.185	-1.13083333333333	-2.253	0.142857142857142	0.537857142857142	0.673125000000001	-2.13375	-0.984285714285715	-0.700555555555555	-1.43285714285714	-2.634	-3.71	-1.83785714285714	0.200714285714286	-1.30416666666667	-1.268125	-1.42571428571429	-0.161666666666667	-1.629	-0.527857142857142	-2.08083333333333	-1.07071428571429	-0.290625	1.11625	-1.59333333333333	0.0750000000000011	-0.688823529411764	-0.620384615384616	-0.764444444444445	-0.1525	-1.155	-0.200624999999999	-0.0355555555555558	-1.02333333333333	-0.3825	-0.669999999999998	0.123928571428571	-2.12807692307692	-0.32	-1.44	-0.910416666666666	-0.168750000000001	-0.356999999999999	-1.27875	-0.0900000000000007	0.0906250000000011	-1.34125	0.420625	0.743	0.0788888888888888	-0.377222222222223	-1.10266666666666	1.55958333333333	-1.50111111111111	-1.51357142857143	-0.256153846153845	-0.885714285714286	-0.824375	1.50318181818182	-0.508999999999999	0.0585000000000004	-2.2885	2.45333333333333	0.964545454545455	-0.0746428571428552	-0.352000000000004	-0.695	-0.16375	-0.8485	0.646666666666665	-0.774374999999999	-1.41277777777778	1.50625	-0.505714285714287	-1.3330303030303	1.0085	0.14625	-3.0225	0.243666666666662	2.35166666666667	0.0535714285714288	-0.227999999999998	-0.296666666666665	-0.686818181818181	-0.0632142857142881	-0.0154999999999994	0.695500000000001	-0.248750000000001	0.255625	-1.79647058823529	-1.09433333333333	1.18875	-0.993124999999999	-1.73375	-0.0566666666666649	-0.930833333333334	0.535625	-1.93454545454545	0.889166666666666	0.180416666666666	-0.947083333333333	-0.953846153846154	0.1105	-0.786470588235294	-0.762727272727273	-0.65	-0.789999999999999	0.0875000000000021	-0.344	0.452857142857144	-1.345	-1.231875	-1.3409375	-0.883461538461539	0.298	-1.068	-0.370714285714286	-1.34545454545455	0.318181818181817	-3.22529411764706	-0.675333333333334	-0.396000000000001	-0.131363636363638	1.58777777777778	2.71176470588235	2.13545454545455	-1.67222222222222	-0.57	-0.799999999999997	0.439545454545456	-0.900000000000002	-0.33	0.92	-0.0972727272727276	-1.46714285714286	-1.01285714285714	-0.35611111111111	-0.658333333333335	-0.904999999999999	-0.718214285714286	-1.509	-0.317222222222222	-1.08214285714286	-1.225625	-1.223125	-1.106875	1.21681818181818	-0.834444444444443	-0.796111111111111	-0.259230769230768	-0.0806249999999995	-1.055	0.051499999999999	0.307499999999999	-2.366	-1.63083333333333	-0.535833333333333	-1.65933333333333	-0.84	-1.008	-1.66538461538462	-0.723125	-0.458333333333334	0.0786363636363632	-1.38805555555556	-0.0627777777777769	-1.03318181818182	-1.12545454545455	0.00409090909090892	1.409	0.861666666666667	-0.321666666666667	1.11076923076923	-1.20142857142857	-2.3875	0.103333333333333	0.909166666666666	-0.18888888888889	0.507941176470588	-1.79	-0.714499999999999	-0.164375	-1.782	0.0357894736842077	-1.0565	-0.522272727272728	-1.36055555555556	-0.0577272727272735	-0.202500000000001	-0.403095238095238
chrI_182871_A_C_+	YAR027W_chrI_182871_A_C_72_2	FALSE	0.323642737414086	UpStream	TRUE	TRUE	FALSE	FALSE	FALSE	FALSE	TRUE	NA	-1.69365379507672	1	73	1	0	-1	0	0	1	0	0	0.348684210526316	1.01923076923077	5.41148007955427	NA	NA	63	471	83	26	899	0.3	0	NA	NA	0	0	0	0	0	0	0	0	0	-3.99	0	0	0	0	0	0	0	0	0	0	0	0	0	0	0	0	0	0	0	0	0	0	0	0	0	0	0	0	0	0	0	0	0	0	0	0	0	0	0	0	0	0	0	0	-6.08	0	0	0	0	0	0	0	0	0	0	0	0	0	0	0	0	0	0	0	0	0	0	0	0	0	0	0	0	0	0	0	0	0	0	0	0	0	0	0	0	0	0	0	0	0	0	0	0	0	0	0	0	0	0	0	0	0	0	0	0	0	0	0	0	0	0	0	0	0	0	0	0	0	0	0	0	0	0	0	0	0	0	0	0	0	0	0	0	0	0	0	0	0	0	0	0	0	0	0	0	0	0	0	0	0	0	0	0	0	0	0	0	0	0	0	0	0	0	0	0	0	0	0	0	0	0	0	0	0	0	0	0	0	0	0	0	0	0	0	0	0	0	0	0	0	0	0	0	0	0	-3.99	0	0	0	0	0	0	0	0	0	0	0	0	0	0	0	0	0	0	0	0	0	0	0	0	0	0	0	0	0	0	0	0	0	0	0	0	0	0	0	0	0	0	0	0	-6.08	0	0	0	0	0	0	0	0	0	0	0	0	0	0	0	0	0	0	0	0	0	0	0	0	0	0	0	0	0	0	0	0	0	0	0	0	0	0	0	0	0	0	0	0	0	0	0	0	0	0	0	0	0	0	0	0	0	0	0	0	0	0	0	0	0	0	0	0	0	0	0	0	0	0	0	0	0	0	0	0	0	0	0	0	0	0	0	0	0	0	0	0	0	0	0	0	0	0	0	0	0	0	0	0	0	0	0	0	0	0	0	0	0	0	0	0	0	0	0	0	0	0	0	0	0	0	0	0	0	0	0	0	0	0	0	0	0	0	0	0	0	0	0	0	0	0	0	0	0	0	-1	0	0	0	0	0	0	0	0	0	0	0	0	0	0	0	0	0	0	0	0	0	0	0	0	0	0	0	0	0	0	0	0	0	0	0	0	0	0	0	0	0	0	0	0	-1	0	0	0	0	0	0	0	0	0	0	0	0	0	0	0	0	0	0	0	0	0	0	0	0	0	0	0	0	0	0	0	0	0	0	0	0	0	0	0	0	0	0	0	0	0	0	0	0	0	0	0	0	0	0	0	0	0	0	0	0	0	0	0	0	0	0	0	0	0	0	0	0	0	0	0	0	0	0	0	0	0	0	0	0	0	0	0	0	0	0	0	0	0	0	0	0	0	0	0	0	0	0	0	0	0	0	0	0	0	0	0	0	0	0	0	0	0	0	0	0	0	0	0	0	0	0	0	0	0	0	0	0	0	0	0	0	0	0	0	0	0	0	0	0	0	0	0	0	0	0	0	0	0	0	0	0	0	0	0	0	0	0	0	0	0	0	0	0	0	0	0	0	0	0	0	0	0	0	0	0	0	0	0	0	0	0	0	0	0	0	0	0	0	0	0	0	0	0	0	0	0	0	0	0	0	0	0	0	0	0	0	0	0	0	0	0	0	0	0	0	0	0	0	0	0	0	0	0	0	0	0	0	0	0	0	0	0	0	0	0	0	0	0	0	0	0	0	0	0	0	0	0	0	0	0	0	0	0	0	0	0	0	0	0	0	0	0	0	0	0	0	0	0	0	0	0	0	0	0	0	0	0	0	0	0	0	0	0	0	0	0	0	0	0	0	0	0	0	0	0	0	0	0	0	0	0	0	0	0	0	0	0	0	0	0	0	0	0	0	0	0	0	0	0	0	0	0	0	0	0	0	0	0	0	0	0	0	0	0	0	0	0	0	0	0	0	0	0	0	0	0	0	0	0	0	0	0	0	0	0	0	0	0	0	0	0	0	0	0	0	0	0	0	0	0	0	0	0	0	0	0	0	0	0	0	0	0	0	0	0	0	0	0	0	0	0	0	0	0	0	0	0	0	0	0	0	0	0	0	0	0	0	0	0	0	0	0	0	0	0	0	0	0	0	0	0	0	0	0	0	0	0	0	0	0	0	0	0	0	0	0	0	0	0	0	0	0	0	0	0	0	0	0	0	0	0	0	0	0	0	0	0	0	0	0	0	0	0	0	0	0	0	0	0	0	0	0	0	0	0	0	0	0	0	0	0	0	0	0	0	0	0	0	0	0	0	0	0	0	0	0	0	0	0	0	0	0	0	0	0	0	0	0	0	0	0	0	0	0	0	0	0	0	0	0	0	0	0	0	0	0	0	0	0	0	0	0	0	0	0	0	0	0	0	0	0	0	0	0	0	0	0	0	0	0	0	0	0	0	0	0	0	0	0	0	0	0	0	0	0	0	0	0	0	0	0	0	0	0	0	0	0	0	0	0	0	0	0	0	0	0	0	0	0	0	0	0	0	0	0	0	0	0	0	0	0	0	0	0	0	0	0	0	0	0	0	0	0	0	0	0	0	0	0	0	0	0	0	0	0	0	0	0	0	0	0	0	0	0	0	0	0	0	0	0	0	0	0	0	0	0	0	0	0	0	0	0	0	0	0	0	0	0	0	0	0	0	0	0	0	0	0	0	0	0	0	0	0	0	0	0	0	0	0	0	0	0	0	0	0	0	0	0	0	0	0	0	0	0	0	0	0	0	0	0	0	0	0	0	0	0	0	0	0	0	0	0	0	0	0	0	0	0	0	0	0	0	0	0	0	0	0	0	0	0	0	0	0	-3.99	0	0	0	0	0	0	0	0	0	0	0	0	0	0	0	0	0	0	0	0	0	0	0	0	0	0	0	0	0	0	0	0	0	0	0	0	0	0	0	0	0	0	0	0	-6.08	0	0	0	0	0	0	0	0	0	0	0	0	0	0	0	0	0	0	0	0	0	0	0	0	0	0	0	0	0	0	0	0	0	0	0	0	0	0	0	0	0	0	0	0	0	0	0	0	0	0	0	0	0	0	0	0	0	0	0	0	0	0	0	0	0	0	0	0	0	0	0	0	0	0	0	0	0	0	0	0	0	0	0	0	0	0	0	0	0	0	0	0	0	0	0	0	0	0	0	0	0	0	0	0	0	0	0	0	0	0	0	0	0	0	0	0	0	0	0	0	0	0	0	0	0	0	0	0	0	0	0	0	0	0	0	0	0	0	0	0	0	0	0	0	0	0	0	0	0	0	-3.99	0	0	0	0	0	0	0	0	0	0	0	0	0	0	0	0	0	0	0	0	0	0	0	0	0	0	0	0	0	0	0	0	0	0	0	0	0	0	0	0	0	0	0	0	-6.08	0	0	0	0	0	0	0	0	0	0	0	0	0	0	0	0	0	0	0	0	0	0	0	0	0	0	0	0	0	0	0	0	0	0	0	0	0	0	0	0	0	0	0	0	0	0	0	0	0	0	0	0	0	0	0	0	0	0	0	0	0	0	0	0	0	0	0	0	0	0	0	0	0	0	0	0	0	0	0	0	0	0	0	0	0	0	0	0	0	0	0	0	0	0	0	0	0	0	0	0	0	0	0	0	0	0	0	0	0	0	0	0	0	0	0	0	0	0	0	0	0	0	0	0	0	0	0	0	0	0	0	0	0	0	0	0	0	0	0	0	0	0	0	0	0	0	0	0	0	0	-1	0	0	0	0	0	0	0	0	0	0	0	0	0	0	0	0	0	0	0	0	0	0	0	0	0	0	0	0	0	0	0	0	0	0	0	0	0	0	0	0	0	0	0	0	-1	0	0	0	0	0	0	0	0	0	0	0	0	0	0	0	0	0	0	0	0	0	0	0	0	0	0	0	0	0	0	0	0	0	0	0	0	0	0	0	0	0	0	0	0	0	0	0	0	0	0	0	0	0	0	0	0	0	0	0	0	0	0	0	0	0	0	0	0	0	0	0	0	0	0	0	0	0	0	0	0	0	0	0	0	0	0	0	0	0	0	0	0	0	0	0	0	0	0	0	0	0	0	0	0	0	0	0	0	0	0	0	0	0	0	0	0	0	0	0	0	0	0	0	0	0	0	0	0	0	0	0	0	0	0	0	0	0	0	0	0	0	0.58	4.22	0.58	-2.35	-4	-4	-3.43	5.15	4.42	10.37	-2.35	-1.03	-0.110000000000001	-0.2	5.15	3.5	5.08	5.08	5.15	5.15	0.58	0.58	0.58	-1.63	-4	2.14	1.93	-1.11	-1.79	-2.44	5.15	1.52	0.83	-3.87	5.15	-0.119999999999999	-2.16	-0.119999999999999	-1.13	4.74	-3.18	-3.39	4.13	2.64	-2.83	2.75	-3.98	1.91	-2.83	-0.91	-0.93	2.97	0.74	0.98	9.34	-4.89	-2.28	-6.22	-6.33	-6.19	0.58	0.28	-3.23	3.74	-0.530000000000001	0.02	3.63	1.16	-4.54	-4.16	0.579999999999998	4.03	0.16	0.199999999999999	2.07	3.13	-6.31	1.09	-1.95	7.48	-4.25	-0.509999999999998	-6.1	-4.46	0.920000000000002	-6.32	4.96	-5.77	1.08	-1.23	1.88	-6.33	-4.65	1.8	3.47	-3.66	0.579999999999998	-2.9	-2.1	2.53	-3.8	7.47	-0.630000000000001	-0.0399999999999991	-3.81	7.43	0.46	0.41	0.65	1.03	1.37	-0.37	3.57	-0.999999999999999	-0.98	1.36	0.93	-0.910000000000001	1.73	3.6	1.31	-1.97	0.64	-3.28	-6.33	4.48	-3.95	-0.470000000000001	-5.93	4.06	1.25	5.88	5.19	-2.44	1.42	-6.32	7.48	0.12	-0.199999999999998	-0.92	0.57	2.81	3.08	2.29	1.01	0.579999999999998	1.79	1.17	0.809999999999999	1.45	3.61	5.15	-3.17	1.25	-4.29	-3.21	2.87	-3.65	-1.99	-0.92	2.71	-0.61	1.88	1.65	1	-0.81	-0.48	5.15	-2.55	3.22	0.58	0.58	4.61	4.42	3.78	1.21	-0.83	1.28	0.0600000000000002	-1.84	-0.92	-0.96	-3.91	1.27	-1.57	3.65	0.869999999999999	2.38	5.15	2.97999999999999	-0.340000000000001	-0.84	0.580000000000001	0.379999999999999	-3.33	1.06	-0.0650000000000013	1.73666666666667	0.31	-0.358000000000001	-2.07428571428571	-1.75142857142857	0.576666666666666	3.18333333333333	1.908	1.62714285714286	-0.862857142857144	-1.02875	1.07875	-0.187142857142856	1.47111111111111	2.67142857142857	2.838	3.41285714285714	3.14142857142857	-1.2	1.26833333333333	1.005	1.23285714285714	0.671666666666667	-0.936	2.16	2.28166666666667	0.169999999999998	-0.56625	-0.72125	3.105	0.327777777777778	0.174117647058821	1.08692307692308	1.42222222222222	0.919166666666666	1.14428571428572	-0.84	-0.628888888888888	0.861666666666668	0.0830000000000002	0.698888888888888	0.0807142857142864	1.62923076923077	-0.272500000000001	1.08333333333333	1.645	-0.0316666666666663	0.0950000000000006	0.918749999999999	0.285	-0.546250000000001	0.81875	-0.956250000000001	1.01	-1.39222222222222	0.0255555555555551	0.0459999999999994	-2.61666666666667	-0.043333333333333	-0.0528571428571425	0.138461538461538	0.572857142857144	0.0674999999999999	-0.984545454545454	-0.43	-0.243	1.574	-0.681666666666665	-2.61727272727273	0.604285714285716	0.477999999999998	1.01	0.51375	0.920999999999999	1.02166666666666	0.223749999999999	1.71055555555555	-1.3325	2.73	-1.06666666666667	-1.56	-0.242500000000001	2.11875	-2.38933333333333	-2.35166666666667	-0.581428571428571	0.183999999999997	-0.271666666666668	-0.280000000000001	-0.0392857142857146	-0.949000000000005	-2.064	0.204999999999998	-0.5175	1.02470588235293	0.800666666666665	-3.055	0.53125	1.06625	-1.56111111111111	-0.433333333333334	-1.165	2.35545454545455	-0.890000000000001	1.5125	1.22083333333333	0.909999999999998	-0.0180000000000007	0.651176470588235	0.948181818181818	0.308	0.904999999999999	-0.27	0.587999999999999	0.0214285714285722	1.46142857142857	0.5975	1.611875	1.60461538461539	0.0470000000000006	0.615	1.16857142857143	1.84272727272727	-2.95454545454546	3.01117647058823	1.32466666666667	-1.19	-1.54181818181818	-2.10333333333334	-1.14	-1.39181818181818	1.48222222222222	0.077272727272728	1.39083333333333	-0.426363636363636	1.164	1.332	-0.761999999999999	0.208181818181817	0.828571428571429	0.511428571428571	0.457777777777778	1.14666666666667	0.932727272727274	1.30142857142857	1.335	1.53222222222222	1.60714285714286	0.91375	1.3675	1.2475	-1.06818181818182	1.36222222222222	-0.382222222222225	-0.0753846153846141	0.97125	1.14	0.203000000000001	-0.234	3.262	-0.0183333333333344	2.85	1.64933333333333	0.750999999999999	1.427	0.920769230769231	0.317500000000001	1.33444444444445	0.107272727272727	1.37888888888889	0.523333333333333	1.47909090909091	1.60090909090909	-0.779999999999999	-1.277	-0.778666666666667	0.435555555555556	-1.19538461538462	0.0814285714285727	2.3875	-0.890000000000001	-0.838333333333334	-0.153333333333332	0.0947058823529421	1.53222222222222	0.343999999999999	0.0162499999999994	1.892	-0.026315789473685	1.491	-0.559090909090909	1.38388888888889	-0.0518181818181827	0.197500000000002	-0.0957142857142852	0.58	3.62	-0.84	0.93	3.26	-3.55	0.580000000000001	-2.73	1.64	-2.45	-2.15	5.15	5.15	3.39	-4	0.429999999999998	4.64	4.8	1.09	5.15	5.15	2.03	-0.3	2.78	5.15	-0.81	2.21	4.32	2.64	-4	0.58	-3.82	4.75	-0.63	3.67	-4	4.44	2.29	0.58	-0.83	3.48	1.57	-1.62	0.0400000000000009	2.55	0.58	-3.85	-1.44	0.220000000000002	5.15	4.67	0.26	5.15	1.18	-3.81	-2.82	1.15	6.45	-1.78	4.26	4.96	-1.53	-3.8	0.93	-0.119999999999999	0.46	3.58	3.68	-6.33	1.09	-5.96	-0.68	-1.58	5.08	2.27	-2.7	-0.92	-2.38	-1.14	0.58	-0.67	-4.41	0.579999999999999	1.42	0.969999999999995	-6.32	0.569999999999999	7.48	-4.44089209850063e-16	2.34	-6.28	4.93	-0.719999999999999	5.99	1.61	7.47999999999999	1.67	0.460000000000001	-3.22	0.390000000000001	2.08	7.23	1.68	1.07	0.58	-2.74	-1.24	1.05	-1.98	-0.23	1.38	2.48	-1.27	-0.26	1.18	1.08	2.33	-1.25	0.23	2.17	-1.04	2.6	-1.11	0.780000000000001	5.86	4.84999999999999	2.32	2.13	-0.599999999999998	-1.22	-1.46	0.370000000000001	3.41	6.42	-3.98	0.0600000000000023	-3.22	4.12	-4.7	0.24	3.22	1.13	3.05	0.610000000000001	-1.26	-4.12	2.48	-3.39	0.490000000000001	5.15	0.7	5.15	1.71	-3.17	4.55	-2.9	0.349999999999999	-3.14	0.6	-1.89	0.12	3.01	-4.16	1.65	1.78	-1.79	-0.44	4.3	-4	0.53	0.58	1.97	2.08	1.59	1.55	-0.12	-0.41	-1.92	1.95	4.65	-0.92	1.18	-2.61	-1.47	-3.96	4.03	2.02	1.27	5.15	-3.26	-2.33	2.12	0.58	0.58	0.58	1.32	-0.0400000000000009	2.64833333333333	0.235000000000001	0.318000000000001	0.952857142857143	0.56	-0.946666666666665	-0.921666666666667	2.598	0.312857142857142	-0.212857142857144	-0.317499999999999	3.18875	2.15571428571429	-0.0700000000000003	0.194285714285714	2.43	4.00714285714286	0.534285714285714	0.79857142857143	1.34	1.53125	1.61857142857143	-0.348333333333334	4.194	-1.10428571428571	1.88	1.97142857142857	1.1475	-1.51125	0.081666666666667	-0.477777777777778	1.20352941176471	0.153846153846153	0.106666666666667	-0.614166666666666	1.16571428571429	1.24125	0.699999999999999	1.185	0.681999999999999	0.641111111111112	-0.328571428571429	2.62692307692308	0.912500000000001	1.79666666666667	0.17583333333333	0.369166666666667	0.619	1.63875	-0.105	0.365	1.86375	0.114999999999999	0.571999999999999	1.23444444444445	0.728888888888888	2.15933333333334	-0.502500000000001	3.04555555555556	3.08	0.373846153846154	1.19857142857143	1.58125	-2.02181818181818	1.448	0.125999999999999	3.003	-4.225	0.688181818181818	-0.455000000000005	0.225999999999999	0.380000000000001	-0.186249999999999	0.776	-2.315	1.325	1.115	-1.68	-1.71857142857143	-0.155000000000001	-0.457000000000001	-0.0500000000000007	3.92625	1.902	-2.35166666666667	0.474285714285713	0.271999999999998	0.864999999999998	1.65363636363636	0.165714285714284	0.979999999999997	0.673	0.2925	0.00624999999999787	2.56823529411764	1.38800000000001	0.6775	1.455	2.40125	1.67444444444445	2.295	0.09375	1.51363636363637	-0.888333333333334	-1.87333333333333	0.673333333333333	0.997692307692308	-0.203	0.921764705882353	0.577272727272728	0.992000000000001	0.674999999999999	0.0949999999999989	0.0999999999999996	-0.927142857142858	1.22857142857143	1.86625	1.07	0.162307692307692	-0.643000000000001	1.521	-0.427142857142857	0.848181818181818	2.31818181818182	3.43941176470588	0.0259999999999998	1.982	1.80454545454545	-1.07222222222222	-4.28352941176471	-2.87909090909091	1.86222222222222	1.06272727272727	0.209166666666665	-0.452727272727273	0.635999999999999	-0.672000000000001	-1.078	-0.0136363636363637	2.10571428571429	1.51428571428571	0.254444444444445	0.170000000000002	0.877272727272727	0.134999999999998	1.683	-0.897777777777778	0.557142857142859	1.5375	1.07875	0.966249999999999	-1.36545454545455	0.306666666666667	1.97444444444444	0.593846153846155	-0.81	0.970000000000001	-0.305999999999999	-0.381	1.47	3.28	-1.77833333333333	1.66933333333333	0.929	0.589	2.41	1.12875	-0.417777777777779	-0.264545454545454	1.39722222222222	-0.397777777777776	0.58727272727273	0.650000000000002	0.771818181818182	-1.541	-0.944666666666667	0.207777777777777	-1.02615384615385	2.32142857142857	2.3875	0.683333333333333	-0.98	0.531111111111112	-1.11058823529412	2.04777777777778	1.085	0.3125	1.672	-0.0452631578947376	0.622	1.60363636363637	1.33722222222222	0.167272727272728	0.2075	0.901904761904762	0.58	3.62	0.58	0.93	-3.95	-4	0.580000000000001	1.71	1.64	4.4	-2.35	5.15	5.15	-0.2	3.64	3.5	5.04	5.08	5.15	5.15	5.15	2.03	0.58	-1.63	1.36	2.14	1.93	1.53	-1.79	-2.44	5.15	-1.73	2.04	-3.87	4.74	-1.39	0.4	2.03	-1.13	2	-0.43	1.57	1.85	0.0400000000000009	1.22	0.58	-3.98	1.91	-0.799999999999998	2.77	1.7	2.97	5.15	1.18	4.95	-4.89	0.920000000000001	-6.22	-5.07	2.3	4.96	0.28	-3.23	0.93	-0.119999999999999	0.02	3.58	2.29	-4.54	-1.91	-0.440000000000001	3.68	-1.32	2.15	2.27	-2.7	-5.75	0.790000000000003	-1.95	0.58	-4.25	-4.41	-1.27	-0.459999999999999	0.920000000000002	-6.32	4.96	-3.89	-4.44089209850063e-16	-1.23	-5.98	-6.33	-0.719999999999999	1.8	1.61	1.40000000000001	1.67	0.049999999999998	-2.53	2.53	-1.27	7.47	-0.630000000000001	0.270000000000003	-3.81	7.43	-1.24	1.05	-1.75	1.03	1.38	0.38	3.57	-0.26	-0.25	1.11	0.93	-1.25	1.73	2.52999999999999	1.31	-1.77	-0.270000000000001	-3.28	-3.16	4.48	2.32	2.13	-0.94	4.06	0.369999999999997	5.88	3.41	-1.47	-3.87	-6.32	-3.22	0.29	-4.7	-0.12	2.09	2.81	3.08	0.610000000000001	-0.820000000000002	0.579999999999998	2.48	0.52	0.65	5.15	3.61	5.15	-0.989999999999999	-1.18	0.709999999999998	-2.9	2.67	-3.65	-0.129999999999999	-0.92	2.71	2.21	1.88	1.65	1	-1.79	-0.48	5.15	-4	2.19	0.58	0.58	3.34	3	3.78	-0.0199999999999998	-0.41	-1.92	0.0600000000000002	4.65	-0.92	1.18	-2.71	1.27	-1.57	4.03	0.869999999999999	2.38	5.15	-3.26	-2.33	0.7	0.580000000000001	0.58	0.58	1.06	-0.0525000000000002	2.1925	0.272499999999999	-0.0200000000000005	-0.560714285714287	-0.595714285714285	-0.185	1.13083333333333	2.253	0.926483516483517	-0.537857142857144	-0.673125000000001	2.13375	0.984285714285715	0.700555555555555	1.43285714285714	2.634	3.71	1.83785714285714	-0.200714285714286	1.30416666666667	1.268125	1.42571428571429	0.161666666666665	1.629	0.527857142857142	2.08083333333333	1.07071428571429	0.290625	-1.11625	1.59333333333333	-0.0749999999999993	0.688823529411767	0.620384615384614	0.764444444444445	0.1525	1.155	0.200625	0.0355555555555558	1.02333333333333	0.3825	0.670000000000002	-0.123928571428571	2.12807692307693	0.32	1.44	0.910416666666666	0.168749999999999	0.357000000000001	1.27875	0.0900000000000007	-0.0906250000000002	1.34125	-0.420625	0.815222222222221	-0.0788888888888888	0.377222222222222	1.10266666666667	-1.55958333333333	1.50111111111111	1.51357142857143	0.256153846153847	0.885714285714286	0.824375000000001	-1.50318181818182	0.509	-0.0585000000000004	2.2885	-2.45333333333333	-0.964545454545455	0.0746428571428552	0.352	0.694999999999999	0.16375	0.8485	-0.646666666666668	0.774375000000003	1.41277777777778	-1.50625	0.505714285714284	-0.610833333333336	-1.0085	-0.14625	3.0225	-0.24366666666667	-2.35166666666667	-0.0535714285714288	0.227999999999998	0.296666666666667	0.686818181818182	0.0632142857142846	0.0154999999999959	-0.695499999999999	0.248749999999998	-0.255625	1.79647058823529	1.09433333333333	-1.18875	0.993125000000003	1.73375	0.0566666666666666	0.930833333333332	-0.535625	1.93454545454545	-0.889166666666668	-0.180416666666666	0.947083333333333	0.953846153846154	-0.1105	0.786470588235294	0.762727272727273	0.65	0.789999999999999	-0.0874999999999986	0.343999999999999	-0.452857142857142	1.345	1.231875	1.3409375	0.883461538461539	-0.298	1.068	0.370714285714286	1.34545454545454	-0.31818181818182	3.22529411764706	0.675333333333334	0.396000000000001	0.131363636363634	-1.58777777777778	-2.71176470588236	-2.13545454545455	1.67222222222222	0.57	0.800000000000001	-0.439545454545453	0.899999999999999	0.329999999999998	-0.92	0.0972727272727258	1.46714285714286	1.01285714285714	0.35611111111111	0.658333333333333	0.904999999999999	0.718214285714286	1.509	0.317222222222223	1.08214285714286	1.225625	1.223125	1.106875	-1.21681818181818	0.834444444444443	0.796111111111109	0.259230769230772	0.0806249999999995	1.055	-0.0515000000000008	-0.307499999999999	2.366	1.63083333333333	0.535833333333334	1.65933333333333	0.840000000000002	1.008	1.66538461538462	0.723125	0.458333333333334	-0.0786363636363632	1.38805555555555	0.0627777777777787	1.03318181818182	1.12545454545455	-0.0040909090909107	-1.409	-0.861666666666667	0.321666666666665	-1.11076923076923	1.20142857142857	2.3875	-0.103333333333333	-0.909166666666667	0.18888888888889	-0.507941176470588	1.79	0.714499999999999	0.164375	1.782	-0.0357894736842113	1.0565	0.522272727272727	1.36055555555556	0.0577272727272735	0.202500000000001	0.403095238095238
chrI_183100_G_A_+	YAR027W_chrI_183100_G_A_72_2	FALSE	0.111434421089942	UpStream	TRUE	TRUE	FALSE	FALSE	FALSE	FALSE	TRUE	NA	-0.973555688368904	1	73	1	0	1	0	-1	0	0	0	0.355263157894737	0.981818181818182	5.41148007955427	NA	NA	63	471	83	26	670	0.61	0	0.21	NA	0	0	0	0	0	0	0	0	0	0	0	0	0	0	0	0	0	0	0	0	0	0	0	0	0	0	0	0	0	0	0	0	0	0	0	0	0	0	0	0	0	0	0	0	0	0	0	0	0	0	0	0	0	0	0	0	0	0	0	0	0	0	0	0	0	0	0	0	0	0	0	0	0	0	0	0	0	0	0	0	0	0	0	0	0	0	0	0	0	0	0	0	0	0	0	0	0	0	0	0	0	0	0	0	0	0	0	0	0	0	0	0	0	0	0	0	0	0	0	0	0	0	0	0	0	0	0	0	0	0	0	0	0	0	0	0	0	0	0	0	0	0	0	0	0	0	0	0	0	0	0	0	0	0	0	0	0	0	0	0	0	0	0	0	0	0	0	0	0	0	0	0	0	0	0	0	0	0	0	0	0	0	0	0	0	0	0	0	0	0	0	0	0	0	0	0	0	0	0	0	0	0	0	0	0	0	0	0	0	0	0	0	0	0	0	0	0	0	0	0	0	0	0	0	0	0	0	0	0	0	0	0	0	0	0	0	0	0	0	0	0	0	0	0	0	0	0	0	0	0	0	0	0	0	0	0	0	0	0	0	0	0	0	0	0	0	0	0	0	0	0	0	0	0	0	0	0	0	0	0	0	0	0	0	0	0	0	0	0	0	0	0	0	0	0	0	0	0	0	0	0	0	0	0	0	0	0	0	0	0	0	0	0	0	0	0	0	0	0	0	0	0	0	0	0	0	0	0	0	0	0	0	0	0	0	0	0	0	0	0	0	0	0	0	0	0	0	0	0	0	0	0	0	0	0	0	0	0	0	0	0	0	0	0	0	0	0	0	0	0	0	0	0	0	0	0	0	0	0	0	0	0	0	0	0	0	0	0	0	0	0	0	0	0	0	0	0	0	0	0	0	0	0	0	0	0	0	0	0	0	0	0	0	0	0	0	0	0	0	0	0	0	0	0	0	0	0	0	0	0	0	0	0	0	0	0	0	0	0	0	0	0	0	0	0	0	0	0	0	0	0	0	0	0	0	0	0	0	0	0	0	0	0	0	0	0	0	0	0	0	0	0	0	0	0	0	0	0	0	0	0	0	0	0	0	0	0	0	0	0	0	0	0	0	0	0	0	0	0	0	0	0	0	0	0	0	0	0	0	0	0	0	0	0	0	0	0	0	0	0	0	0	0	0	0	0	0	0	0	0	0	0	0	0	0	0	0	0	0	0	0	0	0	0	0	0	0	0	0	0	0	0	0	0	0	0	0	0	0	0	0	0	0	0	0	0	0	0	0	0	0	0	0	0	0	0	0	0	0	0	0	0	0	0	0	0	0	0	0	0	0	0	0	0	0	0	0	0	0	0	0	0	0	0	0	0	0	0	0	0	0	0	0	0	0	0	0	0	0	0	0	0	0	0	0	0	0	0	0	0	0	0	0	0	0	0	0	0	0	0	0	0	0	0	0	0	0	0	0	0	0	0	0	0	0	0	0	0	0	0	0	0	0	0	0	0	0	0	0	0	0	0	0	0	0	0	0	0	0	0	0	0	0	0	0	0	0	0	0	0	0	0	0	0	0	0	0	0	0	0	0	0	0	5.9	0	0	0	0	0	0	0	0	0	0	0	0	0	0	0	0	0	0	0	0	0	0	0	0	0	0	0	0	0	0	0	0	0	0	0	0	0	0	0	0	0	0	0	0	0	0	0	0	0	0	0	0	0	0	0	0	0	0	0	0	0	0	0	0	0	0	0	0	0	0	0	0	0	0	0	0	0	0	0	0	0	0	0	0	0	0	0	0	0	0	0	0	0	0	0	0	0	0	0	0	0	0	0	0	0	0	0	0	0	0	0	0	0	0	0	0	0	0	0	0	0	0	0	0	0	0	0	0	0	0	0	0	0	0	0	0	0	0	0	0	0	0	0	0	0	0	0	0	0	0	0	0	0	0	0	0	0	0	0	0	0	0	0	0	0	0	0	0	0	0	0	0	0	0	0	0	0	0	0	0	0	0	0	0	0	0	0	0	0	0	0	0	0	0	0	5.9	0	0	0	0	0	0	0	0	0	0	0	0	0	0	0	0	0	0	0	0	0	0	0	0	0	0	0	0	0	0	0	0	0	0	0	0	0	0	0	0	0	0	0	0	0	0	0	0	0	0	0	0	0	0	0	0	0	0	0	0	0	0	0	0	0	0	0	0	0	0	0	0	0	0	0	0	0	0	0	0	0	0	0	0	0	0	0	0	0	0	0	0	0	0	0	0	0	0	0	0	0	0	0	0	0	0	0	0	0	0	0	0	0	0	0	0	0	0	0	0	0	0	0	0	0	0	0	0	0	0	0	0	0	0	0	0	0	0	0	0	0	0	0	0	0	0	0	0	0	0	0	0	0	0	0	0	0	0	0	0	0	0	0	0	0	0	0	0	0	0	0	0	0	0	0	0	0	0	0	0	0	0	0	0	0	0	0	0	0	0	0	0	0	0	0	1	0	0	0	0	0	0	0	0	0	0	0	0	0	0	0	0	0	0	0	0	0	0	0	0	0	0	0	0	0	0	0	0	0	0	0	0	0	0	0	0	0	0	0	0	0	0	0	0	0	0	0	0	0	0	0	0	0	0	0	0	0	0	0	0	0	0	0	0	0	0	0	0	0	0	0	0	0	0	0	0	0	0	0	0	0	0	0	0	0	0	0	0	0	0	0	0	0	0	0	0	0	0	0	0	0	0	0	0	0	0	0	0	0	0	0	0	0	0	0	0	0	0	0	0	0	0	0	0	0	0	0	0	0	0	0	0	0	0	0	0	0	0	0	0	0	0	0	0	0	0	0	0	0	0	0	0	0	0	0	0	0	0	0	0	0	0	0	0	0	0	0	0	0	0	0	0	0	0	0	0	0	0	0	0	0	0	0	0	0	0	0	0	0	0	0	5.9	0	0	0	0	0	0	0	0	0	0	0	0	0	0	0	0	0	0	0	0	0	0	0	0	0	0	0	0	0	0	0	0	0	0	0	0	0	0	0	0	0	0	0	0	0	0	0	0	0	0	0	0	0	0	0	0	0	0	0	0	0	0	0	0	0	0	0	0	0	0	0	0	0	0	0	0	0	0	0	0	0	0	0	0	0	0	0	0	0	0	0	0	0	0	0	0	0	0	0	0	0	0	0	0	0	0	0	0	0	0	0	0	0	0	0	0	0	0	0	0	0	0	0	0	0	0	0	0	0	0	0	0	0	0	0	0	0	0	0	0	0	0	0	0	0	0	0	0	0	0	0	0	0	0	0	0	0	0	0	0	0	0	0	0	0	0	0	0	0	0	0	0	0	0	0	0	0	0	0	0	0	0	0	0	0	0	0	0	0	0	0	0	0	0	0	5.9	0	0	0	0	0	0	0	0	0	0	0	0	0	0	0	0	0	0	0	0	0	0	0	0	0	0	0	0	0	0	0	0	0	0	0	0	0	0	0	0	0	0	0	0	0	0	0	0	0	0	0	0	0	0	0	0	0	0	0	0	0	0	0	0	0	0	0	0	0	0	0	0	0	0	0	0	0	0	0	0	0	0	0	0	0	0	0	0	0	0	0	0	0	0	0	0	0	0	0	0	0	0	0	0	0	0	0	0	0	0	0	0	0	0	0	0	0	0	0	0	0	0	0	0	0	0	0	0	0	0	0	0	0	0	0	0	0	0	0	0	0	0	0	0	0	0	0	0	0	0	0	0	0	0	0	0	0	0	0	0	0	0	0	0	0	0	0	0	0	0	0	0	0	0	0	0	0	0	0	0	0	0	0	0	0	0	0	0	0	0	0	0	0	0	0	1	0	0	0	0	0	0	0	0	0	0	0	0	0	0	0	0	0	0	0	0	0	0	0	0	0	0	0	0	0	0	0	0	0	0	0	0	0	0	0	0	0	0	0	0	0	0	0	0	0	0	0	0	0	0	0	0	0	0	0	0	0	0	0	0	0	0	0	0	0	0	0	0	0	0	0	0	0	0	0	0	3.28	-4.57	-5.09	4	2.35	4	-0.58	-0.58	-3.5	0.8	3.96	1.03	-0.120000000000001	0.02	-0.58	1.03	-1.17	-2.73	-0.58	0.71	-0.58	-0.58	-4.39	1.63	-5.15	-0.58	-2.55	-5.15	0.73	-0.58	-0.58	-3.02	1.86	0.530000000000001	-0.58	1.72	-3.22	-2.52	1.01	-1.46	-0.83	-1.83	-0.58	-3.41	-0.8	0.34	3.98	-0.19	-0.720000000000001	-4.24	-0.21	-4.41	-2.44	1.08	3.8	-1.64	-0.279999999999999	0.259999999999998	-5.88	-4.77	-4.95	0.00999999999999979	-0.569999999999997	-1.77	0.369999999999998	1.7	-3.35	-2.09	0.33	-4.59	6.33000000000001	4.01	1.15	-3	1.22	-3.31	0.210000000000001	-0.580000000000002	-1.44	-1.51	-0.43	-2.29	-1.52	-0.389999999999997	-0.579999999999998	6.32	3.8	-0.579999999999999	-4.96	1.36	-0.26	-0.690000000000001	3.73	-6.87	0.3	-0.579999999999998	-0.580000000000002	-0.19	-0.17	-5.84	2.87	-0.2	-4	-1.86	-0.569999999999999	-3.4	-0.0300000000000002	-2.97	-0.690000000000001	-0.02	-0.82	-2.64	1.03	1.76	-0.69	3.41	-1.66	0.94	-3.51	0.549999999999999	-0.17	-0.380000000000001	-1.56	-2.53	4.82	-4.97	-3.66	6.33	2.43	-2.77	1.01	0.31	-0.790000000000003	2.24	2.32	1.84	-2.64	-3.35	-5.6	4.21	-5.05	-1.2	-4.97	-2.36	-3.99	-0.82	0.140000000000001	0.15	-0.569999999999999	-0.58	-1.49	-0.15	1.62	0.0999999999999996	2.75	-2.9	0.649999999999999	-0.73	2.26	-2.91	-3.73	-2.51	1.75	-3.07	0.0999999999999996	-2.48	-3.7	-0.58	-2.55	3.68	0.130000000000001	2.12	0.18	0.74	2.31	3.04	-0.26	-0.31	-1.95	1.05	-5.15	2.65	2.21	4	0.209999999999999	-0.58	3.97	0.52	2.82	2.69	-2.82	-1.9	-4.41	4	4	-2.26	0.316666666666666	-1.89	-1.055	0.304	0.894285714285713	1.77	0.946666666666667	-0.381666666666666	-1.904	0.619999999999999	2.38285714285714	0.282500000000001	-2.83625	-0.799999999999999	-0.724444444444444	-0.870000000000001	-2.948	-3.62	-0.494285714285713	0.98	-1.82166666666667	-1.5725	-2.96285714285714	-0.209999999999999	-2.678	-0.0571428571428569	-2.11833333333333	-1.40285714285714	-0.6525	0.678750000000001	0.634999999999998	0.00111111111111306	-0.521764705882354	-0.563076923076924	-0.113333333333333	-0.482499999999998	-1.09071428571428	-0.63125	1.08333333333333	0.110833333333336	-0.265000000000001	-0.342222222222219	-0.450714285714287	-1.22384615384615	-0.634166666666669	-1.32	-1.3725	-0.226666666666667	-0.329000000000001	-2.56	-0.37	0.166250000000001	-1.96125	1.26	1.18	0.101111111111113	0.326666666666667	-1.05066666666666	2.89416666666667	-3.73333333333333	-1.92571428571429	-0.286153846153846	-0.572857142857142	-0.805	1.92181818181818	0.0859999999999994	-0.200999999999999	-2.494	2.24416666666667	0.83	0.387857142857143	0.0226666666666695	0.65	0.0837500000000002	-1.831	-0.689444444444444	-1.4225	-1.34388888888889	1.58875	-0.525714285714287	1.86	1.558	0.681249999999999	-2.69375	-0.0973333333333386	2.35166666666667	1.30571428571429	-1.734	-0.0216666666666647	-0.36090909090909	-0.548571428571432	0.379000000000005	0.745999999999999	0.18	1.38375	-1.38999999999999	-0.972666666666669	1.715	-0.998750000000001	-2.48375	0.784444444444444	-0.254999999999999	1.345625	-1.76090909090909	0.158333333333333	0.144166666666667	-1.15	-1.21846153846154	0.178	-0.948235294117647	-0.187272727272727	-1.603	-0.958749999999998	0.185624999999998	-0.65	0.411428571428572	-1.63428571428571	-1.15875	-1.0875	0.669999999999998	0.235999999999999	-1.022	-0.17	-1.01454545454546	1.78818181818182	-3.27882352941177	-1.41066666666667	0.288	-0.173636363636362	2.19222222222222	1.56411764705883	3.03818181818182	-1.17	0.494545454545452	-0.445833333333333	-0.643636363636361	-0.687000000000001	-0.898	0.930999999999999	0.123636363636363	-2.73857142857143	-0.668571428571429	-0.396666666666667	-0.575555555555555	-1.12272727272727	-1.50142857142857	-1.652	-0.997777777777777	-1.12428571428571	-2.4475	-1.07125	-0.960000000000001	1.25181818181818	0.35	-1.25111111111111	-0.868461538461538	0.3325	-0.782999999999999	0.247	0.286999999999999	-2.23	-2.11	1.155	-1.828	-0.9015	-0.945999999999998	-1.91230769230769	-0.0587499999999999	-1.04222222222222	0.149090909090908	-1.39722222222222	-0.108888888888888	-0.00636363636363768	-0.0209090909090897	1.31909090909091	1.581	0.86	-0.331111111111111	0.973846153846154	-1.49285714285714	-2.3875	0.439333333333334	0.925	0.357777777777779	0.237058823529411	-2.31	-0.174999999999999	1.05125	-1.786	0.119473684210526	-0.887	-0.210909090909091	-1.36833333333333	0.374545454545455	0.00187500000000185	-0.458571428571428	1.61	-5.15	-5.08	2.14	1.4	3.56	-5.14	-5.15	-4.42	-2.65	1.46	1.2	-2.71	-1.07	-0.569999999999999	-5.15	-1.17	-2.66	-5.15	-0.58	-0.58	-0.58	0.159999999999999	-4.09	-0.58	-5.15	-2.83	1.96	2.28	1.76	-5.15	-1.59	0.33	0.74	0.299999999999999	4	-2.99	-0.4	2.82	1.91	-2.08	-5.15	-0.64	-3.05	0.180000000000001	-0.659999999999999	-1.97	0.170000000000002	3.98	-0.58	-0.45	0.22	-1.65	-1.96	-0.56	-0.910000000000001	-3.37	-2.26999999999999	-7.48	-0.800000000000001	-0.569999999999999	0.59	-1.15	-0.73	3.98	-0.88	0.0400000000000003	-2.15	0.590000000000001	3.85	0.460000000000001	-2.95	-2.14	-4.07	-3.8	0.689999999999998	-0.44	-0.529999999999999	4.13	-0.69	-0.579999999999998	-6.86	-2.6	-7.48	-0.579999999999998	6.32	-0.57	-0.579999999999998	-0.58	-6.31	-0.930000000000001	-3.7	0.449999999999999	-0.390000000000001	2.19	-7.48	-0.580000000000002	1.3	3.5	-0.579999999999998	-0.59	0.0599999999999996	-0.00999999999999979	-1.88	-0.569999999999999	-1.34999999999999	0.7	-0.44	-0.0399999999999991	-2.15	-3.93	-0.700000000000001	0.850000000000001	-3.77	-1.42	-10.23	1.37	0.64	-2.34	-6.02	-0.859999999999999	-2.09	-1.71	-1.3	-0.58	-6.09	-1.49	0.75	1.72	5.03	5.79	6.29	-7.48	-6.44	-2.25	-3.25	1.47	-2.87	-3.34	3.47	2.2	-0.92	-4.8	-1.59	0.899999999999999	-0.510000000000002	-1.62	0.17	-1.09	0.480000000000001	-4.52	-2.53	2	-3.88	-2.07	-0.23	-1.4	-0.7	3.29	-4.08	-4.33	-0.35	-2.35	-3.07	-1.91	0.48	0.640000000000001	-1.6	-4.78	3.46	-0.300000000000001	-0.17	-3.73	-4.03	1.21	0.69	-0.0899999999999999	-5.15	-0.9	-0.399999999999999	-5.15	0	2.31	3.96	-0.79	-1.54	-5.15	-5.15	2.82	-0.809999999999999	-0.080000000000001	0.710000000000001	-4.41	-4.11	-5.15	0.429999999999999	-0.211666666666666	-2.495	0.51	-0.263999999999999	0.227142857142857	-0.578571428571429	-0.576666666666666	-1.88	-2.602	-0.334285714285715	-1.30714285714286	1.06375	-1.43125	-1.16857142857143	-0.676666666666666	-1.99571428571429	-2.32	-3.8	-3.18142857142857	-0.578571428571427	-0.786666666666667	-0.963749999999999	0.11142857142857	-0.113333333333333	-0.58	-0.998571428571429	-2.04333333333333	-0.738571428571428	0.0712499999999991	1.55375	-3.82166666666667	0.148888888888889	-0.855882352941176	-0.677692307692306	-1.41555555555555	0.177499999999998	-1.21928571428571	0.23	-1.15444444444444	-2.1575	-0.499999999999998	-0.997777777777777	0.69857142857143	-3.03230769230769	-0.00583333333333513	-1.56	-0.448333333333331	-0.110833333333334	-0.384999999999998	0.0024999999999995	0.19	0.0150000000000006	-0.72125	-0.41875	0.306000000000001	0.0566666666666666	-1.08111111111111	-1.15466666666666	0.225000000000001	0.731111111111112	-1.10142857142857	-0.226153846153846	-1.19857142857143	-0.843749999999999	1.08454545454546	-1.104	0.318	-2.083	2.6625	1.09909090909091	-0.537142857142861	-0.726666666666667	-2.04	-0.411249999999999	0.134	1.98277777777778	-0.126249999999999	-1.48166666666667	1.42375	-0.485714285714286	-0.638333333333332	0.459000000000003	-0.38875	-3.35125	0.584666666666664	2.35166666666667	-1.19857142857143	1.278	-0.571666666666667	-1.01272727272727	0.422142857142859	-0.41	0.645	-0.677499999999998	-0.8725	-2.20294117647059	-1.216	0.662500000000001	-0.987499999999997	-0.983749999999997	-0.897777777777778	-1.60666666666667	-0.274374999999999	-2.10818181818182	1.62	0.216666666666669	-0.744166666666667	-0.68923076923077	0.0430000000000001	-0.624705882352941	-1.33818181818182	0.302999999999999	-0.62125	-0.0106249999999974	-0.0380000000000003	-1.83261904761905	-1.05571428571429	-1.305	-1.594375	-2.43692307692308	0.359999999999999	-1.114	-0.571428571428572	-1.67636363636364	-1.15181818181818	-3.17176470588235	0.0600000000000023	-1.08	-0.0890909090909098	0.983333333333334	3.85941176470589	1.23272727272727	-2.17444444444444	-1.63454545454546	-1.15416666666667	1.52272727272727	-1.113	0.238	0.909000000000001	-0.318181818181818	-0.195714285714285	-1.35714285714286	-0.315555555555555	-0.741111111111111	-0.687272727272727	0.0650000000000013	-1.366	0.363333333333333	-1.04	-0.00374999999999837	-1.375	-1.25375	1.18181818181818	-2.01888888888889	-0.341111111111111	0.350000000000001	-0.49375	-1.327	-0.144	0.327999999999999	-2.502	-1.15166666666667	-2.22666666666667	-1.49066666666667	-0.778499999999999	-1.07	-1.41846153846154	-1.3875	0.125555555555556	0.00818181818181962	-1.37888888888889	-0.0166666666666675	-2.06	-2.23	-1.31090909090909	1.237	0.863333333333333	-0.312222222222223	1.24769230769231	-0.909999999999998	-2.3875	-0.232666666666667	0.893333333333334	-0.735555555555557	0.778823529411765	-1.27	-1.254	-1.38	-1.778	-0.0478947368421032	-1.226	-0.833636363636364	-1.35277777777778	-0.49	-0.406874999999999	-0.347619047619047	1.61	-4.57	-5.09	3.26	2.35	4	-0.58	-4.96	-3.5	-0.799999999999999	1.46	1.03	-0.120000000000001	0.02	-0.569999999999999	-1.93	-1.17	-2.73	-5.15	0.71	-0.58	-0.58	-4.39	0.32	-2.52	-5.15	-2.55	-3.4	0.73	-0.58	-5.15	-1.59	0.33	0.530000000000001	-0.58	2.14	-3.22	-2.52	2.82	1.91	-2.08	-3.45	-0.58	-3.05	-0.8	-0.6	2.65	-0.19	3.98	-0.58	-0.21	-4.41	-1.65	-1.96	3.24	-1.64	-3.37	-0.329999999999995	-7.48	-0.800000000000001	-1.26	0.59	-1.15	-1.77	0.539999999999998	-0.0800000000000001	-2.39	-2.09	0.590000000000001	3.76	0.460000000000001	3.36	-1.03	-3	-3.05	-3.31	0.210000000000001	-0.529999999999999	-1.44	-0.69	-0.43	-2.29	-2.6	-1.99	-0.579999999999998	6.32	3.8	-0.579999999999999	-1.26	-6.31	-0.609999999999999	-3.16	0.649999999999999	-6.87	1.13	-7.48	-0.580000000000002	1.3	1.49	-5.84	0.330000000000001	0.0599999999999996	-4	-1.88	-0.569999999999999	-3.4	-0.0300000000000002	-2.97	-0.459999999999999	-0.46	-3.12	-1.66	1.03	-3.61	-1.42	1.85	1.2	0.64	-2.34	-6.02	-0.17	-1.84	-1.71	-1.3	-0.58	-4.97	-3.66	6.33	2.43	-2.77	1.01	6.29	-7.48	-5.53	-2.25	-3.25	1.47	-3.35	-3.34	4.21	-1.28	-1.2	-4.97	-2.36	-2.47	-0.82	0.140000000000001	0.17	-0.72	-0.58	-1.49	-1.34	2	-1.8	2.75	-2.9	-1.4	-0.7	2.26	-3.1	-4.33	-2.51	-2.35	-3.07	-1.56	-2.48	-2.57	-0.950000000000001	-4.15	3.58	0.130000000000001	0.0300000000000002	-3.73	-4.03	1.21	0.709999999999999	-0.0899999999999999	-4.98	-1.81	1.05	-5.15	0	2.21	3.96	-0.79	-1.54	-4.25	-5.15	2.82	2.08	-2.82	0.210000000000001	-4.41	4	0.739999999999999	-0.199999999999999	0.0525000000000002	-2.1925	-0.272499999999999	0.0200000000000005	0.560714285714285	0.595714285714287	0.185	-1.13083333333333	-2.253	0.142857142857142	0.537857142857144	0.673125000000001	-2.13375	-0.984285714285715	-0.700555555555555	-1.43285714285714	-2.634	-3.71	-1.83785714285714	0.200714285714287	-1.30416666666667	-1.268125	-1.42571428571429	-0.161666666666667	-1.629	-0.527857142857144	-2.08083333333333	-1.07071428571429	-0.290625	1.11625	-1.59333333333333	0.0750000000000011	-0.688823529411764	-0.620384615384616	-0.764444444444443	-0.1525	-1.155	-0.200625	-0.0355555555555558	-1.02333333333333	-0.3825	-0.669999999999998	0.123928571428571	-2.12807692307692	-0.32	-1.44	-0.910416666666666	-0.168749999999999	-0.356999999999999	-1.27875	-0.0899999999999999	0.0906250000000002	-1.34125	0.420625	0.742999999999999	0.0788888888888888	-0.377222222222222	-1.10266666666666	1.55958333333333	-1.50111111111111	-1.51357142857143	-0.256153846153847	-0.885714285714286	-0.824375	1.50318181818182	-0.509	0.0585000000000004	-2.2885	2.45333333333333	0.964545454545455	-0.0746428571428623	-0.352	-0.694999999999999	-0.163749999999999	-0.848499999999998	0.646666666666668	-0.774374999999999	-1.41277777777778	1.50625	-0.505714285714285	0.610833333333336	1.0085	0.14625	-3.0225	0.243666666666662	2.35166666666667	0.053571428571427	-0.227999999999998	-0.296666666666667	-0.686818181818182	-0.0632142857142846	-0.0154999999999994	0.695499999999999	-0.248750000000001	0.255624999999998	-1.79647058823529	-1.09433333333333	1.18875	-0.993124999999999	-1.73375	-0.0566666666666666	-0.930833333333332	0.535625	-1.93454545454545	0.889166666666666	0.180416666666666	-0.947083333333333	-0.953846153846154	0.1105	-0.786470588235294	-0.762727272727273	-0.65	-0.789999999999999	0.0874999999999986	-0.344	-0.595109890109889	-1.345	-1.231875	-1.3409375	-0.883461538461539	0.298	-1.068	-0.370714285714286	-1.34545454545455	0.318181818181817	-3.22529411764706	-0.675333333333331	-0.396000000000001	-0.131363636363634	1.58777777777778	2.71176470588235	2.13545454545455	-1.67222222222222	-0.57	-0.800000000000001	0.439545454545453	-0.899999999999999	-0.329999999999998	0.92	-0.0972727272727276	-1.46714285714286	-1.01285714285714	-0.356111111111112	-0.658333333333333	-0.904999999999999	-0.718214285714286	-1.509	-0.317222222222222	-1.08214285714286	-1.225625	-1.223125	-1.106875	1.21681818181818	-0.834444444444443	-0.796111111111111	-0.259230769230772	-0.0806249999999995	-1.055	0.0515000000000008	0.307499999999999	-2.366	-1.63083333333333	-0.535833333333333	-1.65933333333333	-0.84	-1.008	-1.66538461538461	-0.723125	-0.458333333333332	0.0786363636363632	-1.38805555555555	-0.0627777777777787	-1.03318181818182	-1.12545454545455	0.00409090909090892	1.409	0.861666666666667	-0.321666666666667	1.11076923076923	-1.20142857142857	-2.3875	0.103333333333333	0.909166666666667	-0.188888888888888	0.50794117647059	-1.79	-0.714499999999999	-0.164375000000001	-1.782	0.0357894736842113	-1.0565	-0.522272727272727	-1.36055555555556	-0.0577272727272735	-0.202500000000001	-0.403095238095238
chrI_183101_A_G_+	YAR027W_chrI_183101_A_G_72_2	NA	0.409648022315396	UpStream	TRUE	TRUE	FALSE	FALSE	FALSE	FALSE	TRUE	NA	-0.782344791808024	1	73	1	0	-1	0	1	0	0	0	0.361842105263158	1.01851851851852	5.41148007955427	NA	NA	63	471	83	26	669	0.61	0	0.222	NA	0	0	0	0	0	0	0	0	0	0	0	0	0	0	0	0	0	0	0	0	0	0	0	0	0	0	0	0	0	0	0	0	0	0	0	0	0	0	0	0	0	0	0	0	0	0	0	0	0	0	0	0	0	0	0	0	0	0	0	0	0	0	0	0	0	0	0	0	0	0	0	0	0	0	0	0	0	0	0	0	0	0	0	0	0	0	0	0	0	0	0	0	0	0	0	0	0	0	0	0	0	0	0	0	0	0	0	0	0	0	0	0	0	0	0	0	0	0	0	0	0	0	0	0	0	0	0	0	0	0	0	0	0	0	0	0	0	0	0	0	0	0	0	0	0	0	0	0	0	0	0	0	0	0	0	0	0	0	0	0	0	0	0	0	0	0	0	0	0	0	0	0	0	0	0	0	0	0	0	0	0	0	0	0	0	0	0	0	0	0	0	0	0	0	0	0	0	0	0	0	0	0	0	0	0	0	0	0	0	0	0	0	0	0	0	0	0	0	0	0	0	0	0	0	0	0	0	0	0	0	0	0	0	0	0	0	0	0	0	0	0	0	0	0	0	0	0	0	0	0	0	0	0	0	0	0	0	0	0	0	0	0	0	0	0	0	0	0	0	0	0	0	0	0	0	0	0	0	0	0	0	0	0	0	0	0	0	0	0	0	0	0	0	0	0	0	0	0	0	0	0	0	0	0	0	0	0	0	0	0	0	0	0	0	0	0	0	0	0	0	0	0	0	0	0	0	0	0	0	0	0	0	0	0	0	0	0	0	0	0	0	0	0	0	0	0	0	0	0	0	0	0	0	0	0	0	0	0	0	0	0	0	0	0	0	0	0	0	0	0	0	0	0	0	0	0	0	0	0	0	0	0	0	0	0	0	0	0	0	0	0	0	0	0	0	0	0	0	0	0	0	0	0	0	0	0	0	0	0	0	0	0	0	0	0	0	0	0	0	0	0	0	0	0	0	0	0	0	0	0	0	0	0	0	0	0	0	0	0	0	0	0	0	0	0	0	0	0	0	0	0	0	0	0	0	0	0	0	0	0	0	0	0	0	0	0	0	0	0	0	0	0	0	0	0	0	0	0	0	0	0	0	0	0	0	0	0	0	0	0	0	0	0	0	0	0	0	0	0	0	0	0	0	0	0	0	0	0	0	0	0	0	0	0	0	0	0	0	0	0	0	0	0	0	0	0	0	0	0	0	0	0	0	0	0	0	0	0	0	0	0	0	0	0	0	0	0	0	0	0	0	0	0	0	0	0	0	0	0	0	0	0	0	0	0	0	0	0	0	0	0	0	0	0	0	0	0	0	0	0	0	0	0	0	0	0	0	0	0	0	0	0	0	0	0	0	0	0	0	0	0	0	0	0	0	0	0	0	0	0	0	0	0	0	0	0	0	0	0	0	0	0	0	0	0	0	0	0	0	0	0	0	0	0	0	0	0	0	0	0	0	0	0	0	0	0	0	0	0	0	0	0	0	0	0	0	0	0	0	0	0	0	0	0	0	0	0	0	0	0	0	0	0	0	0	0	0	0	0	0	0	0	0	0	0	0	0	0	0	0	0	0	0	0	0	0	0	0	0	0	0	0	0	0	0	0	0	0	0	0	0	0	0	0	0	0	0	0	0	0	0	0	0	0	0	0	0	0	0	0	0	0	0	0	0	0	0	0	0	0	0	0	0	0	0	0	0	0	0	0	0	0	0	0	0	0	0	0	0	0	0	0	0	0	0	0	0	0	0	0	0	0	0	0	0	0	0	0	0	0	0	0	0	0	0	0	0	0	0	0	0	0	0	0	0	0	0	0	0	0	0	0	0	0	0	0	0	0	0	0	0	0	0	0	0	0	0	0	0	0	0	0	0	0	0	0	0	0	0	0	0	0	0	0	0	0	0	0	0	0	0	0	0	0	0	0	0	0	0	0	0	0	0	0	0	0	0	0	0	0	0	0	0	0	0	0	0	0	0	0	0	0	0	0	0	0	0	0	0	0	0	0	0	0	0	0	0	0	0	0	0	0	0	0	0	0	0	0	0	0	0	0	0	0	0	0	0	0	0	0	0	0	0	0	0	0	0	0	0	0	0	0	0	0	0	0	0	0	0	0	0	0	0	0	0	0	0	0	0	0	0	0	0	0	0	0	0	0	0	0	0	0	0	0	0	0	0	0	0	0	0	0	0	0	0	0	0	0	0	0	0	0	0	0	0	0	0	0	0	0	0	0	0	0	0	0	0	0	0	0	0	0	0	0	0	0	0	0	0	0	0	0	0	0	0	0	0	0	0	0	0	0	0	0	0	0	0	0	0	0	0	0	0	0	0	0	0	0	0	0	0	0	0	0	0	0	0	0	0	0	0	0	0	0	0	0	0	0	0	0	0	0	0	0	0	0	0	0	0	0	0	0	0	0	0	0	0	0	0	0	0	0	0	0	0	0	0	0	0	0	0	0	0	0	0	0	0	0	0	0	0	0	0	0	0	0	0	0	0	0	0	0	0	0	0	0	0	0	0	0	0	0	0	0	0	0	0	0	0	0	0	0	0	0	0	0	0	0	0	0	0	0	0	0	0	0	0	0	0	0	0	0	0	0	0	0	0	0	0	0	0	0	0	0	0	0	0	0	0	0	0	0	0	0	0	0	0	0	0	0	0	0	0	0	0	0	0	0	0	0	0	0	0	0	0	0	0	0	0	0	0	0	0	0	0	0	0	0	0	0	0	0	0	0	0	0	0	0	0	0	0	0	0	0	0	0	0	0	0	0	0	0	0	0	0	0	0	0	0	0	0	0	0	0	0	0	0	0	0	0	0	0	0	0	0	0	0	0	0	0	0	0	0	0	0	0	0	0	0	0	0	0	0	0	0	0	0	0	0	0	0	0	0	0	0	0	0	0	0	0	0	0	0	0	0	0	0	0	0	0	0	0	0	0	0	0	0	0	0	0	0	0	0	0	0	0	0	0	0	0	0	0	0	0	0	0	0	0	0	0	0	0	0	0	0	0	0	0	0	0	0	0	0	0	0	0	0	0	0	0	0	0	0	0	0	0	0	0	0	0	0	0	0	0	0	0	0	0	0	0	0	0	0	0	0	0	0	0	0	0	0	0	0	0	0	0	0	0	0	0	0	0	0	0	0	0	0	0	0	0	0	0	0	0	0	0	0	0	0	0	0	0	0	0	0	0	0	0	0	0	0	0	0	0	0	0	0	0	0	0	0	0	0	0	0	0	0	0	0	0	0	0	0	0	0	0	0	0	0	0	0	0	0	0	0	0	0	0	0	0	0	0	0	0	0	0	0	0	0	0	0	0	0	0	0	0	0	0	0	0	0	0	0	0	0	0	0	0	0	0	0	0	0	0	0	0	0	0	0	0	0	0	0	0	0	0	0	0	0	0	0	0	0	0	0	0	0	0	0	0	0	0	0	0	0	0	0	0	0	0	0	0	0	0	0	0	0	0	0	0	0	0	0	0	0	0	0	0	0	0	0	0	0	0	0	0	0	0	0	0	0	0	0	0	0	0	0	0	0	0	0	0	0	0	0	0	0	0	0	0	0	0	0	0	0	0	0	0	0	0	0	0	0	0	0	0	0	0	0	0	0	0	0	0	0	0	0	0	0	0	0	0	0	0	0	0	0	0	0	0	0	0	0	0	0	0	0	0	0	0	0	0	0	0	0	0	0	0	0	0	0	0	0	0	0	0	0	0	0	0	0	0	0	0	0	0	0	0	0	0	0	0	0	0	0	0	0	0	0	0	0	0	0	0	0	0	0	0	0	0	0	0	0	0	0	0	0	0	0	0	0	0	0	0	0	0	0	0	0	0	0	0	0	0	0	0	0	0	0	0	0	0	0	0	0	0	0	0	0	0	0	0	0	0	0	0	0	0	0	0	0	0	0	0	0	0	0	0	0	0	0	0	0	0	0	0	0	0	0	0	0	0	0	0	0	0	0	0	0	0	0	0	0	0	0	0	0	0	0	0	0	0	0	0	-0.930000000000001	-0.56	-4	-0.52	1.3	0.58	-4	0.58	-0.22	-3.99	-1.6	-0.419999999999999	5.15	-4	1.22	0.58	4.57	5.01	0.579999999999999	-1.17	5.15	5.15	2.49	0.58	5.15	0.58	-0.35	-2.58	-4	-4	-2.42	3.68	4.08	0.58	1.14	2.98	-2.22	-3.99	-2.41	1.02	0.69	5.15	-2.02	-1.15	1.35	2.03	4.79	1.29	-3.82	2.86	0.71	-3.99	-0.34	-0.220000000000001	0.569999999999999	-0.970000000000001	0.28	6.06	-5.64	3.99	4.96	-0.00999999999999979	4.38	-0.14	-4.14	-1.16	-0.83	3.25	-0.35	-3.19	2.77	1.97	-0.73	-3.61	0.0899999999999999	1.07	-2.87	3.29	-1.28	1.51	-1.12	-5.72	-1.48	-0.27	5.61000000000001	-6.32	-3.81	7.48	0.57	3.05	-0.38	-4.11	1.78	-6.33	-3.94	0.579999999999998	7.48	-4.02	7.42	2.92	-0.780000000000001	2.16	-3.32	1.57	-3.8	-3.07	0.38	0.52	1.53	0.62	0.8	1.7	0.719999999999999	-1.14	2.96	1.36	1.98	-2.46	1.3	-0.550000000000001	-3.54	1.81	-1.71	2.56	-0.119999999999997	5.88	1.27	-2.94	-1.36	-6.33	0.520000000000007	-5.51	0.579999999999998	-1.39	4.43	4.19	3.97	-2.62	-0.43	0.78	5.05	-3.58	-3.73	3.29	-0.0200000000000009	0.12	2.13	0.47	3.76	3.1	-1.98	2.96	1	-0.870000000000001	0.960000000000001	-0.659999999999998	-1.62	-0.240000000000001	1.02	-2.59	-1.59	2.14	-2.95	3.07	1.01	2.67	-1.79	-1.97	3.76	-1.22	3.21	-2.58	0.33	-0.110000000000003	1.85	-0.12	-0.98	-0.34	1.51	0.38	-0.21	-2.13	-2.49	-1.03	2.28	4.49	-3.99	-1.78	3.45	0.52	2.19	-1.13	1.48	0.58	0.58	-0.92	-0.316666666666668	1.89	1.055	-0.303999999999999	-0.894285714285715	-1.77	-0.946666666666665	0.381666666666668	1.904	-0.620000000000001	-2.38285714285714	-0.282499999999999	2.83625	0.800000000000001	0.724444444444444	0.870000000000001	2.948	3.62	0.494285714285715	-0.98	1.82166666666667	1.5725	2.96285714285714	0.210000000000001	2.678	0.0571428571428569	2.11833333333333	1.40285714285714	0.6525	-0.678750000000001	-0.635	-0.00111111111111128	0.521764705882351	0.563076923076922	0.113333333333335	0.482499999999998	1.09071428571428	0.631250000000001	-1.08333333333333	-0.110833333333332	0.265000000000001	0.342222222222222	0.450714285714287	1.22384615384615	0.634166666666665	1.32	1.3725	0.226666666666667	0.329000000000001	2.56	0.370000000000001	-0.16625	1.96125	-1.26	-1.18	-0.101111111111113	-0.326666666666666	1.05066666666666	-2.89416666666667	3.73333333333333	1.92571428571429	0.286153846153846	0.572857142857142	0.805	-1.92181818181818	-0.0859999999999994	0.201000000000001	2.494	-2.24416666666667	-0.83	-0.387857142857143	-0.0226666666666659	-0.649999999999999	-0.0837499999999984	1.831	0.689444444444444	1.4225	1.34388888888889	-1.58875	0.525714285714285	-1.86	-1.558	-0.681249999999999	2.69375	0.0973333333333315	-2.35166666666667	-1.30571428571428	1.734	0.0216666666666683	0.360909090909093	0.548571428571428	-0.378999999999998	-0.746000000000002	-0.18	-1.38375	1.39	0.972666666666669	-1.715	0.998750000000001	2.48375	-0.784444444444446	0.254999999999999	-1.345625	1.76090909090909	-0.158333333333335	-0.144166666666667	1.15	1.21846153846154	-0.178	0.948235294117647	0.187272727272727	1.603	0.95875	-0.185625000000002	0.649999999999999	-0.411428571428571	1.63428571428571	1.15875	1.0875	-0.670000000000002	-0.236000000000001	1.022	0.170000000000001	1.01454545454546	-1.78818181818181	3.27882352941176	1.41066666666666	-0.288	0.173636363636362	-2.19222222222222	-1.56411764705882	-3.03818181818182	1.17	-0.494545454545456	0.445833333333333	0.643636363636364	0.686999999999998	0.898	-0.930999999999999	-0.123636363636363	2.73857142857143	0.668571428571429	0.396666666666667	0.575555555555555	1.12272727272727	1.50142857142857	1.652	0.997777777777778	1.12428571428571	2.4475	1.07125	0.960000000000001	-1.25181818181818	-0.350000000000001	1.25111111111111	0.868461538461538	-0.3325	0.782999999999999	-0.247	-0.286999999999999	2.23	2.11	-1.155	1.828	0.9015	0.946	1.91230769230769	0.0587499999999999	1.04222222222222	-0.149090909090908	1.39722222222222	0.108888888888888	0.00636363636363413	0.0209090909090914	-1.31909090909091	-1.581	-0.859999999999999	0.331111111111111	-0.973846153846154	1.49285714285714	2.3875	-0.439333333333334	-0.925	-0.357777777777779	-0.237058823529413	2.31	0.174999999999997	-1.05125	1.786	-0.119473684210526	0.887	0.210909090909091	1.36833333333333	-0.374545454545455	-0.00187499999999829	0.458571428571428	0.57	5.15	-3.38	-1.26	0.58	2.71	0.57	5.15	4.42	-0.109999999999999	2.45	-4	2.64	0.58	5.15	5.11	4.56	5.08	5.15	1.86	5.15	5.15	-1.46	-4	0.58	2.87	-0.57	-2.98	-1.55	-3.55	1.75	0.15	-0.48	5.15	5.13	-1.2	-1.03	-2.13	0.58	4.86	-0.14	2.37	-0.0199999999999996	4.85	-2.21	4.5	-3.43	2.19	1.28	-0.590000000000001	-1.42	1.27	-1.82	0.39	0.569999999999999	-0.0899999999999999	1.65	1.16	-4.24	1.37	0.58	-0.529999999999999	0.57	1.32	-2.5	2.84	-1.17	2.55	-6.33	-3.39	1.38999999999999	-0.24	1.72	-1.77	1.73	-1.78	-1.08	1.65	0.58	-2.66	1.94	-3.11	-3.41	2.3	7.48	-6.32	4.96	2.93	0.57	-3.11	0.36	0.390000000000001	-0.94	2.38	-0.68	0.579999999999998	7.48	-4.52	6.15	0.0300000000000011	0.629999999999999	4.64	3.5	-1.96	-3.81	5.33	0.64	-0.590000000000001	2.14	0.28	0.28	-1.32	2.35	-1.5	-0.89	-1.82	2.88	-1.99	1.54	2.96	-1.89	1.78	-0.98	3.96	-0.360000000000001	0.579999999999998	1.83	1.31	1.38	-1.94	-1.34	-2.12	-0.34	-3.66	6.79	-1.22	1.32	-2.66	-3.58	2.89	3.54	1.47	-3.99	-0.45	-0.130000000000001	0.529999999999999	3.63	-0.0600000000000001	1.32	3.34	4.26	2.97	-2	4.59	0.86	3.63	-3.97	0.39	2.29	-0.66	0.54	0.38	2.91	3.07	0.15	3.14	1.41	3.43	1.04	-1.22	2.78	-2.35	5.15	5.15	3.26	1.03	-1.09	-0.81	1.34	0.930000000000001	-0.210000000000001	1.75	-2.49	0.58	-0.420000000000001	5	-3.3	5.13	4.59	0.58	2.02	0.460000000000003	1.14	-4	-4	1.23	0.211666666666668	2.495	-0.51	0.264	-0.227142857142859	0.578571428571429	0.576666666666666	1.88	2.602	0.334285714285715	1.30714285714286	-1.06375	1.43125	1.16857142857143	0.676666666666668	1.99571428571429	2.32	3.8	3.18142857142857	0.578571428571427	0.786666666666667	0.963749999999999	-0.111428571428572	0.113333333333333	0.58	0.998571428571429	2.04333333333333	0.738571428571429	-0.0712500000000009	-1.55375	3.82166666666667	-0.148888888888889	0.855882352941176	0.677692307692308	1.41555555555556	-0.177499999999998	1.21928571428571	-0.23	1.15444444444444	2.1575	0.5	0.997777777777777	-0.698571428571427	3.03230769230769	0.00583333333333513	1.56	0.448333333333334	0.110833333333334	0.385000000000002	-0.0024999999999995	-0.19	-0.0149999999999997	0.72125	0.418749999999999	-0.306000000000001	-0.0566666666666684	1.08111111111111	1.15466666666666	-0.225000000000001	-0.731111111111112	1.10142857142857	0.226153846153846	1.19857142857143	0.84375	-1.08454545454546	1.104	-0.318	2.083	-2.6625	-1.09909090909091	0.537142857142854	0.726666666666667	2.04	0.411250000000001	-0.134	-1.98277777777778	0.126250000000002	1.48166666666667	-1.42375	0.485714285714286	0.638333333333335	-0.459	0.388749999999998	3.35125	-0.584666666666671	-2.35166666666667	1.19857142857143	-1.278	0.571666666666665	1.01272727272727	-0.422142857142859	0.410000000000004	-0.645	0.677500000000002	0.872499999999999	2.20294117647059	1.216	-0.662500000000001	0.987500000000001	0.983750000000001	0.897777777777778	1.60666666666667	0.274374999999999	2.10818181818182	-1.62	-0.216666666666665	0.744166666666667	0.68923076923077	-0.0430000000000001	0.624705882352941	1.33818181818182	-0.303	0.62125	0.010625000000001	0.0380000000000003	-0.494285714285714	1.05571428571429	1.305	1.594375	2.43692307692308	-0.360000000000001	1.114	0.571428571428571	1.67636363636364	1.15181818181818	3.17176470588235	-0.0599999999999987	1.08	0.0890909090909062	-0.983333333333331	-3.85941176470588	-1.23272727272727	2.17444444444445	1.63454545454545	1.15416666666667	-1.52272727272727	1.113	-0.238	-0.908999999999999	0.318181818181818	0.195714285714287	1.35714285714286	0.315555555555557	0.741111111111111	0.687272727272727	-0.0650000000000013	1.366	-0.363333333333333	1.04	0.00375000000000014	1.375	1.25375	-1.18181818181818	2.01888888888889	0.341111111111111	-0.349999999999998	0.49375	1.327	0.144	-0.327999999999999	2.502	1.15166666666667	2.22666666666667	1.49066666666667	0.778500000000001	1.07	1.41846153846154	1.3875	-0.125555555555556	-0.00818181818181785	1.37888888888889	0.0166666666666675	2.06	2.23	1.31090909090909	-1.237	-0.863333333333333	0.312222222222223	-1.24769230769231	0.91	2.3875	0.232666666666667	-0.893333333333334	0.735555555555555	-0.778823529411767	1.27	1.254	1.38	1.778	0.0478947368421068	1.226	0.833636363636364	1.35277777777778	0.489999999999998	0.406875000000001	0.347619047619048	0.569999999999999	0.580000000000001	-4	-1.26	1.3	2.7	-4	5.15	1.9	-0.109999999999999	2.45	-3.2	5.15	-4	5.14	5.11	4.57	5.01	5.15	1.86	5.15	5.15	2.49	-4	5.15	2.87	-0.35	-2.58	-4	-4	1.75	0.15	-0.48	4.4	2.59	2.98	-2.22	-3.99	0.58	4.86	-0.14	3.53	-0.170000000000001	4.85	1.35	4.5	3.46	1.64	1.28	1.95	0.71	-3.99	-0.85	0.39	0.569999999999999	-0.900000000000001	1.65	5.47	-4.24	3.77	4.96	-0.00999999999999979	0.57	-0.14	-4.14	2.84	-0.83	3.25	-1.86	-3.19	1.38999999999999	-0.24	1.72	-3.61	1.73	1.07	-2.87	1.65	0.58	1.51	1.19	-4.82	-1.48	2.3	7.48	-6.32	4.96	7.48	0.57	-3.11	0.36	0.390000000000001	-0.94	-5.81	-1.57	0.579999999999998	7.48	-4.52	7.27	2.92	0.629999999999999	4.64	-3.32	-1.54	-3.8	-2.94	0.38	0.52	1.53	0.28	0.28	1.7	1.89	-1.5	0.0999999999999999	-1.82	1.98	-1.99	1.54	2.96	-2.74	1.78	-0.98	3.96	-0.360000000000001	5.88	1.27	-2.94	1.38	-3.16	0.520000000000007	-5.51	-0.34	-3.66	6.79	-1.22	3.86	-2.62	-1.25	2.89	5.05	-2.78	-3.73	3.29	-0.0200000000000009	0.12	2.13	-0.0600000000000001	3.61	3.1	2.6	2.96	1	4.59	0.960000000000001	-0.659999999999998	-3.97	0.39	2.29	-0.66	0.54	2.14	2.91	3.07	0.15	2.67	-1.79	3.43	3.65	-1.22	3.21	-2.35	5.15	5.15	3.26	0.24	-1.09	-0.81	1.34	0.38	-0.21	1.75	-2.49	0.58	-0.420000000000001	5	-3.3	5.13	4.59	0.58	2.19	-0.0399999999999974	1.14	0.58	-2.68	0.600000000000001	-0.0525000000000002	2.1925	0.272500000000001	-0.0200000000000005	-0.560714285714285	-0.595714285714285	-0.185	1.13083333333333	2.253	-0.142857142857142	-0.537857142857144	-0.673125000000001	2.13375	0.984285714285715	0.700555555555555	1.43285714285714	2.634	3.71	1.83785714285714	-0.200714285714286	1.30416666666667	1.268125	1.42571428571429	0.161666666666667	1.629	0.527857142857144	2.08083333333333	1.07071428571428	0.290625	-1.11625	1.59333333333333	-0.0749999999999993	0.688823529411764	0.620384615384616	0.764444444444445	0.1525	1.155	0.200624999999999	0.0355555555555558	1.02333333333333	0.3825	0.670000000000002	-0.123928571428571	2.12807692307692	0.320000000000002	1.44	0.910416666666666	0.168750000000001	0.357000000000001	1.27875	0.0899999999999999	-0.0906250000000002	1.34125	-0.420625000000001	-0.743	-0.0788888888888888	0.377222222222222	1.10266666666666	-1.55958333333333	1.50111111111111	1.51357142857143	0.256153846153845	0.885714285714284	0.824375	-1.50318181818182	0.509	-0.0585000000000004	2.2885	-2.45333333333333	-0.964545454545455	0.0746428571428552	0.351999999999997	0.694999999999999	0.16375	0.8485	-0.646666666666665	0.774375000000003	1.41277777777778	-1.50625	0.505714285714285	-0.610833333333332	-1.0085	-0.146249999999998	3.0225	-0.243666666666662	-2.35166666666667	-0.0535714285714288	0.228000000000002	0.296666666666667	0.686818181818179	0.0632142857142846	0.015500000000003	-0.695499999999999	0.248750000000001	-0.255625	1.79647058823529	1.09433333333334	-1.18875	0.993124999999999	1.73375	0.0566666666666649	0.930833333333332	-0.535625	1.93454545454545	-0.889166666666668	-0.18041666666667	0.947083333333333	0.953846153846154	-0.1105	0.786470588235295	0.762727272727273	0.649999999999999	0.789999999999999	-0.0875000000000021	0.344	-0.452857142857145	1.345	1.231875	1.3409375	0.883461538461535	-0.298	1.068	0.370714285714286	1.34545454545454	-0.31818181818182	3.22529411764706	0.675333333333331	0.395999999999997	0.131363636363638	-1.58777777777778	-2.71176470588235	-2.13545454545455	1.67222222222222	0.57	0.800000000000001	-0.439545454545453	0.899999999999999	0.33	-0.92	0.0972727272727258	1.46714285714286	1.01285714285714	0.356111111111112	0.658333333333333	0.904999999999999	0.718214285714286	1.509	0.317222222222222	1.08214285714286	1.225625	1.223125	1.106875	-1.21681818181818	0.834444444444443	0.796111111111111	0.259230769230772	0.0806249999999995	1.055	-0.051499999999999	-0.307499999999999	2.366	1.63083333333333	0.535833333333333	1.65933333333333	0.84	1.008	1.66538461538462	0.723125	0.458333333333334	-0.0786363636363632	1.38805555555556	0.0627777777777787	1.03318181818182	1.12545454545455	-0.0040909090909107	-1.409	-0.861666666666666	0.321666666666667	-1.11076923076923	1.20142857142857	2.3875	-0.103333333333333	-0.909166666666666	0.188888888888888	-0.50794117647059	1.79	0.714499999999999	0.164375	1.782	-0.0357894736842113	1.0565	0.522272727272727	1.36055555555556	0.0577272727272735	0.202500000000001	0.403095238095238
```
