## Supplementary material for "Massively parallel identification of causal variants underlying gene expression differences in a yeast cross": File S1 (gzipped): variantFeatures.txt (part 2 of 106)

```
chrI_183270_T_C_+	YAR027W_chrI_183270_T_C_72_2	FALSE	0.0645284270716633	UpStream	TRUE	TRUE	FALSE	FALSE	FALSE	FALSE	TRUE	NA	-0.700435795773909	1	73	1	0	0	-1	0	1	0	0	0.381578947368421	1.01754385964912	5.41148007955427	NA	NA	63	471	83	26	500	0.78	1	0.101	NA	0	0	0	0	0	0	0	0	0	0	0	0	0	0	0	0	0	0	0	0	0	0	0	0	0	0	0	0	0	0	0	0	0	0	0	0	0	0	0	0	0	0	0	0	0	0	0	0	0	0	0	0	0	0	0	0	0	0	0	0	0	0	0	0	0	0	0	0	0	0	0	0	0	0	0	0	0	0	0	0	0	0	0	0	0	0	0	0	0	0	0	0	0	0	0	0	0	0	0	0	0	0	0	0	0	0	0	0	0	0	0	0	0	0	0	0	0	0	0	0	0	0	0	0	0	0	0	0	0	0	0	0	0	0	0	0	0	0	0	0	0	0	0	0	0	0	0	0	0	0	0	0	0	0	0	0	0	0	0	0	0	0	0	0	0	0	0	0	0	0	0	0	0	0	0	0	0	0	0	0	0	0	0	0	0	0	0	0	0	0	0	0	0	0	0	0	0	0	0	0	0	0	0	0	0	0	0	0	0	0	0	0	0	0	0	0	0	0	0	0	0	0	0	0	0	0	0	0	0	0	0	0	0	0	0	0	0	0	0	0	0	0	0	0	0	0	0	0	0	0	0	0	0	0	0	0	0	0	0	0	0	0	0	0	0	0	0	0	0	0	0	0	0	0	0	0	0	0	0	0	0	0	0	0	0	0	0	0	0	0	0	0	0	0	0	0	0	0	0	0	0	0	0	0	0	0	0	0	0	0	0	0	0	0	0	0	0	0	0	0	0	0	0	0	0	0	0	0	0	0	0	0	0	0	0	0	0	0	0	0	0	0	0	0	0	0	0	0	0	0	0	0	0	0	0	0	0	0	0	0	0	0	0	0	0	0	0	0	0	0	0	0	0	0	0	0	0	0	0	0	0	0	0	0	0	0	0	0	0	0	0	0	0	0	0	0	0	0	0	0	0	0	0	0	0	0	0	0	0	0	0	0	0	0	0	0	0	0	0	0	0	0	0	0	0	0	0	0	0	0	0	0	0	0	0	0	0	0	0	0	0	0	0	0	0	0	0	0	0	0	0	0	0	0	0	0	0	0	0	0	0	0	0	0	0	0	0	0	0	0	0	0	0	0	0	0	0	0	0	0	0	0	0	0	0	0	0	0	0	0	0	0	0	0	0	0	0	0	0	0	0	0	0	0	0	0	0	0	0	0	0	0	0	0	0	0	0	0	0	0	0	0	0	0	0	0	0	0	0	0	0	0	0	0	0	0	0	0	0	0	0	0	0	0	0	0	0	0	0	0	0	0	0	0	0	0	0	0	0	0	0	0	0	0	0	0	0	0	0	0	0	0	0	0	0	0	0	0	0	0	0	0	0	0	0	0	0	0	0	0	0	0	0	0	0	0	0	0	0	0	0	0	0	0	0	0	0	0	0	0	0	0	0	0	0	0	0	0	0	0	0	0	0	0	0	0	0	0	0	0	0	0	0	0	0	0	0	0	0	0	0	0	0	0	0	0	0	0	0	0	0	0	0	0	0	0	0	0	0	0	0	0	0	0	0	0	0	0	0	0	0	0	0	0	0	0	0	0	0	0	0	0	0	0	0	0	0	0	0	0	0	0	0	0	0	0	0	0	0	0	0	0	0	0	0	0	0	0	0	0	0	0	0	0	0	0	0	0	0	0	0	0	0	0	0	0	0	0	0	0	0	0	0	0	0	0	0	0	0	0	0	0	0	0	0	0	0	0	0	0	0	0	0	0	0	0	0	0	0	0	0	0	0	0	0	0	0	0	0	0	0	0	0	0	0	0	0	0	0	0	0	0	0	0	0	0	0	0	0	0	0	0	0	0	0	0	0	0	0	0	0	0	0	0	0	0	0	0	0	0	0	0	0	0	0	0	0	0	0	0	0	0	0	0	0	0	0	0	0	0	0	0	0	0	0	0	0	0	0	0	0	0	0	0	0	0	0	0	0	0	0	0	0	0	0	0	0	0	0	0	0	0	0	0	0	0	0	0	0	0	0	0	0	0	0	0	0	0	0	0	0	0	0	0	0	0	0	0	0	0	0	0	0	0	0	0	0	0	0	0	0	0	0	0	0	0	0	0	0	0	0	0	0	0	0	0	0	0	0	0	0	0	0	0	0	0	0	0	0	0	0	0	0	0	0	0	0	0	0	0	0	0	0	0	0	0	0	0	0	0	0	0	0	0	0	0	0	0	0	0	0	0	0	0	0	0	0	0	0	0	0	0	0	0	0	0	0	0	0	0	0	0	0	0	0	0	0	0	0	0	0	0	0	0	0	0	0	0	0	0	0	0	0	0	0	0	0	0	0	0	0	0	0	0	0	0	0	0	0	0	0	0	0	0	0	0	0	0	0	0	0	0	0	0	0	0	0	0	0	0	0	0	0	0	0	0	0	0	0	0	0	0	0	0	0	0	0	0	0	0	0	0	0	0	0	0	0	0	0	0	0	0	0	0	0	0	0	0	0	0	0	0	0	0	0	0	0	0	0	0	0	0	0	0	0	0	0	0	0	0	0	0	0	0	0	0	0	0	0	0	0	0	0	0	0	0	0	0	0	0	0	0	0	0	0	0	0	0	0	0	0	0	0	0	0	0	0	0	0	0	0	0	0	0	0	0	0	0	0	0	0	0	0	0	0	0	0	0	0	0	0	0	0	0	0	0	0	0	0	0	0	0	0	0	0	0	0	0	0	0	0	0	0	0	0	0	0	0	0	0	0	0	0	0	0	0	0	0	0	0	0	0	0	0	0	0	0	0	0	0	0	0	0	0	0	0	0	0	0	0	0	0	0	0	0	0	0	0	0	0	0	0	0	0	0	0	0	0	0	0	0	0	0	0	0	0	0	0	0	0	0	0	0	0	0	0	0	0	0	0	0	0	0	0	0	0	0	0	0	0	0	0	0	0	0	0	0	0	0	0	0	0	0	0	0	0	0	0	0	0	0	0	0	0	0	0	0	0	0	0	0	0	0	0	0	0	0	0	0	0	0	0	0	0	0	0	0	0	0	0	0	0	0	0	0	0	0	0	0	0	0	0	0	0	0	0	0	0	0	0	0	0	0	0	0	0	0	0	0	0	0	0	0	0	0	0	0	0	0	0	0	0	0	0	0	0	0	0	0	0	0	0	0	0	0	0	0	0	0	0	0	0	0	0	0	0	0	0	0	0	0	0	0	0	0	0	0	0	0	0	0	0	0	0	0	0	0	0	0	0	0	0	0	0	0	0	0	0	0	0	0	0	0	0	0	0	0	0	0	0	0	0	0	0	0	0	0	0	0	0	0	0	0	0	0	0	0	0	0	0	0	0	0	0	0	0	0	0	0	0	0	0	0	0	0	0	0	0	0	0	0	0	0	0	0	0	0	0	0	0	0	0	0	0	0	0	0	0	0	0	0	0	0	0	0	0	0	0	0	0	0	0	0	0	0	0	0	0	0	0	0	0	0	0	0	0	0	0	0	0	0	0	0	0	0	0	0	0	0	0	0	0	0	0	0	0	0	0	0	0	0	0	0	0	0	0	0	0	0	0	0	0	0	0	0	0	0	0	0	0	0	0	0	0	0	0	0	0	0	0	0	0	0	0	0	0	0	0	0	0	0	0	0	0	0	0	0	0	0	0	0	0	0	0	0	0	0	0	0	0	0	0	0	0	0	0	0	0	0	0	0	0	0	0	0	0	0	0	0	0	0	0	0	0	0	0	0	0	0	0	0	0	0	0	0	0	0	0	0	0	0	0	0	0	0	0	0	0	0	0	0	0	0	0	0	0	0	0	0	0	0	0	0	0	0	0	0	0	0	0	0	0	0	0	0	0	0	0	0	0	0	0	0	0	0	0	0	0	0	0	0	0	0	0	0	0	0	0	0	0	0	0	0	0	0	0	0	0	0	0	0	0	0	0	0	0	0	0	0	0	0	0	0	0	0	0	0	0	0	0	0	0	0	0	0	0	0	0	0	0	0	0	0	0	0	0	0	0	0	0	0	0	0	0	0	0	0	0	0	0	0	0	0	0	2.02	4.01	-2.41	3.12	0.58	-4	0.569999999999999	0.550000000000001	3.65	-0.680000000000001	-0.15	-4	3.37	4.87	2.36	1.14	1.6	5.08	5.15	0.58	1.83	2.55	5.15	-4	0.58	1.82	-0.859999999999999	1.71	3.41	0.19	5.15	0.489999999999998	2.18	-3.57	3.01	2.79	1.91	0.4	-2.82	0.58	-0.39	0.5	3.12	2.37	3.22	2.13	1.52	-0.16	5.15	0.14	-2.16	4.44	1.17	0.99	-3.23	-1.18	2.52	2.17	-3.45	0.91	0.58	0.76	4.96	3.48	0.81	4.17	-1.2	1.53	-2.71	-2.64	-3.32	-0.879999999999999	0.59	0.52	2.72	-2.24	-2.06	0.0800000000000001	2.53	4.2	-0.910000000000003	2.81	5.35	0.579999999999998	5.62	-4.23	4.86	-2.4	0.57	4.57	-0.109999999999999	6.61	0.279999999999999	-5.6	-2.07	7.48	6.65000000000001	0.66	-1.7	0.0299999999999994	-1.3	4.64	0.489999999999998	-0.0399999999999991	-3.23	0.349999999999998	0.97	0.53	-2.74	0.79	4.24	-0.449999999999999	3.22	-0.26	-1.55	-1.2	0.0999999999999996	3.17	1.3	3.74	-0.67	0.64	1.11	-2.66	5.29	7.48	0.269999999999998	0.0600000000000005	2.3	7.48	-2.12	-0.120000000000001	7.2	-3.66	-0.779999999999998	-6.16	7.48	-1.04	-4.92	0.36	0.0299999999999994	0.58	-3.99	4.01	0.759999999999999	0.53	0.69	2.08	-2.97	0.77	1.89	4.74	-2.92	1.23	0.859999999999999	-1.71	0.43	0.04	-2	-3.51	2.95	0.46	2.79	-1.57	-0.620000000000001	1.14	-0.640000000000001	1.42	-4	0.100000000000001	0.58	2.79	3.73	4.03	3.55	-2.5	-1.2	4.04	-2.41	0.58	2.19	0.58	0.58	3.76	0.790000000000001	1.91	5.15	-2.35	1.49	5.15	2.77	0.49	0.580000000000001	2.03	-0.160000000000002	0.92	0.211666666666666	2.495	-0.51	0.264	-0.227142857142858	0.578571428571427	0.576666666666666	1.88	2.602	0.334285714285715	1.30714285714286	-1.06375	1.43125	1.16857142857143	0.676666666666666	1.99571428571428	2.32	3.8	3.18142857142857	0.578571428571427	0.786666666666667	0.963749999999999	-0.111428571428572	0.113333333333333	0.58	0.998571428571427	2.04333333333333	0.738571428571428	-0.0712499999999991	-1.55375	3.82166666666667	-0.148888888888889	0.855882352941176	0.677692307692308	1.41555555555556	-0.177499999999998	1.21928571428571	-0.23	1.15444444444444	2.1575	0.5	0.997777777777777	-0.698571428571427	3.03230769230769	0.00583333333333336	1.56	0.448333333333334	0.110833333333334	0.385	-0.0024999999999995	-0.19	-0.0150000000000006	0.721250000000001	0.418749999999999	-0.306	-0.0566666666666666	1.08111111111111	1.15466666666667	-0.225000000000001	-0.731111111111108	1.10142857142857	0.226153846153844	1.19857142857143	0.843749999999999	-1.08454545454545	1.104	-0.318000000000001	2.083	-2.6625	-1.09909090909091	0.537142857142861	0.726666666666667	2.04	0.411250000000001	-0.133999999999999	-1.98277777777778	0.126249999999999	1.48166666666667	-1.42375	0.485714285714288	0.638333333333334	-0.459	0.388749999999998	3.35125	-0.584666666666664	-2.35166666666667	1.19857142857143	-1.278	0.571666666666667	1.01272727272727	-0.422142857142857	0.41	-0.645000000000001	0.677500000000002	0.8725	2.20294117647059	1.21599999999999	-0.662500000000001	0.987500000000001	0.983750000000001	0.897777777777778	1.60666666666667	0.274375000000003	2.10818181818182	-1.62	-0.216666666666669	0.744166666666667	0.689230769230769	-0.0430000000000001	0.624705882352941	1.33818181818182	-0.302999999999999	0.62125	0.0106249999999974	0.0379999999999994	-0.494285714285715	1.05571428571429	1.305	1.594375	2.43692307692308	-0.359999999999999	1.114	0.571428571428571	1.67636363636364	1.15181818181818	3.17176470588235	-0.0599999999999987	1.08	0.0890909090909098	-0.983333333333334	-3.85941176470588	-1.23272727272727	2.17444444444444	1.63454545454546	1.15416666666667	-1.52272727272727	1.113	-0.238	-0.908999999999999	0.318181818181818	0.195714285714286	1.35714285714286	0.315555555555555	0.74111111111111	0.687272727272727	-0.0650000000000013	1.366	-0.363333333333333	1.04	0.00374999999999837	1.375	1.25375	-1.18181818181818	2.01888888888889	0.341111111111111	-0.350000000000001	0.493749999999999	1.327	0.144	-0.327999999999999	2.502	1.15166666666667	2.22666666666667	1.49066666666667	0.778499999999999	1.07	1.41846153846154	1.3875	-0.125555555555556	-0.00818181818181785	1.37888888888889	0.0166666666666657	2.06	2.23	1.31090909090909	-1.237	-0.863333333333333	0.312222222222223	-1.24769230769231	0.91	2.3875	0.232666666666667	-0.893333333333333	0.735555555555557	-0.778823529411765	1.27	1.254	1.38	1.778	0.0478947368421068	1.226	0.833636363636364	1.35277777777778	0.49	0.406875000000001	0.347619047619047	1.86	-0.56	-2.98	1.07	2.7	-4	0.58	-0.61	-0.22	-3.92	-3.61	5.15	5.15	-2.05	-4	3.7	5.15	2.6	1.6	-4	5.15	5.15	5.15	0.580000000000001	0.57	-1.08	-1.1	3.65	2.41	0.960000000000001	-1.17	-0.0299999999999985	2.07	0.769999999999999	3.73	0.43	5.15	-0.0300000000000002	-0.46	-2.45	-1.62	0.63	0.27	-2.12	-1.42	2.9	1.59	2.98	1.72	5.04	1.43	1.23	3.29	-3.98	-3.8	-2.38	0.49	1.7	-6.33	4.02000000000001	4.87	1.41	0.0200000000000014	3.87	-6.33	-1.69	-0.629999999999999	1.99	-3.84	0.119999999999999	-6.33	-4.01	-2.99	-2.01	2.3	-0.719999999999998	1.6	5.22	4.51	0.579999999999999	1.13	1.76	4.6	4.14	2.32	-4.23	0.48	5.03	4.96	0.27	2.14	7.48	-1.78	-6.33	0.49	6.43999999999999	4.62	-0.85	-1.92	2.92	-0.73	-0.39	-3.3	0.579999999999997	4.96	-6.27	1.16	-1.03	-0.95	2.99	-0.49	2.63	3.54	-0.309999999999999	-0.76	0.77	2.28	2.08	0.63	-0.87	-1.25	-0.929999999999999	-0.46	0.77	7.48	-0.399999999999999	1.31	-0.0999999999999979	1.32	-1.32	0.83	-5.87	-2.8	-3.4	0.589999999999998	-2.26	-4.94	0.49	-4.38	0.570000000000001	1.18	0.390000000000001	-3.73	0.64	3.96	0.82	0.63	2.99	-1.43	5.15	2.31	5.15	-3.1	0.48	5.26	-0.210000000000001	-0.65	0.64	-1.82	-3.66	-0.700000000000001	3.29	0.9	-0.739999999999998	-0.76	2.16	2.21	5.03	-0.93	-0.64	0.58	1.83	1.76	1.87	-1.83	-2.82	-1.41	-0.34	-0.630000000000001	0	2.19	0.0299999999999994	0.21	2.5	1.27	1.03	-0.00999999999999979	-2.05	1.95	1.83	2.41	2.24	0.58	5.15	-0.229999999999999	3.58	-0.316666666666666	1.89	1.055	-0.303999999999999	-0.894285714285715	-1.77	-0.946666666666665	0.381666666666667	1.904	-0.620000000000001	-2.38285714285714	-0.282500000000001	2.83625	0.799999999999999	0.724444444444444	0.870000000000001	2.948	3.62	0.494285714285714	-0.98	1.82166666666667	1.5725	2.96285714285714	0.210000000000001	2.678	0.0571428571428569	2.11833333333333	1.40285714285714	0.652500000000002	-0.678750000000001	-0.635	-0.00111111111111128	0.521764705882351	0.563076923076922	0.113333333333332	0.482499999999998	1.09071428571428	0.63125	-1.08333333333333	-0.110833333333336	0.264999999999999	0.342222222222222	0.450714285714287	1.22384615384616	0.634166666666665	1.32	1.3725	0.226666666666667	0.329000000000001	2.56	0.369999999999999	-0.16625	1.96125	-1.26	-1.18	-0.101111111111111	-0.326666666666667	1.05066666666666	-2.89416666666667	3.73333333333333	1.92571428571429	0.286153846153846	0.572857142857142	0.805	-1.92181818181818	-0.0860000000000003	0.201000000000001	2.494	-2.24416666666667	-0.830000000000002	-0.387857142857143	-0.0226666666666695	-0.65	-0.0837500000000002	1.831	0.689444444444447	1.4225	1.34388888888889	-1.58875	0.525714285714287	-1.86	-1.558	-0.68125	2.69375	0.0973333333333315	-2.35166666666667	-1.30571428571429	1.734	0.0216666666666665	0.36090909090909	0.548571428571428	-0.379000000000005	-0.745999999999999	-0.18	-1.38375	1.39	0.972666666666662	-1.715	0.998749999999998	2.48375	-0.784444444444443	0.254999999999999	-1.345625	1.76090909090909	-0.158333333333333	-0.144166666666667	1.15	1.21846153846154	-0.178	0.948235294117648	0.187272727272727	1.603	0.95875	-0.185624999999998	0.65	-0.411428571428573	1.63428571428571	1.15875	1.0875	-0.67	-0.236000000000001	1.022	0.17	1.01454545454546	-1.78818181818182	3.27882352941176	1.41066666666666	-0.288	0.173636363636366	-2.19222222222222	-1.56411764705882	-3.03818181818182	1.17	-0.494545454545452	0.445833333333333	0.643636363636361	0.687000000000001	0.898	-0.930999999999999	-0.123636363636363	2.73857142857143	0.668571428571429	0.396666666666667	0.575555555555556	1.12272727272727	1.50142857142857	1.652	0.997777777777777	1.12428571428571	2.4475	1.07125	0.960000000000001	-1.25181818181818	-0.35	1.25111111111111	0.868461538461538	-0.3325	0.783000000000001	-0.247	-0.286999999999999	2.23	2.11	-1.155	1.828	0.9015	0.946000000000002	1.91230769230769	0.0587499999999999	1.04222222222222	-0.149090909090908	1.39722222222222	0.10888888888889	0.00636363636363591	0.0209090909090897	-1.31909090909091	-1.581	-0.86	0.331111111111111	-0.973846153846154	1.49285714285714	2.3875	-0.439333333333334	-0.925	-0.357777777777777	-0.237058823529413	2.31	0.175000000000001	-1.05125	1.786	-0.119473684210526	0.887	0.210909090909091	1.36833333333333	-0.374545454545455	-0.00187500000000185	0.458571428571428	1.86	-0.56	-2.98	2.3	0.58	-4	0.58	-0.61	-0.22	-0.680000000000001	-2.39	-4	3.37	0.290000000000001	-4	3.7	2.99	2.6	1.6	0.58	1.83	3.01	5.15	-4	0.58	-1.08	-0.859999999999999	3.65	3.41	0.19	-1.17	-0.0299999999999985	2.18	0.38	3.73	0.43	3.92	0.4	-1.51	-2.45	-1.62	0.63	1.92	2.27	3.22	2.35	1.52	-0.16	5.15	0.14	-2.16	1.23	1.17	-3.98	-3.23	-1.18	2.52	2.17	-6.33	0.91	0.58	1.09	4.96	3.48	0.81	4.17	-1.2	1.53	-3.84	-2.64	-6.33	-4.01	-2.99	-2.01	2.72	-0.719999999999998	1.6	5.22	4.51	0.579999999999999	-0.910000000000003	2.81	5.35	0.719999999999995	5.62	-4.23	0.48	2.87	0.57	4.57	-0.0200000000000005	6.61	0.279999999999999	-6.33	-2.07	7.48	4.62	0.66	-1.7	0.0299999999999994	-1.3	3.88	-0.44	-0.0399999999999991	4.96	-6.27	1.16	0.53	-0.95	1.01	-0.49	-0.449999999999999	3.22	-0.26	-0.76	0.77	0.33	2.97	1.3	-0.87	-1.25	0.64	-0.46	0.77	5.29	4.95	0.269999999999998	0.0600000000000005	2.3	5.81	0.83	-5.87	3.44	-3.66	0.589999999999998	-2.26	5.4	0.49	-4.38	0.570000000000001	0.0299999999999994	0.390000000000001	-3.73	0.64	2.27	0.53	0.69	2.99	-1.43	1.49	2.31	5.15	-3.1	0.48	0.859999999999999	-0.41	-0.65	0.64	-1.82	-3.66	0.59	0.46	0.9	-1.57	-0.76	2.16	-0.640000000000001	2.93	-0.93	-0.64	0.58	1.83	1.76	1.87	-0.57	-2.74	-1.2	1.83	-0.87	0.58	2.19	0.58	0.21	3.2	1.27	1.03	5.15	-2.05	1.49	5.15	2.41	0.49	0.58	2.03	-0.160000000000002	0.92	-0.0525000000000002	2.1925	0.272500000000001	-0.0199999999999996	-0.560714285714285	-0.595714285714285	-0.185	1.13083333333333	2.253	-0.142857142857142	-0.537857142857143	-0.673125000000001	2.13375	0.984285714285715	0.700555555555555	1.43285714285714	2.634	3.71	1.83785714285714	-0.200714285714286	1.30416666666667	1.268125	1.42571428571429	0.161666666666667	1.629	0.527857142857144	2.08083333333333	1.07071428571428	0.290625	-1.11625	1.59333333333333	-0.0750000000000011	0.688823529411764	0.620384615384616	0.764444444444445	0.1525	1.155	0.200624999999999	0.0355555555555558	1.02333333333333	0.3825	0.669999999999998	-0.123928571428571	2.12807692307692	0.32	1.44	0.910416666666666	0.168749999999999	0.357000000000001	1.27875	0.089999999999999	-0.0906250000000011	1.34125	-0.420625	-0.742999999999999	-0.0788888888888888	0.377222222222223	1.10266666666666	-1.55958333333334	1.50111111111111	1.51357142857143	0.256153846153845	0.885714285714284	0.824375	-1.50318181818182	0.509	-0.0585000000000004	2.2885	-2.45333333333333	-0.964545454545455	0.0746428571428552	0.352	0.694999999999999	0.16375	0.8485	-0.646666666666668	0.774374999999999	1.41277777777778	-1.50625	0.505714285714285	-0.610833333333334	-1.0085	-0.14625	3.0225	-0.243666666666662	-2.35166666666667	-0.0535714285714306	0.228000000000002	0.296666666666667	0.686818181818181	0.0632142857142863	0.0154999999999994	-0.695499999999999	0.248750000000001	-0.255625	1.79647058823529	1.09433333333333	-1.18875	0.993124999999999	1.73375	0.0566666666666666	0.930833333333332	-0.535625000000003	1.93454545454545	-0.889166666666668	-0.18041666666667	0.947083333333333	0.953846153846153	-0.110500000000001	0.786470588235294	0.762727272727273	0.65	0.790000000000001	-0.0875000000000021	0.343999999999999	-0.452857142857144	1.345	1.231875	1.3409375	0.883461538461535	-0.298	1.068	0.370714285714286	1.34545454545455	-0.31818181818182	3.22529411764706	0.675333333333334	0.396000000000001	0.131363636363634	-1.58777777777778	-2.71176470588235	-2.13545454545455	1.67222222222222	0.57	0.800000000000001	-0.439545454545456	0.899999999999999	0.33	-0.919999999999998	0.0972727272727276	1.46714285714286	1.01285714285714	0.356111111111112	0.658333333333333	0.905000000000001	0.718214285714286	1.509	0.317222222222222	1.08214285714286	1.225625	1.223125	1.106875	-1.21681818181818	0.834444444444445	0.796111111111109	0.259230769230772	0.0806250000000013	1.055	-0.051499999999999	-0.307500000000001	2.366	1.63083333333333	0.535833333333333	1.65933333333333	0.84	1.008	1.66538461538462	0.723125	0.458333333333332	-0.0786363636363632	1.38805555555556	0.0627777777777769	1.03318181818182	1.12545454545455	-0.00409090909090892	-1.409	-0.861666666666666	0.321666666666667	-1.11076923076923	1.20142857142857	2.3875	-0.103333333333333	-0.909166666666668	0.18888888888889	-0.507941176470588	1.79	0.714500000000001	0.164375	1.782	-0.0357894736842113	1.0565	0.522272727272727	1.36055555555556	0.0577272727272735	0.202499999999997	0.403095238095238
chrI_183331_G_T_-	tS(AGA)A_chrI_183331_G_T_72_2	FALSE	0.062273143238428	UpStream	TRUE	TRUE	FALSE	FALSE	FALSE	FALSE	TRUE	TRUE	-1.27653438196797	1	73	1	0	0	1	-1	0	0	0	0.375	0.982758620689655	NA	NA	NA	NA	NA	NA	NA	728	0.78	0	0.029	0.971	0	0	0	0	0	0	0	0	0	0	0	0	0	0	0	0	0	0	0	0	0	0	0	0	0	0	0	0	0	0	0	0	0	0	0	0	0	0	0	0	0	0	0	0	0	0	0	0	0	0	0	0	0	0	0	0	0	0	0	0	0	0	0	0	0	0	0	0	0	0	0	0	0	0	0	0	0	0	0	0	0	0	0	0	0	0	0	0	0	0	0	0	0	0	0	0	0	0	0	0	0	0	0	0	0	0	0	0	0	0	0	0	0	0	0	0	0	0	0	0	0	0	0	0	0	0	0	0	0	0	0	0	0	0	0	0	0	0	0	0	0	0	0	0	0	0	0	0	0	0	0	0	0	0	0	0	0	0	0	0	0	0	0	0	0	0	0	0	0	0	0	0	0	0	0	0	0	0	0	0	0	0	0	0	0	0	0	0	0	0	0	0	0	0	0	0	0	0	0	0	0	0	0	0	0	0	0	0	0	0	0	0	0	0	0	0	0	0	0	0	0	0	0	0	0	0	0	0	0	0	0	0	0	0	0	0	0	0	0	0	0	0	0	0	0	0	0	0	0	0	0	0	0	0	0	0	0	0	0	0	0	0	0	0	0	0	0	0	0	0	0	0	0	0	0	0	0	0	0	0	0	0	0	0	0	0	0	0	0	0	0	0	0	0	0	0	0	0	0	0	0	0	0	0	0	0	0	0	0	0	0	0	0	0	0	0	0	0	0	0	0	0	0	0	0	0	0	0	0	0	0	0	0	0	0	0	0	0	0	0	0	0	0	0	0	0	0	0	0	0	0	0	0	0	0	0	0	0	0	0	0	0	0	0	0	0	0	0	0	0	0	0	0	0	0	0	0	0	0	0	0	0	0	0	0	0	0	0	0	0	0	0	0	0	0	0	0	0	0	0	0	0	0	0	0	0	0	0	0	0	0	0	0	0	0	0	0	0	0	0	0	0	0	0	0	0	0	0	0	0	0	0	0	0	0	0	0	0	0	0	0	0	0	0	0	0	0	0	0	0	0	0	0	0	0	0	0	0	0	0	0	0	0	0	0	0	0	0	0	0	0	0	0	0	0	0	0	0	0	0	0	0	0	0	0	0	0	0	0	0	0	0	0	0	0	0	0	0	0	0	0	0	0	0	0	0	0	0	0	0	0	0	0	0	0	0	0	0	0	0	0	0	0	0	0	0	0	0	0	0	0	0	0	0	0	0	0	0	0	0	0	0	0	0	0	0	0	0	0	0	0	0	0	0	0	0	0	0	0	0	0	0	0	0	0	0	0	0	0	0	0	0	0	0	0	0	0	0	0	0	0	0	0	0	0	0	0	0	0	0	0	0	0	0	0	0	0	0	0	0	0	0	0	0	0	0	0	0	0	0	0	0	0	0	0	0	0	0	0	0	0	0	0	0	0	0	0	0	0	0	0	0	0	0	0	0	0	0	0	0	0	0	0	0	0	0	0	0	0	0	0	0	0	0	0	0	0	0	0	0	0	0	0	0	0	0	0	0	0	0	0	0	0	0	0	0	0	0	0	0	0	0	0	0	0	0	0	0	0	0	0	0	0	0	0	0	0	0	0	0	0	0	0	0	0	0	0	0	0	0	0	0	0	0	0	0	0	0	0	0	0	0	0	0	0	0	0	0	0	0	0	0	0	0	0	0	0	0	0	0	0	0	0	0	0	0	0	0	0	0	0	0	0	0	0	0	0	0	0	0	0	0	0	0	0	0	0	0	0	0	0	0	0	0	0	0	0	0	0	0	0	0	0	0	0	0	0	0	0	0	0	0	0	0	0	0	0	0	0	0	0	0	0	0	0	0	0	0	0	0	0	0	0	0	0	0	0	0	0	0	0	0	0	0	0	0	0	0	0	0	0	0	0	0	0	0	0	0	0	0	0	0	0	0	0	0	0	0	0	0	0	0	0	0	0	0	0	0	0	0	0	0	0	0	0	0	0	0	0	0	0	0	0	0	0	0	0	0	0	0	0	0	0	0	0	0	0	0	0	0	0	0	0	0	0	0	0	0	0	0	0	0	0	0	0	0	0	0	0	0	0	0	0	0	0	0	0	0	0	0	0	0	0	0	0	0	0	0	0	0	0	0	0	0	0	0	0	0	0	0	0	0	0	0	0	0	0	0	0	0	0	0	0	0	0	0	0	0	0	0	0	0	0	0	0	0	0	0	0	0	0	0	0	0	0	0	0	0	0	0	0	0	0	0	0	0	0	0	0	0	0	0	0	0	0	0	0	0	0	0	0	0	0	0	0	0	0	0	0	0	0	0	0	0	0	0	0	0	0	0	0	0	0	0	0	0	0	0	0	0	0	0	0	0	0	0	0	0	0	0	0	0	0	0	0	0	0	0	0	0	0	0	0	0	0	0	0	0	0	0	0	0	0	0	0	0	0	0	0	0	0	0	0	0	0	0	0	0	0	0	0	0	0	0	0	0	0	0	0	0	0	0	0	0	0	0	0	0	0	0	0	0	0	0	0	0	0	0	0	0	0	0	0	0	0	0	0	0	0	0	0	0	0	0	0	0	0	0	0	0	0	0	0	0	0	0	0	0	0	0	0	0	0	0	0	0	0	0	0	0	0	0	0	0	0	0	0	0	0	0	0	0	0	0	0	0	0	0	0	0	0	0	0	0	0	0	0	0	0	0	0	0	0	0	0	0	0	0	0	0	0	0	0	0	0	0	0	0	0	0	0	0	0	0	0	0	0	0	0	0	0	0	0	0	0	0	0	0	0	0	0	0	0	0	0	0	0	0	0	0	0	0	0	0	0	0	0	0	0	0	0	0	0	0	0	0	0	0	0	0	0	0	0	0	0	0	0	0	0	0	0	0	0	0	0	0	0	0	0	0	0	0	0	0	0	0	0	0	0	0	0	0	0	0	0	0	0	0	0	0	0	0	0	0	0	0	0	0	0	0	0	0	0	0	0	0	0	0	0	0	0	0	0	0	0	0	0	0	0	0	0	0	0	0	0	0	0	0	0	0	0	0	0	0	0	0	0	0	0	0	0	0	0	0	0	0	0	0	0	0	0	0	0	0	0	0	0	0	0	0	0	0	0	0	0	0	0	0	0	0	0	0	0	0	0	0	0	0	0	0	0	0	0	0	0	0	0	0	0	0	0	0	0	0	0	0	0	0	0	0	0	0	0	0	0	0	0	0	0	0	0	0	0	0	0	0	0	0	0	0	0	0	0	0	0	0	0	0	0	0	0	0	0	0	0	0	0	0	0	0	0	0	0	0	0	0	0	0	0	0	0	0	0	0	0	0	0	0	0	0	0	0	0	0	0	0	0	0	0	0	0	0	0	0	0	0	0	0	0	0	0	0	0	0	0	0	0	0	0	0	0	0	0	0	0	0	0	0	0	0	0	0	0	0	0	0	0	0	0	0	0	0	0	0	0	0	0	0	0	0	0	0	0	0	0	0	0	0	0	0	0	0	0	0	0	0	0	0	0	0	0	0	0	0	0	0	0	0	0	0	0	0	0	0	0	0	0	0	0	0	0	0	0	0	0	0	0	0	0	0	0	0	0	0	0	0	0	0	0	0	0	0	0	0	0	0	0	0	0	0	0	0	0	0	0	0	0	0	0	0	0	0	0	0	0	0	0	0	0	0	0	0	0	0	0	0	0	0	0	0	0	0	0	0	0	0	0	0	0	0	0	0	0	0	0	0	0	0	0	0	0	0	0	0	0	0	0	0	0	0	0	0	0	0	0	0	0	0	0	0	0	0	0	0	0	0	0	0	0	0	0	0	0	0	0	0	0	0	0	0	0	0	0	0	0	0	0	0	0	0	0	0	0	0	0	0	0	0	0	0	0	0	0	0	0	0	0	0	0	0	0	0	0	0	0	0	0	0	0	0	0	0	0	0	0	0	0	0	0	0	0	0	0	0	0	0	0	0	0	0	0	0	0	0	0	0	0	0	0	0	0	0	0	0	0	0	0	0	0	0	0	0	0	0	1.67	0	1.03	-3.43	4	1.99	-1.14	1.93	-0.73	-0.00999999999999979	3.28	-0.580000000000001	-2.02	3.67	0.53	-0.58	-2.8	-4.43	-3.13	-0.580000000000001	1.26	-0.260000000000002	-0.619999999999999	-0.58	-0.58	3.5	-0.620000000000001	-0.84	3.9	-0.58	-5.15	1.21	-3.52	-0.17	-2.81	-1.79	-0.75	-0.58	2.52	-4.86	-0.809999999999999	-3.36	-5.07	0.120000000000001	-4.87	-0.74	-1.3	-1.31	0.0799999999999983	-0.58	0.55	0.53	-0.16	0.94	3.24	2.74	-2.11	-0.580000000000002	4.89	-0.579999999999998	-0.579999999999998	2.83	-0.569999999999997	0.0599999999999996	-0.600000000000001	3.33	-2.33	-1.94	-0.58	0.0199999999999996	-7.26	-0.779999999999998	0	-0.620000000000001	1.22	-5.41	3.34	-2.77000000000001	2.15	-7.48	4.72	4.45	-1.31	-7.48	6.05	-2.28	3.81	2.01	-0.0100000000000016	-2.22	-0.470000000000002	1.2	-0.960000000000001	1.9	2.3	-1.16	2.14	0.849999999999999	-6.15	0.9	0.78	1.72	-3.84	-5.97	-0.569999999999999	-0.58	-2.16	-1.96	-1.87	0.0200000000000005	0.700000000000001	-2.88	-1.85	-0.0300000000000002	-0.19	0.489999999999999	-2.41	0.0399999999999991	-2.44	-4.08	4.45	-1.75	0.5	-5.15	6.33	-7.48	-0.890000000000001	-0.640000000000004	-2.22	-0.58	2.82	2.25	-7.48	0.00999999999999801	-1.21	-7.38	-0.66	-1.71	-1.68	-0.750000000000001	-1.2	0.509999999999999	1.66	-3.66	2.3	-0.580000000000002	-0.399999999999999	0.83	-3.18	-0.17	-4.85	-1.17	2.88	3.11	-0.94	-3.19	-4.9	-5.14	-0.18	-0.91	-3.66	-0.0700000000000003	-3.16	0.17	-2.22	-5.13	-0.84	0.6	-4.27	0.739999999999999	-3.7	3.95	-1.16	-1.13	0.45	3.18	3.04	2.61	2.42	1.84	-5.15	0.0800000000000005	0.23	1.03	-1.1	0.199999999999999	3.99	-1.95	-3.98	-0.58	-4.98	2.65	-1.25	-3.32	-2	-1.35	0.0649999999999995	-1.73666666666667	-0.309999999999999	0.358	2.07428571428571	1.75142857142857	-0.576666666666666	-3.18333333333333	-1.908	0.598571428571429	0.862857142857143	1.02875	-1.07875	0.187142857142858	-1.47111111111111	-2.67142857142857	-2.838	-3.41285714285714	-3.14142857142857	1.2	-1.26833333333333	-1.005	-1.23285714285714	-0.671666666666667	0.935999999999998	-2.16	-2.28166666666667	-0.17	0.566249999999998	0.72125	-3.105	-0.327777777777778	-0.174117647058825	-1.08692307692308	-1.42222222222222	-0.919166666666666	-1.14428571428572	0.84	0.628888888888888	-0.861666666666665	-0.0830000000000002	-0.698888888888888	-0.0807142857142864	-1.62923076923077	0.272500000000001	-1.08333333333333	-1.645	0.0316666666666663	-0.0950000000000006	-0.918749999999999	-0.285	0.546250000000001	-0.81875	0.956250000000001	2.058	1.39222222222222	-0.0255555555555551	-0.0459999999999994	2.61666666666667	0.043333333333333	0.0528571428571443	-0.138461538461538	-0.572857142857142	-0.0675000000000008	0.984545454545454	0.43	0.242999999999999	-1.574	0.681666666666667	2.61727272727273	-0.604285714285716	-0.478000000000002	-1.01	-0.51375	-0.921000000000001	-1.02166666666667	-0.223749999999999	-1.71055555555556	1.3325	-2.73	1.06666666666667	1.56	0.2425	-2.11875	2.38933333333333	2.35166666666667	0.581428571428571	-0.184000000000001	0.271666666666668	0.280000000000001	0.0392857142857146	0.949000000000002	2.064	-0.204999999999998	0.5175	-1.02470588235295	-0.800666666666665	3.055	-0.53125	-1.06625	1.56111111111111	0.433333333333332	1.165	-2.35545454545455	0.890000000000001	-1.5125	-1.22083333333333	-0.91	0.0179999999999998	-0.651176470588235	-0.948181818181818	-0.308	-0.905000000000001	0.270000000000003	-0.588	-0.0214285714285714	-1.46142857142857	-0.5975	-1.611875	-1.60461538461539	-0.0469999999999988	-0.615	-1.16857142857143	-1.84272727272727	2.95454545454545	-3.01117647058823	-1.32466666666667	1.19	1.54181818181818	2.10333333333334	1.14	1.39181818181818	-1.48222222222222	-0.077272727272728	-1.39083333333334	0.426363636363636	-1.164	-1.332	0.762	-0.208181818181817	-0.828571428571429	-0.511428571428571	-0.457777777777778	-1.14666666666667	-0.932727272727274	-1.30142857142857	-1.335	-1.53222222222222	-1.60714285714286	-0.91375	-1.3675	-1.2475	1.06818181818182	-1.36222222222222	0.382222222222222	0.0753846153846141	-0.97125	-1.14	-0.202999999999999	0.234	-3.262	0.0183333333333344	-2.85	-1.64933333333333	-0.750999999999998	-1.427	-0.920769230769231	-0.317499999999999	-1.33444444444445	-0.107272727272727	-1.37888888888889	-0.523333333333333	-1.47909090909091	-1.60090909090909	0.779999999999998	1.277	0.778666666666667	-0.435555555555556	1.19538461538462	-0.081428571428571	-2.3875	0.890000000000001	0.838333333333333	0.153333333333334	-0.0947058823529421	-1.53222222222222	-0.344000000000001	-0.0162499999999994	-1.892	0.026315789473685	-1.491	0.559090909090909	-1.38388888888889	0.0518181818181809	-0.197499999999998	0.0957142857142852	-0.159999999999999	-0.81	-0.58	-4.33	0.07	-0.58	-0.579999999999999	-0.58	-4.79	-2.61	1.95	1.13	-2.36	-0.58	-0.579999999999998	-1.42	-3.15	-4.16	-0.58	-0.58	4	4	0.4	0.57	-4.58	3.35	-4.33	2.06	1.73	4	-0.58	1.2	-0.670000000000002	-0.570000000000001	-0.58	-1.56	1.62	-5.14	-0.58	-4.83	-4.59	-5.15	4	-2.97	-4.99	-2.44	2.84	-1.08	0.12	-2	-1.08	0.12	-0.0700000000000003	-0.76	-1.15	-4.11	-1.09	-5.5	3.56	-4.13	-0.569999999999999	2.17	-4.96	-2.09	2.43	-0.26	2.75	-2.3	6.33	-1.09	-2.61	1.96	-5.46	-1.84	-0.860000000000001	4.12	-0.89	-3.7	-1.05	-2.03	6.16	-7.32	-1.18	-6.53	-7.48	-2.28	0.679999999999998	-0.579999999999997	-4.96	2.27	1.54	3.84	-2.46	-0.579999999999998	1.26	5.63	4.24	-1.54	-1.05	-2.56	-0.419999999999999	-0.509999999999998	-7.48	-1.86	8.88178419700125e-16	2.3	0.66	-0.89	-0.42	-3.09	-0.11	-1.65	-1.19	-0.300000000000002	0.27	2.26	-0.890000000000001	-0.770000000000001	-1.9	-0.649999999999999	4.47	-2.14	1.65	-4.06	-0.580000000000002	-1.01	-1.44	-7.01	-4.29	1.42	6.3	3.71	-6.89	1.4	-1.42	0.58	-4.18	-1.85	-1.04	-0.829999999999999	-5.05	1.16	1.19	-2.84	2.51	-1.7	-0.99	0.55	1	1.34	-2.17	-1.87	2.74	-1.48	0.0200000000000005	-0.75	-0.58	-5.15	-0.52	-0.250000000000001	-3.97	-3.97	1.39	-1.53	-0.57	1.46	-1.57	1.63	2.96	-0.57	-3.46	2.39	-0.470000000000001	-1.43	0.81	3.84	1.2	1.62	2.4	-1.88	-5.15	-2.48	0.23	-5.14	1.79	-2.86	-2.4	-0.440000000000001	-3.98	-0.77	1.36	1.12	-1.75	-0.58	-0.110000000000003	-0.79	0.0399999999999991	-2.64833333333333	-0.235000000000001	-0.318	-0.952857142857143	-0.559999999999999	0.946666666666667	0.921666666666665	-2.598	-0.312857142857144	0.212857142857143	0.317499999999999	-3.18875	-2.15571428571429	0.0700000000000003	-0.194285714285714	-2.43	-4.00714285714285	-0.534285714285714	-0.798571428571428	-1.34	-1.53125	-1.61857142857143	0.348333333333333	-4.194	1.10428571428571	-1.88	-1.97142857142857	-1.1475	1.51125	-0.081666666666667	0.477777777777778	-1.20352941176471	-0.153846153846153	-0.106666666666667	0.614166666666666	-1.16571428571428	-1.24125	-0.699999999999999	-1.185	-0.682	-0.641111111111108	0.328571428571429	-2.62692307692307	-0.912500000000001	-1.79666666666667	-0.175833333333333	-0.369166666666667	-0.619000000000002	-1.63875	0.105	-0.365	-1.86375	-0.115	-0.572	-1.23444444444444	-0.728888888888889	-2.15933333333333	0.502500000000001	-3.04555555555556	-3.08	-0.373846153846154	-1.19857142857143	-1.58125	2.02181818181819	-1.448	-0.125999999999999	-3.003	4.225	-0.688181818181818	0.454999999999998	-0.225999999999999	-0.380000000000001	0.186250000000001	-0.776	2.315	-1.325	-1.115	1.68	1.71857142857143	0.155000000000001	0.457000000000001	0.0500000000000007	-3.92625	-1.902	2.35166666666667	-0.474285714285713	-0.272000000000002	-0.864999999999998	-1.65363636363637	-0.165714285714285	-0.98	-0.673	-0.2925	-0.00624999999999964	-2.56823529411764	-1.38800000000001	-0.677499999999998	-1.455	-2.40125	-1.67444444444445	-2.295	-0.09375	-1.51363636363636	0.888333333333334	1.87333333333333	-0.673333333333333	-0.997692307692308	0.203	-0.921764705882352	-0.577272727272728	-0.992	-0.675000000000001	-0.0949999999999989	-0.0999999999999996	0.927142857142857	-1.22857142857143	-1.86625	-1.07	-0.162307692307692	0.642999999999999	-1.521	0.427142857142856	-0.848181818181818	-2.31818181818182	-3.43941176470588	-0.0259999999999998	-1.982	-1.80454545454545	1.07222222222222	4.28352941176471	2.87909090909091	-1.86222222222222	-1.06272727272727	-0.209166666666665	0.452727272727273	-0.635999999999996	0.671999999999999	1.078	0.0136363636363637	-2.10571428571429	-1.51428571428571	-0.254444444444443	-0.17	-0.877272727272727	-0.135000000000002	-1.683	0.897777777777779	-0.557142857142857	-1.5375	-1.07875	-0.966249999999999	1.36545454545455	-0.306666666666668	-1.97444444444444	-0.593846153846155	0.809999999999999	-0.970000000000001	0.305999999999999	0.381	-1.47	-3.28	1.77833333333333	-1.66933333333333	-0.929	-0.589	-2.41	-1.12875	0.417777777777779	0.264545454545454	-1.39722222222222	0.397777777777778	-0.587272727272726	-0.649999999999999	-0.771818181818182	1.541	0.944666666666667	-0.207777777777778	1.02615384615385	-2.32142857142857	-2.3875	-0.683333333333332	0.98	-0.531111111111111	1.11058823529412	-2.04777777777778	-1.085	-0.3125	-1.672	0.0452631578947376	-0.622	-1.60363636363637	-1.33722222222222	-0.167272727272724	-0.2075	-0.901904761904761	1.51	-0.0500000000000007	-0.58	-4.33	0.07	-0.58	-1.14	1.93	-0.73	-2.09	3.28	0.329999999999998	-2.36	-0.58	0.53	-0.58	-2.8	-4.16	-3.13	-0.58	4	2.82	0.4	0.57	-4.58	3.5	-1.79	2.06	1.73	2.15	-5.15	1.21	-1.67	-0.17	-2.81	-1.79	-0.75	-5.14	2.52	-4.86	-0.809999999999999	-3.36	-0.35	0.120000000000001	-4.99	-1.57	1.62	-1.08	0.12	-2	-1.08	0.53	-0.0700000000000003	0.63	-1.15	-4.11	-2.11	-0.580000000000002	3.56	-4.13	-0.569999999999999	2.17	-4.95	-2.09	0.569999999999999	-0.26	-1.88	-2.3	5.65	-1.09	-7.26	1.96	0	-0.620000000000001	-0.860000000000001	-5.41	0.8	-3.7	1.91	-7.48	5.9	2.93	-1.31	-7.48	-7.48	-2.28	0.679999999999998	-0.579999999999997	-3.82	0.269999999999999	1.54	3.84	-2.27	1.9	1.26	5.63	4.24	-1.54	-1.05	0.9	-0.419999999999999	1.72	-7.48	-5.97	8.88178419700125e-16	-0.58	0.66	-1.76	-1.87	-2.53	0.700000000000001	-1.65	-1.19	-0.300000000000001	0.27	1.44	-2.41	-0.770000000000001	-2.44	-0.649999999999999	4.46	-2.14	0.5	-5.15	4.25	-1.01	-0.890000000000005	-7.01	-2.22	-0.58	2.82	2.25	-7.48	1.4	-1.42	-7.38	-0.66	-1.85	-1.04	-0.750000000000001	-2.44	1.16	1.66	-3.66	2.51	-1.7	-0.99	0.55	1	-0.17	-2.24	-1.4	2.88	3.11	0.0200000000000005	-0.75	-3.38	-5.14	-0.18	-0.91	-3.66	-3.97	-3.16	-1.53	-0.57	-1.97	-1.57	1.63	-1.62	-0.240000000000001	-3.7	3.95	-1.16	-1.13	0.45	3.18	1.2	2.61	2.4	-1.88	-5.15	-2.48	0.23	-0.91	-1.1	-2.86	3.99	-1.95	-3.98	-0.77	-1.4	1.12	-1.25	-1.7	-2	-0.79	0.0525000000000002	-2.1925	-0.272499999999999	0.0199999999999996	0.560714285714285	0.595714285714287	0.185	-1.13083333333333	-2.253	0.142857142857142	0.537857142857143	0.673125000000001	-2.13375	-0.984285714285715	-0.700555555555555	-1.43285714285714	-2.634	-3.71	-1.83785714285714	0.200714285714286	-1.30416666666667	-1.268125	-1.42571428571429	-0.161666666666665	-1.629	-0.527857142857144	-2.08083333333333	-1.07071428571428	-0.290625000000002	1.11625	-1.59333333333333	0.0750000000000011	-0.688823529411764	-0.620384615384616	-0.764444444444445	-0.1525	-1.155	-0.200625	-0.0355555555555558	-1.02333333333333	-0.3825	-0.669999999999998	0.123928571428571	-2.12807692307692	-0.32	-1.44	-0.910416666666666	-0.168749999999999	-0.356999999999999	-1.27875	-0.0899999999999999	0.0906249999999993	-1.34125	0.420625000000001	0.742999999999999	0.0788888888888906	-0.377222222222222	-1.10266666666666	1.55958333333333	-1.50111111111111	-1.51357142857143	-0.256153846153847	-0.885714285714286	-0.824375	1.50318181818182	-0.508999999999999	0.0585000000000004	-2.2885	2.45333333333333	0.964545454545455	-0.0746428571428552	-0.352	-0.695	-0.163749999999999	-0.8485	0.646666666666668	-0.774375000000003	-1.41277777777778	1.50625	-0.505714285714285	0.610833333333336	1.0085	0.14625	-3.0225	0.24366666666667	2.35166666666667	0.0535714285714288	-0.228000000000002	-0.296666666666667	-0.686818181818182	-0.0632142857142846	-0.015500000000003	0.695499999999999	-0.248750000000001	0.255625000000002	-1.79647058823529	-1.09433333333333	1.18875	-0.993125000000003	-1.73375	-0.0566666666666666	-0.930833333333332	0.535625	-1.93454545454545	0.889166666666666	0.180416666666666	-0.947083333333333	-0.953846153846154	0.1105	-0.786470588235294	-0.762727272727273	-0.65	-0.789999999999999	0.0874999999999986	-0.344	0.452857142857143	-1.345	-1.231875	-1.3409375	-0.883461538461539	0.298	-1.068	-0.370714285714286	-1.34545454545454	0.318181818181817	-3.22529411764706	-0.675333333333334	-0.396000000000001	-0.131363636363638	1.58777777777778	2.71176470588235	2.13545454545455	-1.67222222222222	-0.569999999999997	-0.800000000000001	0.439545454545453	-0.899999999999999	-0.33	0.920000000000002	-0.0972727272727276	-1.46714285714286	-1.01285714285714	-0.35611111111111	-0.658333333333333	-0.904999999999999	-0.718214285714286	-1.509	-0.317222222222222	-1.08214285714286	-1.225625	-1.223125	-1.106875	1.21681818181818	-0.834444444444445	-0.796111111111111	-0.259230769230768	-0.0806249999999995	-1.055	0.0515000000000008	0.307500000000001	-2.366	-1.63083333333333	-0.535833333333333	-1.65933333333334	-0.84	-1.008	-1.66538461538461	-0.723125	-0.458333333333332	0.0786363636363632	-1.38805555555555	-0.0627777777777769	-1.03318181818182	-1.12545454545455	0.00409090909090892	1.409	0.861666666666666	-0.321666666666665	1.11076923076923	-1.20142857142857	-2.3875	0.103333333333333	0.909166666666667	-0.18888888888889	0.50794117647059	-1.79	-0.714499999999999	-0.164375000000001	-1.782	0.0357894736842113	-1.0565	-0.522272727272727	-1.36055555555556	-0.0577272727272735	-0.202499999999997	-0.403095238095238
chrI_183331_G_T_+	YAR027W_chrI_183331_G_T_72_2	NA	-0.167101414004202	UpStream	TRUE	TRUE	FALSE	FALSE	FALSE	FALSE	TRUE	TRUE	-1.5555456794346	1	73	1	0	0	1	-1	0	0	0	0.375	0.982758620689655	5.41148007955427	NA	NA	63	471	83	26	439	0.78	0	0.029	0.971	0	0	0	0	0	0	0	0	0	0	0	0	0	0	0	0	0	0	0	0	0	0	0	0	0	0	0	0	0	0	0	0	0	0	0	0	0	0	0	0	0	0	0	0	0	0	0	0	0	0	0	0	0	0	0	0	0	0	0	0	0	0	0	0	0	0	0	0	0	0	0	0	0	0	0	0	0	0	0	0	0	0	0	0	0	0	0	0	0	0	0	0	0	0	0	0	0	0	0	0	0	0	0	0	0	0	0	0	0	0	0	0	0	0	0	0	0	0	0	0	0	0	0	0	0	0	0	0	0	0	0	0	0	0	0	0	0	0	0	0	0	0	0	0	0	0	0	0	0	0	0	0	0	0	0	0	0	0	0	0	0	0	0	0	0	0	0	0	0	0	0	0	0	0	0	0	0	0	0	0	0	0	0	0	0	0	0	0	0	0	0	0	0	0	0	0	0	0	0	0	0	0	0	0	0	0	0	0	0	0	0	0	0	0	0	0	0	0	0	0	0	0	0	0	0	0	0	0	0	0	0	0	0	0	0	0	0	0	0	0	0	0	0	0	0	0	0	0	0	0	0	0	0	0	0	0	0	0	0	0	0	0	0	0	0	0	0	0	0	0	0	0	0	0	0	0	0	0	0	0	0	0	0	0	0	0	0	0	0	0	0	0	0	0	0	0	0	0	0	0	0	0	0	0	0	0	0	0	0	0	0	0	0	0	0	0	0	0	0	0	0	0	0	0	0	0	0	0	0	0	0	0	0	0	0	0	0	0	0	0	0	0	0	0	0	0	0	0	0	0	0	0	0	0	0	0	0	0	0	0	0	0	0	0	0	0	0	0	0	0	0	0	0	0	0	0	0	0	0	0	0	0	0	0	0	0	0	0	0	0	0	0	0	0	0	0	0	0	0	0	0	0	0	0	0	0	0	0	0	0	0	0	0	0	0	0	0	0	0	0	0	0	0	0	0	0	0	0	0	0	0	0	0	0	0	0	0	0	0	0	0	0	0	0	0	0	0	0	0	0	0	0	0	0	0	0	0	0	0	0	0	0	0	0	0	0	0	0	0	0	0	0	0	0	0	0	0	0	0	0	0	0	0	0	0	0	0	0	0	0	0	0	0	0	0	0	0	0	0	0	0	0	0	0	0	0	0	0	0	0	0	0	0	0	0	0	0	0	0	0	0	0	0	0	0	0	0	0	0	0	0	0	0	0	0	0	0	0	0	0	0	0	0	0	0	0	0	0	0	0	0	0	0	0	0	0	0	0	0	0	0	0	0	0	0	0	0	0	0	0	0	0	0	0	0	0	0	0	0	0	0	0	0	0	0	0	0	0	0	0	0	0	0	0	0	0	0	0	0	0	0	0	0	0	0	0	0	0	0	0	0	0	0	0	0	0	0	0	0	0	0	0	0	0	0	0	0	0	0	0	0	0	0	0	0	0	0	0	0	0	0	0	0	0	0	0	0	0	0	0	0	0	0	0	0	0	0	0	0	0	0	0	0	0	0	0	0	0	0	0	0	0	0	0	0	0	0	0	0	0	0	0	0	0	0	0	0	0	0	0	0	0	0	0	0	0	0	0	0	0	0	0	0	0	0	0	0	0	0	0	0	0	0	0	0	0	0	0	0	0	0	0	0	0	0	0	0	0	0	0	0	0	0	0	0	0	0	0	0	0	0	0	0	0	0	0	0	0	0	0	0	0	0	0	0	0	0	0	0	0	0	0	0	0	0	0	0	0	0	0	0	0	0	0	0	0	0	0	0	0	0	0	0	0	0	0	0	0	0	0	0	0	0	0	0	0	0	0	0	0	0	0	0	0	0	0	0	0	0	0	0	0	0	0	0	0	0	0	0	0	0	0	0	0	0	0	0	0	0	0	0	0	0	0	0	0	0	0	0	0	0	0	0	0	0	0	0	0	0	0	0	0	0	0	0	0	0	0	0	0	0	0	0	0	0	0	0	0	0	0	0	0	0	0	0	0	0	0	0	0	0	0	0	0	0	0	0	0	0	0	0	0	0	0	0	0	0	0	0	0	0	0	0	0	0	0	0	0	0	0	0	0	0	0	0	0	0	0	0	0	0	0	0	0	0	0	0	0	0	0	0	0	0	0	0	0	0	0	0	0	0	0	0	0	0	0	0	0	0	0	0	0	0	0	0	0	0	0	0	0	0	0	0	0	0	0	0	0	0	0	0	0	0	0	0	0	0	0	0	0	0	0	0	0	0	0	0	0	0	0	0	0	0	0	0	0	0	0	0	0	0	0	0	0	0	0	0	0	0	0	0	0	0	0	0	0	0	0	0	0	0	0	0	0	0	0	0	0	0	0	0	0	0	0	0	0	0	0	0	0	0	0	0	0	0	0	0	0	0	0	0	0	0	0	0	0	0	0	0	0	0	0	0	0	0	0	0	0	0	0	0	0	0	0	0	0	0	0	0	0	0	0	0	0	0	0	0	0	0	0	0	0	0	0	0	0	0	0	0	0	0	0	0	0	0	0	0	0	0	0	0	0	0	0	0	0	0	0	0	0	0	0	0	0	0	0	0	0	0	0	0	0	0	0	0	0	0	0	0	0	0	0	0	0	0	0	0	0	0	0	0	0	0	0	0	0	0	0	0	0	0	0	0	0	0	0	0	0	0	0	0	0	0	0	0	0	0	0	0	0	0	0	0	0	0	0	0	0	0	0	0	0	0	0	0	0	0	0	0	0	0	0	0	0	0	0	0	0	0	0	0	0	0	0	0	0	0	0	0	0	0	0	0	0	0	0	0	0	0	0	0	0	0	0	0	0	0	0	0	0	0	0	0	0	0	0	0	0	0	0	0	0	0	0	0	0	0	0	0	0	0	0	0	0	0	0	0	0	0	0	0	0	0	0	0	0	0	0	0	0	0	0	0	0	0	0	0	0	0	0	0	0	0	0	0	0	0	0	0	0	0	0	0	0	0	0	0	0	0	0	0	0	0	0	0	0	0	0	0	0	0	0	0	0	0	0	0	0	0	0	0	0	0	0	0	0	0	0	0	0	0	0	0	0	0	0	0	0	0	0	0	0	0	0	0	0	0	0	0	0	0	0	0	0	0	0	0	0	0	0	0	0	0	0	0	0	0	0	0	0	0	0	0	0	0	0	0	0	0	0	0	0	0	0	0	0	0	0	0	0	0	0	0	0	0	0	0	0	0	0	0	0	0	0	0	0	0	0	0	0	0	0	0	0	0	0	0	0	0	0	0	0	0	0	0	0	0	0	0	0	0	0	0	0	0	0	0	0	0	0	0	0	0	0	0	0	0	0	0	0	0	0	0	0	0	0	0	0	0	0	0	0	0	0	0	0	0	0	0	0	0	0	0	0	0	0	0	0	0	0	0	0	0	0	0	0	0	0	0	0	0	0	0	0	0	0	0	0	0	0	0	0	0	0	0	0	0	0	0	0	0	0	0	0	0	0	0	0	0	0	0	0	0	0	0	0	0	0	0	0	0	0	0	0	0	0	0	0	0	0	0	0	0	0	0	0	0	0	0	0	0	0	0	0	0	0	0	0	0	0	0	0	0	0	0	0	0	0	0	0	0	0	0	0	0	0	0	0	0	0	0	0	0	0	0	0	0	0	0	0	0	0	0	0	0	0	0	0	0	0	0	0	0	0	0	0	0	0	0	0	0	0	0	0	0	0	0	0	0	0	0	0	0	0	0	0	0	0	0	0	0	0	0	0	0	0	0	0	0	0	0	0	0	0	0	0	0	0	0	0	0	0	0	0	0	0	0	0	0	0	0	0	0	0	0	0	0	0	0	0	0	0	0	0	0	0	0	0	0	0	0	0	0	0	0	0	0	0	0	0	0	0	0	0	0	0	0	0	0	0	0	0	0	0	0	0	0	0	0	0	0	0	0	0	0	0	0	0	0	0	0	0	0	0	0	0	0	0	0	0	0	0	0	0	0	0	0	0	0	0	0	0	0	0	0	0	0	0	0	0	0	0	0	0	-0.159999999999999	-0.81	-0.58	-4.33	0.07	-0.58	-0.579999999999999	-0.58	-4.79	-2.61	1.95	1.13	-2.36	-0.58	-0.579999999999998	-1.42	-3.15	-4.16	-0.58	-0.58	4	4	0.4	0.57	-4.58	3.35	-4.33	2.06	1.73	4	-0.58	1.2	-0.670000000000002	-0.570000000000001	-0.58	-1.56	1.62	-5.14	-0.58	-4.83	-4.59	-5.15	4	-2.97	-4.99	-2.44	2.84	-1.08	0.12	-2	-1.08	0.12	-0.0700000000000003	-0.76	-1.15	-4.11	-1.09	-5.5	3.56	-4.13	-0.569999999999999	2.17	-4.96	-2.09	2.43	-0.26	2.75	-2.3	6.33	-1.09	-2.61	1.96	-5.46	-1.84	-0.860000000000001	4.12	-0.89	-3.7	-1.05	-2.03	6.16	-7.32	-1.18	-6.53	-7.48	-2.28	0.679999999999998	-0.579999999999997	-4.96	2.27	1.54	3.84	-2.46	-0.579999999999998	1.26	5.63	4.24	-1.54	-1.05	-2.56	-0.419999999999999	-0.509999999999998	-7.48	-1.86	8.88178419700125e-16	2.3	0.66	-0.89	-0.42	-3.09	-0.11	-1.65	-1.19	-0.300000000000002	0.27	2.26	-0.890000000000001	-0.770000000000001	-1.9	-0.649999999999999	4.47	-2.14	1.65	-4.06	-0.580000000000002	-1.01	-1.44	-7.01	-4.29	1.42	6.3	3.71	-6.89	1.4	-1.42	0.58	-4.18	-1.85	-1.04	-0.829999999999999	-5.05	1.16	1.19	-2.84	2.51	-1.7	-0.99	0.55	1	1.34	-2.17	-1.87	2.74	-1.48	0.0200000000000005	-0.75	-0.58	-5.15	-0.52	-0.250000000000001	-3.97	-3.97	1.39	-1.53	-0.57	1.46	-1.57	1.63	2.96	-0.57	-3.46	2.39	-0.470000000000001	-1.43	0.81	3.84	1.2	1.62	2.4	-1.88	-5.15	-2.48	0.23	-5.14	1.79	-2.86	-2.4	-0.440000000000001	-3.98	-0.77	1.36	1.12	-1.75	-0.58	-0.110000000000003	-0.79	0.0399999999999991	-2.64833333333333	-0.235000000000001	-0.318	-0.952857142857143	-0.559999999999999	0.946666666666667	0.921666666666665	-2.598	-0.312857142857144	0.212857142857143	0.317499999999999	-3.18875	-2.15571428571429	0.0700000000000003	-0.194285714285714	-2.43	-4.00714285714285	-0.534285714285714	-0.798571428571428	-1.34	-1.53125	-1.61857142857143	0.348333333333333	-4.194	1.10428571428571	-1.88	-1.97142857142857	-1.1475	1.51125	-0.081666666666667	0.477777777777778	-1.20352941176471	-0.153846153846153	-0.106666666666667	0.614166666666666	-1.16571428571428	-1.24125	-0.699999999999999	-1.185	-0.682	-0.641111111111108	0.328571428571429	-2.62692307692307	-0.912500000000001	-1.79666666666667	-0.175833333333333	-0.369166666666667	-0.619000000000002	-1.63875	0.105	-0.365	-1.86375	-0.115	-0.572	-1.23444444444444	-0.728888888888889	-2.15933333333333	0.502500000000001	-3.04555555555556	-3.08	-0.373846153846154	-1.19857142857143	-1.58125	2.02181818181819	-1.448	-0.125999999999999	-3.003	4.225	-0.688181818181818	0.454999999999998	-0.225999999999999	-0.380000000000001	0.186250000000001	-0.776	2.315	-1.325	-1.115	1.68	1.71857142857143	0.155000000000001	0.457000000000001	0.0500000000000007	-3.92625	-1.902	2.35166666666667	-0.474285714285713	-0.272000000000002	-0.864999999999998	-1.65363636363637	-0.165714285714285	-0.98	-0.673	-0.2925	-0.00624999999999964	-2.56823529411764	-1.38800000000001	-0.677499999999998	-1.455	-2.40125	-1.67444444444445	-2.295	-0.09375	-1.51363636363636	0.888333333333334	1.87333333333333	-0.673333333333333	-0.997692307692308	0.203	-0.921764705882352	-0.577272727272728	-0.992	-0.675000000000001	-0.0949999999999989	-0.0999999999999996	0.927142857142857	-1.22857142857143	-1.86625	-1.07	-0.162307692307692	0.642999999999999	-1.521	0.427142857142856	-0.848181818181818	-2.31818181818182	-3.43941176470588	-0.0259999999999998	-1.982	-1.80454545454545	1.07222222222222	4.28352941176471	2.87909090909091	-1.86222222222222	-1.06272727272727	-0.209166666666665	0.452727272727273	-0.635999999999996	0.671999999999999	1.078	0.0136363636363637	-2.10571428571429	-1.51428571428571	-0.254444444444443	-0.17	-0.877272727272727	-0.135000000000002	-1.683	0.897777777777779	-0.557142857142857	-1.5375	-1.07875	-0.966249999999999	1.36545454545455	-0.306666666666668	-1.97444444444444	-0.593846153846155	0.809999999999999	-0.970000000000001	0.305999999999999	0.381	-1.47	-3.28	1.77833333333333	-1.66933333333333	-0.929	-0.589	-2.41	-1.12875	0.417777777777779	0.264545454545454	-1.39722222222222	0.397777777777778	-0.587272727272726	-0.649999999999999	-0.771818181818182	1.541	0.944666666666667	-0.207777777777778	1.02615384615385	-2.32142857142857	-2.3875	-0.683333333333332	0.98	-0.531111111111111	1.11058823529412	-2.04777777777778	-1.085	-0.3125	-1.672	0.0452631578947376	-0.622	-1.60363636363637	-1.33722222222222	-0.167272727272724	-0.2075	-0.901904761904761	1.67	0	1.03	-3.43	4	1.99	-1.14	1.93	-0.73	-0.00999999999999979	3.28	-0.580000000000001	-2.02	3.67	0.53	-0.58	-2.8	-4.43	-3.13	-0.580000000000001	1.26	-0.260000000000002	-0.619999999999999	-0.58	-0.58	3.5	-0.620000000000001	-0.84	3.9	-0.58	-5.15	1.21	-3.52	-0.17	-2.81	-1.79	-0.75	-0.58	2.52	-4.86	-0.809999999999999	-3.36	-5.07	0.120000000000001	-4.87	-0.74	-1.3	-1.31	0.0799999999999983	-0.58	0.55	0.53	-0.16	0.94	3.24	2.74	-2.11	-0.580000000000002	4.89	-0.579999999999998	-0.579999999999998	2.83	-0.569999999999997	0.0599999999999996	-0.600000000000001	3.33	-2.33	-1.94	-0.58	0.0199999999999996	-7.26	-0.779999999999998	0	-0.620000000000001	1.22	-5.41	3.34	-2.77000000000001	2.15	-7.48	4.72	4.45	-1.31	-7.48	6.05	-2.28	3.81	2.01	-0.0100000000000016	-2.22	-0.470000000000002	1.2	-0.960000000000001	1.9	2.3	-1.16	2.14	0.849999999999999	-6.15	0.9	0.78	1.72	-3.84	-5.97	-0.569999999999999	-0.58	-2.16	-1.96	-1.87	0.0200000000000005	0.700000000000001	-2.88	-1.85	-0.0300000000000002	-0.19	0.489999999999999	-2.41	0.0399999999999991	-2.44	-4.08	4.45	-1.75	0.5	-5.15	6.33	-7.48	-0.890000000000001	-0.640000000000004	-2.22	-0.58	2.82	2.25	-7.48	0.00999999999999801	-1.21	-7.38	-0.66	-1.71	-1.68	-0.750000000000001	-1.2	0.509999999999999	1.66	-3.66	2.3	-0.580000000000002	-0.399999999999999	0.83	-3.18	-0.17	-4.85	-1.17	2.88	3.11	-0.94	-3.19	-4.9	-5.14	-0.18	-0.91	-3.66	-0.0700000000000003	-3.16	0.17	-2.22	-5.13	-0.84	0.6	-4.27	0.739999999999999	-3.7	3.95	-1.16	-1.13	0.45	3.18	3.04	2.61	2.42	1.84	-5.15	0.0800000000000005	0.23	1.03	-1.1	0.199999999999999	3.99	-1.95	-3.98	-0.58	-4.98	2.65	-1.25	-3.32	-2	-1.35	0.0649999999999995	-1.73666666666667	-0.309999999999999	0.358	2.07428571428571	1.75142857142857	-0.576666666666666	-3.18333333333333	-1.908	0.598571428571429	0.862857142857143	1.02875	-1.07875	0.187142857142858	-1.47111111111111	-2.67142857142857	-2.838	-3.41285714285714	-3.14142857142857	1.2	-1.26833333333333	-1.005	-1.23285714285714	-0.671666666666667	0.935999999999998	-2.16	-2.28166666666667	-0.17	0.566249999999998	0.72125	-3.105	-0.327777777777778	-0.174117647058825	-1.08692307692308	-1.42222222222222	-0.919166666666666	-1.14428571428572	0.84	0.628888888888888	-0.861666666666665	-0.0830000000000002	-0.698888888888888	-0.0807142857142864	-1.62923076923077	0.272500000000001	-1.08333333333333	-1.645	0.0316666666666663	-0.0950000000000006	-0.918749999999999	-0.285	0.546250000000001	-0.81875	0.956250000000001	2.058	1.39222222222222	-0.0255555555555551	-0.0459999999999994	2.61666666666667	0.043333333333333	0.0528571428571443	-0.138461538461538	-0.572857142857142	-0.0675000000000008	0.984545454545454	0.43	0.242999999999999	-1.574	0.681666666666667	2.61727272727273	-0.604285714285716	-0.478000000000002	-1.01	-0.51375	-0.921000000000001	-1.02166666666667	-0.223749999999999	-1.71055555555556	1.3325	-2.73	1.06666666666667	1.56	0.2425	-2.11875	2.38933333333333	2.35166666666667	0.581428571428571	-0.184000000000001	0.271666666666668	0.280000000000001	0.0392857142857146	0.949000000000002	2.064	-0.204999999999998	0.5175	-1.02470588235295	-0.800666666666665	3.055	-0.53125	-1.06625	1.56111111111111	0.433333333333332	1.165	-2.35545454545455	0.890000000000001	-1.5125	-1.22083333333333	-0.91	0.0179999999999998	-0.651176470588235	-0.948181818181818	-0.308	-0.905000000000001	0.270000000000003	-0.588	-0.0214285714285714	-1.46142857142857	-0.5975	-1.611875	-1.60461538461539	-0.0469999999999988	-0.615	-1.16857142857143	-1.84272727272727	2.95454545454545	-3.01117647058823	-1.32466666666667	1.19	1.54181818181818	2.10333333333334	1.14	1.39181818181818	-1.48222222222222	-0.077272727272728	-1.39083333333334	0.426363636363636	-1.164	-1.332	0.762	-0.208181818181817	-0.828571428571429	-0.511428571428571	-0.457777777777778	-1.14666666666667	-0.932727272727274	-1.30142857142857	-1.335	-1.53222222222222	-1.60714285714286	-0.91375	-1.3675	-1.2475	1.06818181818182	-1.36222222222222	0.382222222222222	0.0753846153846141	-0.97125	-1.14	-0.202999999999999	0.234	-3.262	0.0183333333333344	-2.85	-1.64933333333333	-0.750999999999998	-1.427	-0.920769230769231	-0.317499999999999	-1.33444444444445	-0.107272727272727	-1.37888888888889	-0.523333333333333	-1.47909090909091	-1.60090909090909	0.779999999999998	1.277	0.778666666666667	-0.435555555555556	1.19538461538462	-0.081428571428571	-2.3875	0.890000000000001	0.838333333333333	0.153333333333334	-0.0947058823529421	-1.53222222222222	-0.344000000000001	-0.0162499999999994	-1.892	0.026315789473685	-1.491	0.559090909090909	-1.38388888888889	0.0518181818181809	-0.197499999999998	0.0957142857142852	1.51	-0.0500000000000007	-0.58	-4.33	0.07	-0.58	-1.14	1.93	-0.73	-2.09	3.28	0.329999999999998	-2.36	-0.58	0.53	-0.58	-2.8	-4.16	-3.13	-0.58	4	2.82	0.4	0.57	-4.58	3.5	-1.79	2.06	1.73	2.15	-5.15	1.21	-1.67	-0.17	-2.81	-1.79	-0.75	-5.14	2.52	-4.86	-0.809999999999999	-3.36	-0.35	0.120000000000001	-4.99	-1.57	1.62	-1.08	0.12	-2	-1.08	0.53	-0.0700000000000003	0.63	-1.15	-4.11	-2.11	-0.580000000000002	3.56	-4.13	-0.569999999999999	2.17	-4.95	-2.09	0.569999999999999	-0.26	-1.88	-2.3	5.65	-1.09	-7.26	1.96	0	-0.620000000000001	-0.860000000000001	-5.41	0.8	-3.7	1.91	-7.48	5.9	2.93	-1.31	-7.48	-7.48	-2.28	0.679999999999998	-0.579999999999997	-3.82	0.269999999999999	1.54	3.84	-2.27	1.9	1.26	5.63	4.24	-1.54	-1.05	0.9	-0.419999999999999	1.72	-7.48	-5.97	8.88178419700125e-16	-0.58	0.66	-1.76	-1.87	-2.53	0.700000000000001	-1.65	-1.19	-0.300000000000001	0.27	1.44	-2.41	-0.770000000000001	-2.44	-0.649999999999999	4.46	-2.14	0.5	-5.15	4.25	-1.01	-0.890000000000005	-7.01	-2.22	-0.58	2.82	2.25	-7.48	1.4	-1.42	-7.38	-0.66	-1.85	-1.04	-0.750000000000001	-2.44	1.16	1.66	-3.66	2.51	-1.7	-0.99	0.55	1	-0.17	-2.24	-1.4	2.88	3.11	0.0200000000000005	-0.75	-3.38	-5.14	-0.18	-0.91	-3.66	-3.97	-3.16	-1.53	-0.57	-1.97	-1.57	1.63	-1.62	-0.240000000000001	-3.7	3.95	-1.16	-1.13	0.45	3.18	1.2	2.61	2.4	-1.88	-5.15	-2.48	0.23	-0.91	-1.1	-2.86	3.99	-1.95	-3.98	-0.77	-1.4	1.12	-1.25	-1.7	-2	-0.79	0.0525000000000002	-2.1925	-0.272499999999999	0.0199999999999996	0.560714285714285	0.595714285714287	0.185	-1.13083333333333	-2.253	0.142857142857142	0.537857142857143	0.673125000000001	-2.13375	-0.984285714285715	-0.700555555555555	-1.43285714285714	-2.634	-3.71	-1.83785714285714	0.200714285714286	-1.30416666666667	-1.268125	-1.42571428571429	-0.161666666666665	-1.629	-0.527857142857144	-2.08083333333333	-1.07071428571428	-0.290625000000002	1.11625	-1.59333333333333	0.0750000000000011	-0.688823529411764	-0.620384615384616	-0.764444444444445	-0.1525	-1.155	-0.200625	-0.0355555555555558	-1.02333333333333	-0.3825	-0.669999999999998	0.123928571428571	-2.12807692307692	-0.32	-1.44	-0.910416666666666	-0.168749999999999	-0.356999999999999	-1.27875	-0.0899999999999999	0.0906249999999993	-1.34125	0.420625000000001	0.742999999999999	0.0788888888888906	-0.377222222222222	-1.10266666666666	1.55958333333333	-1.50111111111111	-1.51357142857143	-0.256153846153847	-0.885714285714286	-0.824375	1.50318181818182	-0.508999999999999	0.0585000000000004	-2.2885	2.45333333333333	0.964545454545455	-0.0746428571428552	-0.352	-0.695	-0.163749999999999	-0.8485	0.646666666666668	-0.774375000000003	-1.41277777777778	1.50625	-0.505714285714285	0.610833333333336	1.0085	0.14625	-3.0225	0.24366666666667	2.35166666666667	0.0535714285714288	-0.228000000000002	-0.296666666666667	-0.686818181818182	-0.0632142857142846	-0.015500000000003	0.695499999999999	-0.248750000000001	0.255625000000002	-1.79647058823529	-1.09433333333333	1.18875	-0.993125000000003	-1.73375	-0.0566666666666666	-0.930833333333332	0.535625	-1.93454545454545	0.889166666666666	0.180416666666666	-0.947083333333333	-0.953846153846154	0.1105	-0.786470588235294	-0.762727272727273	-0.65	-0.789999999999999	0.0874999999999986	-0.344	0.452857142857143	-1.345	-1.231875	-1.3409375	-0.883461538461539	0.298	-1.068	-0.370714285714286	-1.34545454545454	0.318181818181817	-3.22529411764706	-0.675333333333334	-0.396000000000001	-0.131363636363638	1.58777777777778	2.71176470588235	2.13545454545455	-1.67222222222222	-0.569999999999997	-0.800000000000001	0.439545454545453	-0.899999999999999	-0.33	0.920000000000002	-0.0972727272727276	-1.46714285714286	-1.01285714285714	-0.35611111111111	-0.658333333333333	-0.904999999999999	-0.718214285714286	-1.509	-0.317222222222222	-1.08214285714286	-1.225625	-1.223125	-1.106875	1.21681818181818	-0.834444444444445	-0.796111111111111	-0.259230769230768	-0.0806249999999995	-1.055	0.0515000000000008	0.307500000000001	-2.366	-1.63083333333333	-0.535833333333333	-1.65933333333334	-0.84	-1.008	-1.66538461538461	-0.723125	-0.458333333333332	0.0786363636363632	-1.38805555555555	-0.0627777777777769	-1.03318181818182	-1.12545454545455	0.00409090909090892	1.409	0.861666666666666	-0.321666666666665	1.11076923076923	-1.20142857142857	-2.3875	0.103333333333333	0.909166666666667	-0.18888888888889	0.50794117647059	-1.79	-0.714499999999999	-0.164375000000001	-1.782	0.0357894736842113	-1.0565	-0.522272727272727	-1.36055555555556	-0.0577272727272735	-0.202499999999997	-0.403095238095238
chrI_183353_C_T_-	tS(AGA)A_chrI_183353_C_T_72_2	FALSE	0.190607413304977	UpStream	TRUE	TRUE	FALSE	FALSE	FALSE	FALSE	TRUE	NA	-1.63160144235664	1	73	1	0	0	1	0	-1	0	0	0.361842105263158	0.982142857142857	NA	NA	NA	NA	NA	NA	NA	750	0.78	0.0944882	0.078	NA	0	0	0	0	0	0	0	0	0	0	0	0	0	0	0	0	0	0	0	0	0	0	0	0	0	0	0	0	0	0	0	0	0	0	0	0	0	0	0	0	0	0	0	0	0	0	0	0	0	0	0	0	0	0	0	0	0	0	0	0	0	0	0	0	0	0	0	0	0	0	0	0	0	0	0	0	0	0	0	0	0	0	0	0	0	0	0	0	0	0	0	0	0	0	0	0	0	0	0	0	0	0	0	0	0	0	0	0	0	0	0	0	0	0	0	0	0	0	0	0	0	0	0	0	0	0	0	0	0	0	0	0	0	0	0	0	0	0	0	0	0	0	0	0	0	0	0	0	0	0	0	0	0	0	0	0	0	0	0	0	0	0	0	0	0	0	0	0	0	0	0	0	0	0	0	0	0	0	0	0	0	0	0	0	0	0	0	0	0	0	0	0	0	0	0	0	0	0	0	0	0	0	0	0	0	0	0	0	0	0	0	0	0	0	0	0	0	0	0	0	0	0	0	0	0	0	0	0	0	0	0	0	0	0	0	0	0	0	0	0	0	0	0	0	0	0	0	0	0	0	0	0	0	0	0	0	0	0	0	0	0	0	0	0	0	0	0	0	0	0	0	0	0	0	0	0	0	0	0	0	0	0	0	0	0	0	0	0	0	0	0	0	0	0	0	0	0	0	0	0	0	0	0	0	0	0	0	0	0	0	0	0	0	0	0	0	0	0	0	0	0	0	0	0	0	0	0	0	0	0	0	0	0	0	0	0	0	0	0	0	0	0	0	0	0	0	0	0	0	0	0	0	0	0	0	0	0	0	0	0	0	0	0	0	0	0	0	0	0	0	0	0	0	0	0	0	0	0	0	0	0	0	0	0	0	0	0	0	0	0	0	0	0	0	0	0	0	0	0	0	0	0	0	0	0	0	0	0	0	0	0	0	0	0	0	0	0	0	0	0	0	0	0	0	0	0	0	0	0	0	0	0	0	0	0	0	0	0	0	0	0	0	0	0	0	0	0	0	0	0	0	0	0	0	0	0	0	0	0	0	0	0	0	0	0	0	0	0	0	0	0	0	0	0	0	0	0	0	0	0	0	0	0	0	0	0	0	0	0	0	0	0	0	0	0	0	0	0	0	0	0	0	0	0	0	0	0	0	0	0	0	0	0	0	0	0	0	0	0	0	0	0	0	0	0	0	0	0	0	0	0	0	0	0	0	0	0	0	0	0	0	0	0	0	0	0	0	0	0	0	0	0	0	0	0	0	0	0	0	0	0	0	0	0	0	0	0	0	0	0	0	0	0	0	0	0	0	0	0	0	0	0	0	0	0	0	0	0	0	0	0	0	0	0	0	0	0	0	0	0	0	0	0	0	0	0	0	0	0	0	0	0	0	0	0	0	0	0	0	0	0	0	0	0	0	0	0	0	0	0	0	0	0	0	0	0	0	0	0	0	0	0	0	0	0	0	0	0	0	0	0	0	0	0	0	0	0	0	0	0	0	0	0	0	0	0	0	0	0	0	0	0	0	0	0	0	0	0	0	0	0	0	0	0	0	0	0	0	0	0	0	0	0	0	0	0	0	0	0	0	0	0	0	0	0	0	0	0	0	0	0	0	0	0	0	0	0	0	0	0	0	0	0	0	0	0	0	0	0	0	0	0	0	0	0	0	0	0	0	0	0	0	0	0	0	0	0	0	0	0	0	0	0	0	0	0	0	0	0	0	0	0	0	0	0	0	0	0	0	0	0	0	0	0	0	0	0	0	0	0	0	0	0	0	0	0	0	0	0	0	0	0	0	0	0	0	0	0	0	0	0	0	0	0	0	0	0	0	0	0	0	0	0	0	0	0	0	0	0	0	0	0	0	0	0	0	0	0	0	0	0	0	0	0	0	0	0	0	0	0	0	0	0	0	0	0	0	0	0	0	0	0	0	0	0	0	0	0	0	0	0	0	0	0	0	0	0	0	0	0	0	0	0	0	0	0	0	0	0	0	0	0	0	0	0	0	0	0	0	0	0	0	0	0	0	0	0	0	0	0	0	0	0	0	0	0	0	0	0	0	0	0	0	0	0	0	0	0	0	0	0	0	0	0	0	0	0	0	0	0	0	0	0	0	0	0	0	0	0	0	0	0	0	0	0	0	0	0	0	0	0	0	0	0	0	0	0	0	0	0	0	0	0	0	0	0	0	0	0	0	0	0	0	0	0	0	0	0	0	0	0	0	0	0	0	0	0	0	0	0	0	0	0	0	0	0	0	0	0	0	0	0	0	0	0	0	0	0	0	0	0	0	0	0	0	0	0	0	0	0	0	0	0	0	0	0	0	0	0	0	0	0	0	0	0	0	0	0	0	0	0	0	0	0	0	0	0	0	0	0	0	0	0	0	0	0	0	0	0	0	0	0	0	0	0	0	0	0	0	0	0	0	0	0	0	0	0	0	0	0	0	0	0	0	0	0	0	0	0	0	0	0	0	0	0	0	0	0	0	0	0	0	0	0	0	0	0	0	0	0	0	0	0	0	0	0	0	0	0	0	0	0	0	0	0	0	0	0	0	0	0	0	0	0	0	0	0	0	0	0	0	0	0	0	0	0	0	0	0	0	0	0	0	0	0	0	0	0	0	0	0	0	0	0	0	0	0	0	0	0	0	0	0	0	0	0	0	0	0	0	0	0	0	0	0	0	0	0	0	0	0	0	0	0	0	0	0	0	0	0	0	0	0	0	0	0	0	0	0	0	0	0	0	0	0	0	0	0	0	0	0	0	0	0	0	0	0	0	0	0	0	0	0	0	0	0	0	0	0	0	0	0	0	0	0	0	0	0	0	0	0	0	0	0	0	0	0	0	0	0	0	0	0	0	0	0	0	0	0	0	0	0	0	0	0	0	0	0	0	0	0	0	0	0	0	0	0	0	0	0	0	0	0	0	0	0	0	0	0	0	0	0	0	0	0	0	0	0	0	0	0	0	0	0	0	0	0	0	0	0	0	0	0	0	0	0	0	0	0	0	0	0	0	0	0	0	0	0	0	0	0	0	0	0	0	0	0	0	0	0	0	0	0	0	0	0	0	0	0	0	0	0	0	0	0	0	0	0	0	0	0	0	0	0	0	0	0	0	0	0	0	0	0	0	0	0	0	0	0	0	0	0	0	0	0	0	0	0	0	0	0	0	0	0	0	0	0	0	0	0	0	0	0	0	0	0	0	0	0	0	0	0	0	0	0	0	0	0	0	0	0	0	0	0	0	0	0	0	0	0	0	0	0	0	0	0	0	0	0	0	0	0	0	0	0	0	0	0	0	0	0	0	0	0	0	0	0	0	0	0	0	0	0	0	0	0	0	0	0	0	0	0	0	0	0	0	0	0	0	0	0	0	0	0	0	0	0	0	0	0	0	0	0	0	0	0	0	0	0	0	0	0	0	0	0	0	0	0	0	0	0	0	0	0	0	0	0	0	0	0	0	0	0	0	0	0	0	0	0	0	0	0	0	0	0	0	0	0	0	0	0	0	0	0	0	0	0	0	0	0	0	0	0	0	0	0	0	0	0	0	0	0	0	0	0	0	0	0	0	0	0	0	0	0	0	0	0	0	0	0	0	0	0	0	0	0	0	0	0	0	0	0	0	0	0	0	0	0	0	0	0	0	0	0	0	0	0	0	0	0	0	0	0	0	0	0	0	0	0	0	0	0	0	0	0	0	0	0	0	0	0	0	0	0	0	0	0	0	0	0	0	0	0	0	0	0	0	0	0	0	0	0	0	0	0	0	0	0	0	0	0	0	0	0	0	0	0	0	0	0	0	0	0	0	0	0	0	0	0	0	0	0	0	0	0	0	0	0	0	0	0	0	0	0	0	0	0	0	0	0	0	0	0	0	0	0	0	0	0	0	0	0	0	0	0	0	0	0	0	0	0	0	0	0	0	0	0	0	0	0	0	0	0	0	0	0	0	0	0	0	0	0	0	0	0	0	0	0	0	0	0	0	0	0	-4.07	-0.44	-3.5	4	3.73	0.57	4	-0.58	0.22	4	3.96	2.52	-3.71	-2.92	-0.58	1.03	-5.15	-4.8	-0.58	4	-5.15	-5.15	-3.34	-1.22	-5.15	-0.58	-2.57	-3.58	-2.64	4	2.13	-3.99	-4.08	1.94	1.35	0.550000000000001	-5.14	4	-2.45	-0.390000000000001	0.38	-5.15	-0.19	-1.14	2.81	-2.45	-2.22	1.15	0.73	-5.15	-1.01	-0.58	0.340000000000001	2.74	-0.569999999999999	0.97	2.65	-2.61999999999999	2.05	-7.48	-0.58	-4.47	0.560000000000002	-0.0999999999999996	2.46	-0.819999999999999	-1.56	-2.67	2.17	4.36	-0.58	-1.35	0.729999999999999	-0.58	-2.25	-1.07	-0.0399999999999991	-1.28	3.7	1.06	6.33	-0.580000000000002	-0.62	-2.59	5.16000000000001	1.91	-0.0100000000000016	-4.41	3.42	-1.94	1.08	-1.34	1.78	-0.579999999999997	2.3	6.33	-7.48	6.15	3.12	-3.58	5.6	0.00999999999999979	2.17999999999999	-3.27	3.24	3.63	-0.8	-1.84	0.58	-1.63	-1.72	-1.74	-0.17	2.97	-3.45	-0.73	-3.44	-1.42	0.440000000000001	2.5	2.61	-2.02	-1.27	-6.19	0.120000000000001	-0.529999999999994	-0.579999999999998	0.100000000000001	1.1	3.04	0.27	4.21	-0.580000000000002	-1.42	-2.8	-6.7	-0.579999999999998	-0.57	2.39	3.16	-5.05	3.24	-4.15	0.7	-0.989999999999999	-0.580000000000002	1.74	-0.22	-4.53	-3.1	-0.39	-2.4	1.36	1.54	-1.38	-0.14	-0.58	0.58	1.97	-1.53	-0.62	-2.14	1.75	-1.2	-1.78	3.98	2.34	-0.58	1.97	3.94	-1.77	-5.15	-0.58	-0.58	-0.58	0.120000000000001	0.559999999999999	-2.66	-1.16	0.12	-4.97	3.3	-0.129999999999999	4	-0.0300000000000002	-5.13	-3.91	0.52	-0.869999999999999	2.85	3.99	-0.44	-0.58	0.0699999999999994	0.0999999999999979	-0.349999999999999	0.316666666666666	-1.89	-1.055	0.304	0.894285714285713	1.77	0.946666666666667	-0.381666666666666	-1.904	0.619999999999999	2.38285714285714	0.282499999999999	-2.83625	-0.799999999999999	-0.724444444444444	-0.870000000000001	-2.948	-3.62	-0.494285714285715	0.98	-1.82166666666667	-1.5725	-2.96285714285714	-0.209999999999999	-2.678	-0.0571428571428569	-2.11833333333333	-1.40285714285714	-0.6525	0.678749999999999	0.635	0.00111111111110951	-0.521764705882354	-0.563076923076924	-0.113333333333333	-0.482499999999998	-1.09071428571428	-0.63125	1.08333333333333	0.110833333333332	-0.264999999999999	-0.342222222222222	-0.450714285714284	-1.22384615384615	-0.634166666666665	-1.32	-1.3725	-0.226666666666667	-0.329000000000001	-2.56	-0.369999999999999	0.16625	-1.96125	1.26	1.18	0.101111111111111	0.326666666666666	-1.05066666666666	2.89416666666667	-3.73333333333333	-1.92571428571429	-0.286153846153846	-0.572857142857142	-0.805	1.92181818181818	0.0860000000000003	-0.201000000000001	-2.494	2.24416666666666	0.83	0.387857142857136	0.0226666666666659	0.65	0.0837500000000002	-1.831	-0.689444444444444	-1.4225	-1.34388888888889	1.58875	-0.525714285714287	1.86	1.558	0.681250000000002	-2.69375	-0.0973333333333386	2.35166666666667	1.30571428571429	-1.734	-0.0216666666666665	-0.36090909090909	-0.548571428571428	0.379000000000001	0.745999999999999	0.18	1.38375	-1.39	-0.972666666666669	1.715	-0.998750000000001	-2.48375	0.784444444444444	-0.254999999999999	1.345625	-1.76090909090909	0.158333333333333	0.144166666666671	-1.15	-1.21846153846154	0.178	-0.948235294117647	-0.187272727272727	-1.603	-0.958749999999998	0.185625000000002	-0.65	0.411428571428571	-1.63428571428571	-1.15875	-1.0875	0.670000000000002	0.235999999999999	-1.022	-0.17	-1.01454545454546	1.78818181818182	-3.27882352941177	-1.41066666666667	0.287999999999997	-0.173636363636366	2.19222222222222	1.56411764705883	3.03818181818182	-1.17	0.494545454545452	-0.445833333333329	-0.643636363636361	-0.686999999999998	-0.898000000000001	0.931000000000001	0.123636363636365	-2.73857142857143	-0.668571428571429	-0.396666666666667	-0.575555555555555	-1.12272727272727	-1.50142857142857	-1.652	-0.997777777777777	-1.12428571428571	-2.4475	-1.07125	-0.959999999999999	1.25181818181818	0.35	-1.25111111111111	-0.868461538461538	0.332500000000001	-0.783000000000001	0.247	0.287000000000001	-2.23	-2.11	1.155	-1.828	-0.9015	-0.946	-1.91230769230769	-0.0587499999999999	-1.04222222222222	0.149090909090908	-1.39722222222222	-0.108888888888888	-0.00636363636363768	-0.0209090909090897	1.31909090909091	1.581	0.86	-0.33111111111111	0.973846153846154	-1.49285714285714	-2.3875	0.439333333333334	0.925000000000001	0.357777777777779	0.237058823529411	-2.31	-0.175000000000001	1.05125	-1.786	0.119473684210529	-0.887	-0.210909090909093	-1.36833333333333	0.374545454545455	0.00187499999999829	-0.458571428571428	-5.15	-1.16	3.05	3.98	-0.58	-5.15	3.42	-4.03	-2.69	4	-1.94	0.930000000000001	-0.81	1.95	1.59	-3.5	-3.69	-5.08	-5.15	-0.58	-0.58	-0.58	-1.64	1.06	-0.58	-4.44	-0.509999999999998	-2.55	2.45	2.17	-1.75	-1.02	0.48	0.289999999999998	-3.46	-5.15	-0.699999999999999	-0.58	-1.42	-0.130000000000003	-0.21	2.52	-0.17	-5.06	1.71	-1.46	-5.15	-2.19	-1.28	3.3	1.42	-3.45	1.82	0.12	3.81	3.82	-1.65	-5.19	-4.72	4.64	-0.569999999999999	1.38	3.81	-0.73	-2.11	-2.77	-2.51	-1.73	-3.7	3.39	-1.63	0.140000000000001	-1.71	-5.15	-1.73	0.24	-0.57	-3.01	4.72	6.23	-0.0499999999999998	-7.48	2.06	-6.07	4.92	1.91	-4.96	-2.36	-0.58	-2.49	1.33	-0.390000000000001	-0.5	-7.48	-3.42	-0.579999999999998	-3.79	4.52	2.29	-7.48	-1.18	-2.98	-0.579999999999998	-4.21	3.24	6.27	0.36	-0.89	1.63	0.38	-1.75	0.38	3.84	3.86	-1.52	1.82	-0.72	2.33	-0.239999999999998	-1.25	3	-1.98	0.98	-3.95	-0.580000000000002	-3.82	-1.83	-0.579999999999998	3.14	0.8	1.34	0.12	0.340000000000002	-0.539999999999999	-7.48	-2.68	-0.400000000000002	-2.95	0.680000000000002	3.62	-4.71	-1.05	-4.76	2.79	0.890000000000001	0.66	1.41	-0.73	-3.62	0.429999999999999	-3.3	-2.37	2	-0.25	0.31	-4.04	4	0.640000000000001	0.61	0.899999999999999	-0.54	-0.350000000000001	-2.91	-2.18	-0.23	-1.92	-1.18	-5.15	-1.22	1.86	-0.58	4	-5.15	-5.15	-2.01	1.16	0.59	0.81	0.21	0.449999999999998	-4.97	0.53	-0.65	-1.88	3.95	-1.3	-4.83	-2.88	-0.869999999999999	0.630000000000001	-1.96	-0.130000000000003	-0.24	4	4	-1.23	-0.211666666666666	-2.495	0.51	-0.264	0.227142857142857	-0.578571428571429	-0.576666666666666	-1.88	-2.602	-0.334285714285715	-1.30714285714286	1.06375	-1.43125	-1.16857142857143	-0.676666666666668	-1.99571428571429	-2.32	-3.8	-3.18142857142857	-0.578571428571427	-0.786666666666667	-0.963749999999999	0.11142857142857	-0.113333333333333	-0.58	-0.998571428571431	-2.04333333333333	-0.738571428571429	0.0712499999999991	1.55375	-3.82166666666667	0.148888888888889	-0.855882352941176	-0.677692307692308	-1.41555555555556	0.177500000000002	-1.21928571428571	0.23	-1.15444444444445	-2.1575	-0.5	-0.997777777777777	0.698571428571427	-3.03230769230769	-0.00583333333333513	-1.56	-0.448333333333331	-0.110833333333334	-0.385	0.00250000000000128	0.19	0.0149999999999997	-0.721250000000001	-0.418749999999999	0.306000000000001	0.0566666666666684	-1.08111111111111	-1.15466666666666	0.225000000000001	0.731111111111112	-1.10142857142857	-0.226153846153846	-1.19857142857143	-0.84375	1.08454545454546	-1.104	0.318	-2.083	2.6625	1.09909090909091	-0.537142857142861	-0.726666666666667	-2.04	-0.411250000000001	0.134	1.98277777777778	-0.126249999999999	-1.48166666666667	1.42375	-0.485714285714286	-0.638333333333332	0.459	-0.388750000000002	-3.35125	0.584666666666667	2.35166666666667	-1.19857142857143	1.278	-0.571666666666665	-1.01272727272727	0.422142857142855	-0.409999999999997	0.645	-0.677499999999998	-0.872500000000002	-2.20294117647059	-1.216	0.6625	-0.987500000000001	-0.983750000000001	-0.897777777777778	-1.60666666666667	-0.274374999999999	-2.10818181818182	1.62	0.216666666666665	-0.744166666666668	-0.68923076923077	0.0429999999999993	-0.624705882352941	-1.33818181818182	0.303	-0.62125	-0.010625000000001	-0.0380000000000003	0.494285714285713	-1.05571428571429	-1.305	-1.594375	-2.43692307692308	0.360000000000001	-1.114	-0.571428571428572	-1.67636363636364	-1.15181818181818	-3.17176470588235	0.0600000000000023	-1.08	-0.0890909090909098	0.983333333333334	3.85941176470588	1.23272727272727	-2.17444444444444	-1.63454545454546	-1.15416666666667	1.52272727272727	-1.113	0.238000000000001	0.909000000000001	-0.318181818181818	-0.195714285714285	-1.35714285714286	-0.315555555555555	-0.74111111111111	-0.687272727272727	0.0650000000000013	-1.366	0.363333333333334	-1.04	-0.00375000000000014	-1.375	-1.25375	1.18181818181818	-2.01888888888889	-0.341111111111111	0.350000000000001	-0.493749999999999	-1.327	-0.144	0.327999999999999	-2.502	-1.15166666666667	-2.22666666666667	-1.49066666666667	-0.778500000000001	-1.07	-1.41846153846154	-1.3875	0.125555555555556	0.00818181818181785	-1.37888888888889	-0.0166666666666657	-2.06	-2.23	-1.31090909090909	1.237	0.863333333333333	-0.312222222222223	1.24769230769231	-0.91	-2.3875	-0.232666666666667	0.893333333333334	-0.735555555555557	0.778823529411763	-1.27	-1.254	-1.38	-1.778	-0.0478947368421068	-1.226	-0.833636363636364	-1.35277777777778	-0.49	-0.406874999999999	-0.347619047619048	-5.15	-0.44	-1.49	3.98	3.73	-2.13	3.42	-4.03	-0.25	4	-1.94	2.52	-3.71	-2.92	1.59	-3.5	-5.15	-5.08	-5.15	4	-1.15	-1.39	-2.61	-1.22	-5.15	-4.44	-2.57	-3.58	-2.64	3.31	-1.75	-1.02	0.48	1.94	0.44	-4.66	-5.14	3.57	-2.45	-0.130000000000003	-0.21	-5.15	-0.19	-1.14	2.81	-2.45	-5.15	0.0299999999999994	0.73	-4.41	-1.01	-2.14	1.82	0.12	3.81	3.82	-0.660000000000001	-5.19	2.05	-5.77	-0.58	1.38	3.81	-0.0999999999999996	0.419999999999998	-2.77	-1.56	-2.67	-3.7	4.36	-0.58	0.140000000000001	0.729999999999999	-5.15	-1.73	-1.07	-0.0399999999999991	-3.01	4.72	6.23	3.56	-5.79	-0.600000000000001	-2.59	4.92	1.91	-4.96	-4.41	0.68	-1.94	1.33	-1.34	1.78	-6.78	-1.64	6.33	-6.11	5.68	3.12	-6.15	5.6	-2.98	2.17999999999999	-4.21	3.24	6.27	0.36	-0.89	0.58	0.38	-1.75	-1.74	3.67	2.97	-3.15	-0.73	-2.1	-1.42	-0.239999999999998	2.5	3	-2.02	0.98	-3.95	0.120000000000001	-0.529999999999994	-1.83	-0.579999999999998	1.1	0.8	0.27	0.12	0.340000000000002	-0.589999999999998	-7.48	-6.7	-0.400000000000002	-2.95	2.39	3.62	-5.05	3.24	-4.22	2.79	-0.989999999999999	0.66	1.74	-0.73	-4.44	-3.1	-0.769999999999999	-2.37	1.89	-0.25	-1.38	-1.28	4	0.640000000000001	0.61	0.720000000000001	-0.54	-2.14	-2.91	-1.2	-1.78	3.98	2.34	-5.03	1.97	3.13	-0.58	4	-5.15	-5.15	-2.01	0.120000000000001	0.59	0.81	0.21	0.12	-4.97	3.3	-0.399999999999999	4	-0.0300000000000002	-1.59	-4.83	-0.730000000000001	-0.869999999999999	2.01	3.49	-0.44	-0.24	4	4	-1.23	0.0525000000000002	-2.1925	-0.272500000000001	0.0199999999999996	0.560714285714285	0.595714285714285	0.185	-1.13083333333333	-2.253	0.142857142857142	0.537857142857144	0.673124999999999	-2.13375	-0.984285714285713	-0.700555555555555	-1.43285714285714	-2.634	-3.71	-1.83785714285714	0.200714285714286	-1.30416666666667	-1.268125	-1.42571428571429	-0.161666666666665	-1.629	-0.527857142857144	-2.08083333333333	-1.07071428571428	-0.290625	1.11625	-1.59333333333333	0.0750000000000011	-0.688823529411764	-0.620384615384616	-0.764444444444443	-0.1525	-1.155	-0.200625	-0.0355555555555558	-1.02333333333333	-0.3825	-0.669999999999998	0.123928571428571	-2.12807692307692	-0.32	-1.44	-0.910416666666666	-0.168750000000001	-0.356999999999999	-1.27875	-0.0899999999999999	0.0906250000000002	-1.34125	0.420624999999999	0.743	0.0788888888888888	-0.377222222222223	-1.10266666666666	1.55958333333334	-1.50111111111111	-1.51357142857143	-0.256153846153847	-0.885714285714284	-0.824374999999999	1.50318181818182	-0.508999999999999	0.0585000000000004	-2.2885	2.45333333333333	0.964545454545455	-0.0746428571428552	-0.352	-0.694999999999999	-0.16375	-0.848499999999998	0.646666666666665	-0.774374999999999	-1.41277777777778	1.50625	-0.505714285714287	0.610833333333336	1.0085	0.146250000000002	-3.0225	0.243666666666662	2.35166666666667	0.0535714285714288	-0.227999999999998	-0.296666666666667	-0.686818181818182	-0.0632142857142846	-0.015500000000003	0.695500000000001	-0.248749999999998	0.255624999999998	-1.79647058823529	-1.09433333333333	1.18875	-0.993125000000003	-1.73375	-0.0566666666666666	-0.930833333333332	0.535625	-1.93454545454545	0.889166666666666	0.180416666666666	-0.947083333333333	-0.953846153846153	0.1105	-0.786470588235294	-0.762727272727273	-0.649999999999999	-0.789999999999999	0.0874999999999986	-0.343999999999999	0.452857142857143	-1.345	-1.231875	-1.3409375	-0.883461538461539	0.298	-1.068	-0.370714285714286	-1.34545454545455	0.31818181818182	-3.22529411764705	-0.675333333333334	-0.395999999999997	-0.131363636363634	1.58777777777778	2.71176470588235	2.13545454545455	-1.67222222222222	-0.57	-0.800000000000001	0.439545454545453	-0.899999999999999	-0.33	0.92	-0.0972727272727258	-1.46714285714286	-1.01285714285714	-0.356111111111112	-0.658333333333333	-0.905000000000001	-0.718214285714286	-1.509	-0.317222222222222	-1.08214285714286	-1.225625	-1.223125	-1.106875	1.21681818181818	-0.834444444444443	-0.796111111111111	-0.259230769230768	-0.0806249999999995	-1.055	0.051499999999999	0.307500000000001	-2.366	-1.63083333333333	-0.535833333333333	-1.65933333333333	-0.84	-1.008	-1.66538461538462	-0.723125	-0.458333333333334	0.0786363636363632	-1.38805555555555	-0.0627777777777787	-1.03318181818182	-1.12545454545455	0.00409090909090892	1.409	0.861666666666667	-0.321666666666667	1.11076923076923	-1.20142857142857	-2.3875	0.103333333333333	0.909166666666667	-0.188888888888888	0.507941176470588	-1.79	-0.714499999999999	-0.164375	-1.782	0.0357894736842077	-1.0565	-0.522272727272727	-1.36055555555556	-0.0577272727272735	-0.202500000000001	-0.403095238095236
chrI_183353_C_T_+	YAR027W_chrI_183353_C_T_72_2	FALSE	0.0124041371174698	UpStream	TRUE	TRUE	FALSE	FALSE	FALSE	FALSE	TRUE	NA	-1.84618400960669	1	73	1	0	0	1	0	-1	0	0	0.361842105263158	0.982142857142857	5.41148007955427	NA	NA	63	471	83	26	417	0.78	0.0944882	0.078	NA	0	0	0	0	0	0	0	0	0	0	0	0	0	0	0	0	0	0	0	0	0	0	0	0	0	0	0	0	0	0	0	0	0	0	0	0	0	0	0	0	0	0	0	0	0	0	0	0	0	0	0	0	0	0	0	0	0	0	0	0	0	0	0	0	0	0	0	0	0	0	0	0	0	0	0	0	0	0	0	0	0	0	0	0	0	0	0	0	0	0	0	0	0	0	0	0	0	0	0	0	0	0	0	0	0	0	0	0	0	0	0	0	0	0	0	0	0	0	0	0	0	0	0	0	0	0	0	0	0	0	0	0	0	0	0	0	0	0	0	0	0	0	0	0	0	0	0	0	0	0	0	0	0	0	0	0	0	0	0	0	0	0	0	0	0	0	0	0	0	0	0	0	0	0	0	0	0	0	0	0	0	0	0	0	0	0	0	0	0	0	0	0	0	0	0	0	0	0	0	0	0	0	0	0	0	0	0	0	0	0	0	0	0	0	0	0	0	0	0	0	0	0	0	0	0	0	0	0	0	0	0	0	0	0	0	0	0	0	0	0	0	0	0	0	0	0	0	0	0	0	0	0	0	0	0	0	0	0	0	0	0	0	0	0	0	0	0	0	0	0	0	0	0	0	0	0	0	0	0	0	0	0	0	0	0	0	0	0	0	0	0	0	0	0	0	0	0	0	0	0	0	0	0	0	0	0	0	0	0	0	0	0	0	0	0	0	0	0	0	0	0	0	0	0	0	0	0	0	0	0	0	0	0	0	0	0	0	0	0	0	0	0	0	0	0	0	0	0	0	0	0	0	0	0	0	0	0	0	0	0	0	0	0	0	0	0	0	0	0	0	0	0	0	0	0	0	0	0	0	0	0	0	0	0	0	0	0	0	0	0	0	0	0	0	0	0	0	0	0	0	0	0	0	0	0	0	0	0	0	0	0	0	0	0	0	0	0	0	0	0	0	0	0	0	0	0	0	0	0	0	0	0	0	0	0	0	0	0	0	0	0	0	0	0	0	0	0	0	0	0	0	0	0	0	0	0	0	0	0	0	0	0	0	0	0	0	0	0	0	0	0	0	0	0	0	0	0	0	0	0	0	0	0	0	0	0	0	0	0	0	0	0	0	0	0	0	0	0	0	0	0	0	0	0	0	0	0	0	0	0	0	0	0	0	0	0	0	0	0	0	0	0	0	0	0	0	0	0	0	0	0	0	0	0	0	0	0	0	0	0	0	0	0	0	0	0	0	0	0	0	0	0	0	0	0	0	0	0	0	0	0	0	0	0	0	0	0	0	0	0	0	0	0	0	0	0	0	0	0	0	0	0	0	0	0	0	0	0	0	0	0	0	0	0	0	0	0	0	0	0	0	0	0	0	0	0	0	0	0	0	0	0	0	0	0	0	0	0	0	0	0	0	0	0	0	0	0	0	0	0	0	0	0	0	0	0	0	0	0	0	0	0	0	0	0	0	0	0	0	0	0	0	0	0	0	0	0	0	0	0	0	0	0	0	0	0	0	0	0	0	0	0	0	0	0	0	0	0	0	0	0	0	0	0	0	0	0	0	0	0	0	0	0	0	0	0	0	0	0	0	0	0	0	0	0	0	0	0	0	0	0	0	0	0	0	0	0	0	0	0	0	0	0	0	0	0	0	0	0	0	0	0	0	0	0	0	0	0	0	0	0	0	0	0	0	0	0	0	0	0	0	0	0	0	0	0	0	0	0	0	0	0	0	0	0	0	0	0	0	0	0	0	0	0	0	0	0	0	0	0	0	0	0	0	0	0	0	0	0	0	0	0	0	0	0	0	0	0	0	0	0	0	0	0	0	0	0	0	0	0	0	0	0	0	0	0	0	0	0	0	0	0	0	0	0	0	0	0	0	0	0	0	0	0	0	0	0	0	0	0	0	0	0	0	0	0	0	0	0	0	0	0	0	0	0	0	0	0	0	0	0	0	0	0	0	0	0	0	0	0	0	0	0	0	0	0	0	0	0	0	0	0	0	0	0	0	0	0	0	0	0	0	0	0	0	0	0	0	0	0	0	0	0	0	0	0	0	0	0	0	0	0	0	0	0	0	0	0	0	0	0	0	0	0	0	0	0	0	0	0	0	0	0	0	0	0	0	0	0	0	0	0	0	0	0	0	0	0	0	0	0	0	0	0	0	0	0	0	0	0	0	0	0	0	0	0	0	0	0	0	0	0	0	0	0	0	0	0	0	0	0	0	0	0	0	0	0	0	0	0	0	0	0	0	0	0	0	0	0	0	0	0	0	0	0	0	0	0	0	0	0	0	0	0	0	0	0	0	0	0	0	0	0	0	0	0	0	0	0	0	0	0	0	0	0	0	0	0	0	0	0	0	0	0	0	0	0	0	0	0	0	0	0	0	0	0	0	0	0	0	0	0	0	0	0	0	0	0	0	0	0	0	0	0	0	0	0	0	0	0	0	0	0	0	0	0	0	0	0	0	0	0	0	0	0	0	0	0	0	0	0	0	0	0	0	0	0	0	0	0	0	0	0	0	0	0	0	0	0	0	0	0	0	0	0	0	0	0	0	0	0	0	0	0	0	0	0	0	0	0	0	0	0	0	0	0	0	0	0	0	0	0	0	0	0	0	0	0	0	0	0	0	0	0	0	0	0	0	0	0	0	0	0	0	0	0	0	0	0	0	0	0	0	0	0	0	0	0	0	0	0	0	0	0	0	0	0	0	0	0	0	0	0	0	0	0	0	0	0	0	0	0	0	0	0	0	0	0	0	0	0	0	0	0	0	0	0	0	0	0	0	0	0	0	0	0	0	0	0	0	0	0	0	0	0	0	0	0	0	0	0	0	0	0	0	0	0	0	0	0	0	0	0	0	0	0	0	0	0	0	0	0	0	0	0	0	0	0	0	0	0	0	0	0	0	0	0	0	0	0	0	0	0	0	0	0	0	0	0	0	0	0	0	0	0	0	0	0	0	0	0	0	0	0	0	0	0	0	0	0	0	0	0	0	0	0	0	0	0	0	0	0	0	0	0	0	0	0	0	0	0	0	0	0	0	0	0	0	0	0	0	0	0	0	0	0	0	0	0	0	0	0	0	0	0	0	0	0	0	0	0	0	0	0	0	0	0	0	0	0	0	0	0	0	0	0	0	0	0	0	0	0	0	0	0	0	0	0	0	0	0	0	0	0	0	0	0	0	0	0	0	0	0	0	0	0	0	0	0	0	0	0	0	0	0	0	0	0	0	0	0	0	0	0	0	0	0	0	0	0	0	0	0	0	0	0	0	0	0	0	0	0	0	0	0	0	0	0	0	0	0	0	0	0	0	0	0	0	0	0	0	0	0	0	0	0	0	0	0	0	0	0	0	0	0	0	0	0	0	0	0	0	0	0	0	0	0	0	0	0	0	0	0	0	0	0	0	0	0	0	0	0	0	0	0	0	0	0	0	0	0	0	0	0	0	0	0	0	0	0	0	0	0	0	0	0	0	0	0	0	0	0	0	0	0	0	0	0	0	0	0	0	0	0	0	0	0	0	0	0	0	0	0	0	0	0	0	0	0	0	0	0	0	0	0	0	0	0	0	0	0	0	0	0	0	0	0	0	0	0	0	0	0	0	0	0	0	0	0	0	0	0	0	0	0	0	0	0	0	0	0	0	0	0	0	0	0	0	0	0	0	0	0	0	0	0	0	0	0	0	0	0	0	0	0	0	0	0	0	0	0	0	0	0	0	0	0	0	0	0	0	0	0	0	0	0	0	0	0	0	0	0	0	0	0	0	0	0	0	0	0	0	0	0	0	0	0	0	0	0	0	0	0	0	0	0	0	0	0	0	0	0	0	0	0	0	0	0	0	0	0	0	0	0	0	0	0	0	0	0	0	0	0	0	0	0	0	0	0	0	0	0	0	0	0	0	0	0	0	0	0	0	0	0	0	0	0	0	0	0	0	0	0	0	0	0	0	0	0	0	0	0	0	0	0	0	0	0	0	0	0	0	0	0	-5.15	-1.16	3.05	3.98	-0.58	-5.15	3.42	-4.03	-2.69	4	-1.94	0.930000000000001	-0.81	1.95	1.59	-3.5	-3.69	-5.08	-5.15	-0.58	-0.58	-0.58	-1.64	1.06	-0.58	-4.44	-0.509999999999998	-2.55	2.45	2.17	-1.75	-1.02	0.48	0.289999999999998	-3.46	-5.15	-0.699999999999999	-0.58	-1.42	-0.130000000000003	-0.21	2.52	-0.17	-5.06	1.71	-1.46	-5.15	-2.19	-1.28	3.3	1.42	-3.45	1.82	0.12	3.81	3.82	-1.65	-5.19	-4.72	4.64	-0.569999999999999	1.38	3.81	-0.73	-2.11	-2.77	-2.51	-1.73	-3.7	3.39	-1.63	0.140000000000001	-1.71	-5.15	-1.73	0.24	-0.57	-3.01	4.72	6.23	-0.0499999999999998	-7.48	2.06	-6.07	4.92	1.91	-4.96	-2.36	-0.58	-2.49	1.33	-0.390000000000001	-0.5	-7.48	-3.42	-0.579999999999998	-3.79	4.52	2.29	-7.48	-1.18	-2.98	-0.579999999999998	-4.21	3.24	6.27	0.36	-0.89	1.63	0.38	-1.75	0.38	3.84	3.86	-1.52	1.82	-0.72	2.33	-0.239999999999998	-1.25	3	-1.98	0.98	-3.95	-0.580000000000002	-3.82	-1.83	-0.579999999999998	3.14	0.8	1.34	0.12	0.340000000000002	-0.539999999999999	-7.48	-2.68	-0.400000000000002	-2.95	0.680000000000002	3.62	-4.71	-1.05	-4.76	2.79	0.890000000000001	0.66	1.41	-0.73	-3.62	0.429999999999999	-3.3	-2.37	2	-0.25	0.31	-4.04	4	0.640000000000001	0.61	0.899999999999999	-0.54	-0.350000000000001	-2.91	-2.18	-0.23	-1.92	-1.18	-5.15	-1.22	1.86	-0.58	4	-5.15	-5.15	-2.01	1.16	0.59	0.81	0.21	0.449999999999998	-4.97	0.53	-0.65	-1.88	3.95	-1.3	-4.83	-2.88	-0.869999999999999	0.630000000000001	-1.96	-0.130000000000003	-0.24	4	4	-1.23	-0.211666666666666	-2.495	0.51	-0.264	0.227142857142857	-0.578571428571429	-0.576666666666666	-1.88	-2.602	-0.334285714285715	-1.30714285714286	1.06375	-1.43125	-1.16857142857143	-0.676666666666668	-1.99571428571429	-2.32	-3.8	-3.18142857142857	-0.578571428571427	-0.786666666666667	-0.963749999999999	0.11142857142857	-0.113333333333333	-0.58	-0.998571428571431	-2.04333333333333	-0.738571428571429	0.0712499999999991	1.55375	-3.82166666666667	0.148888888888889	-0.855882352941176	-0.677692307692308	-1.41555555555556	0.177500000000002	-1.21928571428571	0.23	-1.15444444444445	-2.1575	-0.5	-0.997777777777777	0.698571428571427	-3.03230769230769	-0.00583333333333513	-1.56	-0.448333333333331	-0.110833333333334	-0.385	0.00250000000000128	0.19	0.0149999999999997	-0.721250000000001	-0.418749999999999	0.306000000000001	0.0566666666666684	-1.08111111111111	-1.15466666666666	0.225000000000001	0.731111111111112	-1.10142857142857	-0.226153846153846	-1.19857142857143	-0.84375	1.08454545454546	-1.104	0.318	-2.083	2.6625	1.09909090909091	-0.537142857142861	-0.726666666666667	-2.04	-0.411250000000001	0.134	1.98277777777778	-0.126249999999999	-1.48166666666667	1.42375	-0.485714285714286	-0.638333333333332	0.459	-0.388750000000002	-3.35125	0.584666666666667	2.35166666666667	-1.19857142857143	1.278	-0.571666666666665	-1.01272727272727	0.422142857142855	-0.409999999999997	0.645	-0.677499999999998	-0.872500000000002	-2.20294117647059	-1.216	0.6625	-0.987500000000001	-0.983750000000001	-0.897777777777778	-1.60666666666667	-0.274374999999999	-2.10818181818182	1.62	0.216666666666665	-0.744166666666668	-0.68923076923077	0.0429999999999993	-0.624705882352941	-1.33818181818182	0.303	-0.62125	-0.010625000000001	-0.0380000000000003	0.494285714285713	-1.05571428571429	-1.305	-1.594375	-2.43692307692308	0.360000000000001	-1.114	-0.571428571428572	-1.67636363636364	-1.15181818181818	-3.17176470588235	0.0600000000000023	-1.08	-0.0890909090909098	0.983333333333334	3.85941176470588	1.23272727272727	-2.17444444444444	-1.63454545454546	-1.15416666666667	1.52272727272727	-1.113	0.238000000000001	0.909000000000001	-0.318181818181818	-0.195714285714285	-1.35714285714286	-0.315555555555555	-0.74111111111111	-0.687272727272727	0.0650000000000013	-1.366	0.363333333333334	-1.04	-0.00375000000000014	-1.375	-1.25375	1.18181818181818	-2.01888888888889	-0.341111111111111	0.350000000000001	-0.493749999999999	-1.327	-0.144	0.327999999999999	-2.502	-1.15166666666667	-2.22666666666667	-1.49066666666667	-0.778500000000001	-1.07	-1.41846153846154	-1.3875	0.125555555555556	0.00818181818181785	-1.37888888888889	-0.0166666666666657	-2.06	-2.23	-1.31090909090909	1.237	0.863333333333333	-0.312222222222223	1.24769230769231	-0.91	-2.3875	-0.232666666666667	0.893333333333334	-0.735555555555557	0.778823529411763	-1.27	-1.254	-1.38	-1.778	-0.0478947368421068	-1.226	-0.833636363636364	-1.35277777777778	-0.49	-0.406874999999999	-0.347619047619048	-4.07	-0.44	-3.5	4	3.73	0.57	4	-0.58	0.22	4	3.96	2.52	-3.71	-2.92	-0.58	1.03	-5.15	-4.8	-0.58	4	-5.15	-5.15	-3.34	-1.22	-5.15	-0.58	-2.57	-3.58	-2.64	4	2.13	-3.99	-4.08	1.94	1.35	0.550000000000001	-5.14	4	-2.45	-0.390000000000001	0.38	-5.15	-0.19	-1.14	2.81	-2.45	-2.22	1.15	0.73	-5.15	-1.01	-0.58	0.340000000000001	2.74	-0.569999999999999	0.97	2.65	-2.61999999999999	2.05	-7.48	-0.58	-4.47	0.560000000000002	-0.0999999999999996	2.46	-0.819999999999999	-1.56	-2.67	2.17	4.36	-0.58	-1.35	0.729999999999999	-0.58	-2.25	-1.07	-0.0399999999999991	-1.28	3.7	1.06	6.33	-0.580000000000002	-0.62	-2.59	5.16000000000001	1.91	-0.0100000000000016	-4.41	3.42	-1.94	1.08	-1.34	1.78	-0.579999999999997	2.3	6.33	-7.48	6.15	3.12	-3.58	5.6	0.00999999999999979	2.17999999999999	-3.27	3.24	3.63	-0.8	-1.84	0.58	-1.63	-1.72	-1.74	-0.17	2.97	-3.45	-0.73	-3.44	-1.42	0.440000000000001	2.5	2.61	-2.02	-1.27	-6.19	0.120000000000001	-0.529999999999994	-0.579999999999998	0.100000000000001	1.1	3.04	0.27	4.21	-0.580000000000002	-1.42	-2.8	-6.7	-0.579999999999998	-0.57	2.39	3.16	-5.05	3.24	-4.15	0.7	-0.989999999999999	-0.580000000000002	1.74	-0.22	-4.53	-3.1	-0.39	-2.4	1.36	1.54	-1.38	-0.14	-0.58	0.58	1.97	-1.53	-0.62	-2.14	1.75	-1.2	-1.78	3.98	2.34	-0.58	1.97	3.94	-1.77	-5.15	-0.58	-0.58	-0.58	0.120000000000001	0.559999999999999	-2.66	-1.16	0.12	-4.97	3.3	-0.129999999999999	4	-0.0300000000000002	-5.13	-3.91	0.52	-0.869999999999999	2.85	3.99	-0.44	-0.58	0.0699999999999994	0.0999999999999979	-0.349999999999999	0.316666666666666	-1.89	-1.055	0.304	0.894285714285713	1.77	0.946666666666667	-0.381666666666666	-1.904	0.619999999999999	2.38285714285714	0.282499999999999	-2.83625	-0.799999999999999	-0.724444444444444	-0.870000000000001	-2.948	-3.62	-0.494285714285715	0.98	-1.82166666666667	-1.5725	-2.96285714285714	-0.209999999999999	-2.678	-0.0571428571428569	-2.11833333333333	-1.40285714285714	-0.6525	0.678749999999999	0.635	0.00111111111110951	-0.521764705882354	-0.563076923076924	-0.113333333333333	-0.482499999999998	-1.09071428571428	-0.63125	1.08333333333333	0.110833333333332	-0.264999999999999	-0.342222222222222	-0.450714285714284	-1.22384615384615	-0.634166666666665	-1.32	-1.3725	-0.226666666666667	-0.329000000000001	-2.56	-0.369999999999999	0.16625	-1.96125	1.26	1.18	0.101111111111111	0.326666666666666	-1.05066666666666	2.89416666666667	-3.73333333333333	-1.92571428571429	-0.286153846153846	-0.572857142857142	-0.805	1.92181818181818	0.0860000000000003	-0.201000000000001	-2.494	2.24416666666666	0.83	0.387857142857136	0.0226666666666659	0.65	0.0837500000000002	-1.831	-0.689444444444444	-1.4225	-1.34388888888889	1.58875	-0.525714285714287	1.86	1.558	0.681250000000002	-2.69375	-0.0973333333333386	2.35166666666667	1.30571428571429	-1.734	-0.0216666666666665	-0.36090909090909	-0.548571428571428	0.379000000000001	0.745999999999999	0.18	1.38375	-1.39	-0.972666666666669	1.715	-0.998750000000001	-2.48375	0.784444444444444	-0.254999999999999	1.345625	-1.76090909090909	0.158333333333333	0.144166666666671	-1.15	-1.21846153846154	0.178	-0.948235294117647	-0.187272727272727	-1.603	-0.958749999999998	0.185625000000002	-0.65	0.411428571428571	-1.63428571428571	-1.15875	-1.0875	0.670000000000002	0.235999999999999	-1.022	-0.17	-1.01454545454546	1.78818181818182	-3.27882352941177	-1.41066666666667	0.287999999999997	-0.173636363636366	2.19222222222222	1.56411764705883	3.03818181818182	-1.17	0.494545454545452	-0.445833333333329	-0.643636363636361	-0.686999999999998	-0.898000000000001	0.931000000000001	0.123636363636365	-2.73857142857143	-0.668571428571429	-0.396666666666667	-0.575555555555555	-1.12272727272727	-1.50142857142857	-1.652	-0.997777777777777	-1.12428571428571	-2.4475	-1.07125	-0.959999999999999	1.25181818181818	0.35	-1.25111111111111	-0.868461538461538	0.332500000000001	-0.783000000000001	0.247	0.287000000000001	-2.23	-2.11	1.155	-1.828	-0.9015	-0.946	-1.91230769230769	-0.0587499999999999	-1.04222222222222	0.149090909090908	-1.39722222222222	-0.108888888888888	-0.00636363636363768	-0.0209090909090897	1.31909090909091	1.581	0.86	-0.33111111111111	0.973846153846154	-1.49285714285714	-2.3875	0.439333333333334	0.925000000000001	0.357777777777779	0.237058823529411	-2.31	-0.175000000000001	1.05125	-1.786	0.119473684210529	-0.887	-0.210909090909093	-1.36833333333333	0.374545454545455	0.00187499999999829	-0.458571428571428	-5.15	-0.44	-1.49	3.98	3.73	-2.13	3.42	-4.03	-0.25	4	-1.94	2.52	-3.71	-2.92	1.59	-3.5	-5.15	-5.08	-5.15	4	-1.15	-1.39	-2.61	-1.22	-5.15	-4.44	-2.57	-3.58	-2.64	3.31	-1.75	-1.02	0.48	1.94	0.44	-4.66	-5.14	3.57	-2.45	-0.130000000000003	-0.21	-5.15	-0.19	-1.14	2.81	-2.45	-5.15	0.0299999999999994	0.73	-4.41	-1.01	-2.14	1.82	0.12	3.81	3.82	-0.660000000000001	-5.19	2.05	-5.77	-0.58	1.38	3.81	-0.0999999999999996	0.419999999999998	-2.77	-1.56	-2.67	-3.7	4.36	-0.58	0.140000000000001	0.729999999999999	-5.15	-1.73	-1.07	-0.0399999999999991	-3.01	4.72	6.23	3.56	-5.79	-0.600000000000001	-2.59	4.92	1.91	-4.96	-4.41	0.68	-1.94	1.33	-1.34	1.78	-6.78	-1.64	6.33	-6.11	5.68	3.12	-6.15	5.6	-2.98	2.17999999999999	-4.21	3.24	6.27	0.36	-0.89	0.58	0.38	-1.75	-1.74	3.67	2.97	-3.15	-0.73	-2.1	-1.42	-0.239999999999998	2.5	3	-2.02	0.98	-3.95	0.120000000000001	-0.529999999999994	-1.83	-0.579999999999998	1.1	0.8	0.27	0.12	0.340000000000002	-0.589999999999998	-7.48	-6.7	-0.400000000000002	-2.95	2.39	3.62	-5.05	3.24	-4.22	2.79	-0.989999999999999	0.66	1.74	-0.73	-4.44	-3.1	-0.769999999999999	-2.37	1.89	-0.25	-1.38	-1.28	4	0.640000000000001	0.61	0.720000000000001	-0.54	-2.14	-2.91	-1.2	-1.78	3.98	2.34	-5.03	1.97	3.13	-0.58	4	-5.15	-5.15	-2.01	0.120000000000001	0.59	0.81	0.21	0.12	-4.97	3.3	-0.399999999999999	4	-0.0300000000000002	-1.59	-4.83	-0.730000000000001	-0.869999999999999	2.01	3.49	-0.44	-0.24	4	4	-1.23	0.0525000000000002	-2.1925	-0.272500000000001	0.0199999999999996	0.560714285714285	0.595714285714285	0.185	-1.13083333333333	-2.253	0.142857142857142	0.537857142857144	0.673124999999999	-2.13375	-0.984285714285713	-0.700555555555555	-1.43285714285714	-2.634	-3.71	-1.83785714285714	0.200714285714286	-1.30416666666667	-1.268125	-1.42571428571429	-0.161666666666665	-1.629	-0.527857142857144	-2.08083333333333	-1.07071428571428	-0.290625	1.11625	-1.59333333333333	0.0750000000000011	-0.688823529411764	-0.620384615384616	-0.764444444444443	-0.1525	-1.155	-0.200625	-0.0355555555555558	-1.02333333333333	-0.3825	-0.669999999999998	0.123928571428571	-2.12807692307692	-0.32	-1.44	-0.910416666666666	-0.168750000000001	-0.356999999999999	-1.27875	-0.0899999999999999	0.0906250000000002	-1.34125	0.420624999999999	0.743	0.0788888888888888	-0.377222222222223	-1.10266666666666	1.55958333333334	-1.50111111111111	-1.51357142857143	-0.256153846153847	-0.885714285714284	-0.824374999999999	1.50318181818182	-0.508999999999999	0.0585000000000004	-2.2885	2.45333333333333	0.964545454545455	-0.0746428571428552	-0.352	-0.694999999999999	-0.16375	-0.848499999999998	0.646666666666665	-0.774374999999999	-1.41277777777778	1.50625	-0.505714285714287	0.610833333333336	1.0085	0.146250000000002	-3.0225	0.243666666666662	2.35166666666667	0.0535714285714288	-0.227999999999998	-0.296666666666667	-0.686818181818182	-0.0632142857142846	-0.015500000000003	0.695500000000001	-0.248749999999998	0.255624999999998	-1.79647058823529	-1.09433333333333	1.18875	-0.993125000000003	-1.73375	-0.0566666666666666	-0.930833333333332	0.535625	-1.93454545454545	0.889166666666666	0.180416666666666	-0.947083333333333	-0.953846153846153	0.1105	-0.786470588235294	-0.762727272727273	-0.649999999999999	-0.789999999999999	0.0874999999999986	-0.343999999999999	0.452857142857143	-1.345	-1.231875	-1.3409375	-0.883461538461539	0.298	-1.068	-0.370714285714286	-1.34545454545455	0.31818181818182	-3.22529411764705	-0.675333333333334	-0.395999999999997	-0.131363636363634	1.58777777777778	2.71176470588235	2.13545454545455	-1.67222222222222	-0.57	-0.800000000000001	0.439545454545453	-0.899999999999999	-0.33	0.92	-0.0972727272727258	-1.46714285714286	-1.01285714285714	-0.356111111111112	-0.658333333333333	-0.905000000000001	-0.718214285714286	-1.509	-0.317222222222222	-1.08214285714286	-1.225625	-1.223125	-1.106875	1.21681818181818	-0.834444444444443	-0.796111111111111	-0.259230769230768	-0.0806249999999995	-1.055	0.051499999999999	0.307500000000001	-2.366	-1.63083333333333	-0.535833333333333	-1.65933333333333	-0.84	-1.008	-1.66538461538462	-0.723125	-0.458333333333334	0.0786363636363632	-1.38805555555555	-0.0627777777777787	-1.03318181818182	-1.12545454545455	0.00409090909090892	1.409	0.861666666666667	-0.321666666666667	1.11076923076923	-1.20142857142857	-2.3875	0.103333333333333	0.909166666666667	-0.188888888888888	0.507941176470588	-1.79	-0.714499999999999	-0.164375	-1.782	0.0357894736842077	-1.0565	-0.522272727272727	-1.36055555555556	-0.0577272727272735	-0.202500000000001	-0.403095238095236
chrI_183545_C_T_+	YAR027W_chrI_183545_C_T_72_2	FALSE	0.131164250249509	UpStream	TRUE	TRUE	FALSE	FALSE	FALSE	FALSE	TRUE	TRUE	-0.351793079706836	1	73	1	0	0	1	0	-1	0	0	0.355263157894737	0.981818181818182	5.41148007955427	NA	NA	63	471	83	26	225	1.76	0	0.214	0.786	0	0	0	0	0	0	0	0	0	0	0	0	0	0	0	0	0	0	0	0	0	0	0	0	0	0	0	0	0	0	0	0	0	0	0	0	0	0	0	0	0	0	0	0	0	0	0	0	0	0	0	0	0	0	0	0	0	0	0	0	0	0	0	0	0	0	0	0	0	0	0	0	0	0	0	0	0	0	0	0	0	0	0	0	0	0	0	0	0	0	0	0	0	0	0	0	0	0	0	0	0	0	0	0	0	0	0	0	0	0	0	0	0	0	0	0	0	0	0	0	0	0	0	0	0	0	0	0	0	0	0	0	0	0	0	0	0	0	0	0	0	0	0	0	0	0	0	0	0	0	0	0	0	0	0	0	0	0	0	0	0	0	0	0	0	0	0	0	0	0	0	0	0	0	0	0	0	0	0	0	0	0	0	0	0	0	0	0	0	0	0	0	0	0	0	0	0	0	0	0	0	0	0	0	0	0	0	0	0	0	0	0	0	0	0	0	0	0	0	0	0	0	0	0	0	0	0	0	0	0	0	0	0	0	0	0	0	0	0	0	0	0	0	0	0	0	0	0	0	0	0	0	0	0	0	0	0	0	0	0	0	0	0	0	0	0	0	0	0	0	0	0	0	0	0	0	0	0	0	0	0	0	0	0	0	0	0	0	0	0	0	0	0	0	0	0	0	0	0	0	0	0	0	0	0	0	0	0	0	0	0	0	0	0	0	0	0	0	0	0	0	0	0	0	0	0	0	0	0	0	0	0	0	0	0	0	0	0	0	0	0	0	0	0	0	0	0	0	0	0	0	0	0	0	0	0	0	0	0	0	0	0	0	0	0	0	0	0	0	0	0	0	0	0	0	0	0	0	0	0	0	0	0	0	0	0	0	0	0	0	0	0	0	0	0	0	0	0	0	0	0	0	0	0	0	0	0	0	0	0	0	0	0	0	0	0	0	0	0	0	0	0	0	0	0	0	0	0	0	0	0	0	0	0	0	0	0	0	0	0	0	0	0	0	0	0	0	0	0	0	0	0	0	0	0	0	0	0	0	0	0	0	0	0	0	0	0	0	0	0	0	0	0	0	0	0	0	0	0	0	0	0	0	0	0	0	0	0	0	0	0	0	0	0	0	0	0	0	0	0	0	0	0	0	0	0	0	0	0	0	0	0	0	0	0	0	0	0	0	0	0	0	0	0	0	0	0	0	0	0	0	0	0	0	0	0	0	0	0	0	0	0	0	0	0	0	0	0	0	0	0	0	0	0	0	0	0	0	0	0	0	0	0	0	0	0	0	0	0	0	0	0	0	0	0	0	0	0	0	0	0	0	0	0	0	0	0	0	0	0	0	0	0	0	0	0	0	0	0	0	0	0	0	0	0	0	0	0	0	0	0	0	0	0	0	0	0	0	0	0	0	0	0	0	0	0	0	0	0	0	0	0	0	0	0	0	0	0	0	0	0	0	0	0	0	0	0	0	0	0	0	0	0	0	0	0	0	0	0	0	0	0	0	0	0	0	0	0	0	0	0	0	0	0	0	0	0	0	0	0	0	0	0	0	0	0	0	0	0	0	0	0	0	0	0	0	0	0	0	0	0	0	0	0	0	0	0	0	0	0	0	0	0	0	0	0	0	0	0	0	0	0	0	0	0	0	0	0	0	0	0	0	0	0	0	0	0	0	0	0	0	0	0	0	0	0	0	0	0	0	0	0	0	0	0	0	0	0	0	0	0	0	0	0	0	0	0	0	0	0	0	0	0	0	0	0	0	0	0	0	0	0	0	0	0	0	0	0	0	0	0	0	0	0	0	0	0	0	0	0	0	0	0	0	0	0	0	0	0	0	0	0	0	0	0	0	0	0	0	0	0	0	0	0	0	0	0	0	0	0	0	0	0	0	0	0	0	0	0	0	0	0	0	0	0	0	0	0	0	0	0	0	0	0	0	0	0	0	0	0	0	0	0	0	0	0	0	0	0	0	0	0	0	0	0	0	0	0	0	0	0	0	0	0	0	0	0	0	0	0	0	0	0	0	0	0	0	0	0	0	0	0	0	0	0	0	0	0	0	0	0	0	0	0	0	0	0	0	0	0	0	0	0	0	0	0	0	0	0	0	0	0	0	0	0	0	0	0	0	0	0	0	0	0	0	0	0	0	0	0	0	0	0	0	0	0	0	0	0	0	0	0	0	0	0	0	0	0	0	0	0	0	0	0	0	0	0	0	0	0	0	0	0	0	0	0	0	0	0	0	0	0	0	0	0	0	0	0	0	0	0	0	0	0	0	0	0	0	0	0	0	0	0	0	0	0	0	0	0	0	0	0	0	0	0	0	0	0	0	0	0	0	0	0	0	0	0	0	0	0	0	0	0	0	0	0	0	0	0	0	0	0	0	0	0	0	0	0	0	0	0	0	0	0	0	0	0	0	0	0	0	0	0	0	0	0	0	0	0	0	0	0	0	0	0	0	0	0	0	0	0	0	0	0	0	0	0	0	0	0	0	0	0	0	0	0	0	0	0	0	0	0	0	0	0	0	0	0	0	0	0	0	0	0	0	0	0	0	0	0	0	0	0	0	0	0	0	0	0	0	0	0	0	0	0	0	0	0	0	0	0	0	0	0	0	0	0	0	0	0	0	0	0	0	0	0	0	0	0	0	0	0	0	0	0	0	0	0	0	0	0	0	0	0	0	0	0	0	0	0	0	0	0	0	0	0	0	0	0	0	0	0	0	0	0	0	0	0	0	0	0	0	0	0	0	0	0	0	0	0	0	0	0	0	0	0	0	0	0	0	0	0	0	0	0	0	0	0	0	0	0	0	0	0	0	0	0	0	0	0	0	0	0	0	0	0	0	0	0	0	0	0	0	0	0	0	0	0	0	0	0	0	0	0	0	0	0	0	0	0	0	0	0	0	0	0	0	0	0	0	0	0	0	0	0	0	0	0	0	0	0	0	0	0	0	0	0	0	0	0	0	0	0	0	0	0	0	0	0	0	0	0	0	0	0	0	0	0	0	0	0	0	0	0	0	0	0	0	0	0	0	0	0	0	0	0	0	0	0	0	0	0	0	0	0	0	0	0	0	0	0	0	0	0	0	0	0	0	0	0	0	0	0	0	0	0	0	0	0	0	0	0	0	0	0	0	0	0	0	0	0	0	0	0	0	0	0	0	0	0	0	0	0	0	0	0	0	0	0	0	0	0	0	0	0	0	0	0	0	0	0	0	0	0	0	0	0	0	0	0	0	0	0	0	0	0	0	0	0	0	0	0	0	0	0	0	0	0	0	0	0	0	0	0	0	0	0	0	0	0	0	0	0	0	0	0	0	0	0	0	0	0	0	0	0	0	0	0	0	0	0	0	0	0	0	0	0	0	0	0	0	0	0	0	0	0	0	0	0	0	0	0	0	0	0	0	0	0	0	0	0	0	0	0	0	0	0	0	0	0	0	0	0	0	0	0	0	0	0	0	0	0	0	0	0	0	0	0	0	0	0	0	0	0	0	0	0	0	0	0	0	0	0	0	0	0	0	0	0	0	0	0	0	0	0	0	0	0	0	0	0	0	0	0	0	0	0	0	0	0	0	0	0	0	0	0	0	0	0	0	0	0	0	0	0	0	0	0	0	0	0	0	0	0	0	0	0	0	0	0	0	0	0	0	0	0	0	0	0	0	0	0	0	0	0	0	0	0	0	0	0	0	0	0	0	0	0	0	0	0	0	0	0	0	0	0	0	0	0	0	0	0	0	0	0	0	0	0	0	0	0	0	0	0	0	0	0	0	0	0	0	0	0	0	0	0	0	0	0	0	0	0	0	0	0	0	0	0	0	0	0	0	0	0	0	0	0	0	0	0	0	0	0	0	0	0	0	0	0	0	0	0	0	0	0	0	0	0	0	0	0	0	0	0	0	0	0	0	0	0	0	0	0	0	0	0	0	0	0	0	0	0	0	0	0	0	0	0	0	0	0	0	0	0	0	0	0	0	0	0	0	0	0	0	-0.57	-0.58	2.92	-0.58	-0.0300000000000002	-1.73	-5.15	0.11	-0.58	-0.109999999999999	-3.3	4	-0.58	-0.580000000000001	-1.15	0.0900000000000007	-1.6	-5	-3.41	-0.58	-5.15	-5.15	2.21	-1.07	-0.58	-1.46	-0.58	-0.58	-0.58	1.08	-5.15	0.350000000000001	-3.23	0.899999999999999	-2	-4.38	-1.38	-0.4	-1.84	-5.11	-1.26	-0.58	1.69	-2.43	2.84	-1.6	-0.639999999999997	-1.1	1.99	0.510000000000001	2.16	0.81	-1.35	-1.53	0.57	-1.26	-1.65	-0.5	4.94	4.08	-0.569999999999999	-1.11	-1.71	-2.71	0.59	-0.71	0.900000000000001	-1.53	6.24	3.85	-1.27	-0.18	-1.14	-0.58	-1.29	6.33	4.22	-1.33	-1.64	0.220000000000002	4.45	6.16	3.41	-0.579999999999998	4.66	0.81	-4.96	-2.93	-0.58	2.39	-0.359999999999999	-0.580000000000002	-0.48	-0.769999999999998	1.57	-0.579999999999998	-6.32	-0.66	1.7	-0.0300000000000011	3.18	-4.64	-0.579999999999998	-0.58	3.24	1.02	-0.64	-1.59	1.63	-0.45	-3.47	1.07	4.52	1.5	-1.46	1.82	-0.58	3.59	-3.28	-3.65	3.37	-0.85	0.98	-0.81	-7.23	0.699999999999999	-1.83	0.18	4.45	0.800000000000001	0.700000000000003	4.75	-0.579999999999998	-5.61	-3.01	5.72	-0.190000000000005	1.04	4.23	-1.51	-0.0300000000000002	-0.58	-0.13	-4.01	-0.629999999999998	-0.36	0.34	-2.44	-0.129999999999999	-2.27	1.96	-4.74	2.92	-1.42	-2.39	2.77	-3.32	1.46	1.84	3.04	-0.42	-0.35	-2.79	0.36	-0.58	-1.95	-1.57	-4.55	-0.529999999999998	1.37	-0.58	0.2	-5.12	-5.09	-2.94	-1.03	1.2	0.680000000000001	-0.9	3.57	-1.27	1.16	0.129999999999999	-0.58	0.47	-0.7	-0.449999999999999	-5.13	-0.579999999999999	-1.68	-0.73	-0.580000000000002	-0.17	0.220000000000001	-0.270000000000003	0.68	-0.211666666666666	-2.495	0.51	-0.264	0.227142857142859	-0.578571428571429	-0.576666666666666	-1.88	-2.602	-0.334285714285713	-1.30714285714286	1.06375	-1.43125	-1.16857142857143	-0.676666666666666	-1.99571428571429	-2.32	-3.8	-3.18142857142857	-0.578571428571429	-0.786666666666667	-0.963750000000001	0.111428571428572	-0.113333333333333	-0.58	-0.998571428571428	-2.04333333333333	-0.738571428571429	0.0712500000000009	1.55375	-3.82166666666667	0.148888888888889	-0.855882352941176	-0.677692307692308	-1.41555555555556	0.177500000000002	-1.21928571428571	0.23	-1.15444444444444	-2.1575	-0.500000000000002	-0.997777777777777	0.69857142857143	-3.03230769230769	-0.00583333333333336	-1.56	-0.448333333333334	-0.110833333333334	-0.385	0.0024999999999995	0.19	0.0149999999999997	-0.72125	-0.418749999999999	0.305999999999999	0.0566666666666666	-1.08111111111111	-1.15466666666666	0.225000000000001	0.731111111111112	-1.10142857142857	-0.226153846153846	-1.19857142857143	-0.84375	1.08454545454545	-1.104	0.318	-2.083	2.6625	1.09909090909091	-0.537142857142854	-0.726666666666667	-2.04	-0.411250000000001	0.134	1.98277777777778	-0.126249999999999	-1.48166666666667	1.42375	-0.485714285714286	-0.638333333333335	0.459	-0.38875	-3.35125	0.584666666666671	2.35166666666667	-1.19857142857143	1.278	-0.571666666666667	-1.01272727272727	0.422142857142855	-0.409999999999997	0.645	-0.677500000000002	-0.872499999999999	-2.20294117647059	-1.216	0.662500000000001	-0.987499999999997	-0.983750000000001	-0.897777777777776	-1.60666666666667	-0.274374999999999	-2.10818181818182	1.62	0.216666666666669	-0.744166666666667	-0.689230769230768	0.0430000000000001	-0.624705882352941	-1.33818181818182	0.302999999999999	-0.62125	-0.010625000000001	-0.0380000000000003	0.494285714285715	-1.05571428571429	-1.305	-1.594375	-2.43692307692308	0.359999999999999	-1.114	-0.571428571428572	-1.67636363636364	-1.15181818181818	-3.17176470588235	0.0600000000000023	-1.08	-0.0890909090909098	0.983333333333334	3.85941176470588	1.23272727272727	-2.17444444444444	-1.63454545454545	-1.15416666666667	1.52272727272727	-1.113	0.238	0.908999999999999	-0.318181818181818	-0.195714285714287	-1.35714285714286	-0.315555555555555	-0.741111111111111	-0.687272727272727	0.0650000000000013	-1.366	0.363333333333333	-1.04	-0.00375000000000014	-1.375	-1.25375	1.18181818181818	-2.01888888888889	-0.341111111111111	0.349999999999998	-0.49375	-1.327	-0.144	0.327999999999999	-2.502	-1.15166666666667	-2.22666666666667	-1.49066666666666	-0.778500000000001	-1.07	-1.41846153846154	-1.3875	0.125555555555556	0.00818181818181962	-1.37888888888889	-0.0166666666666657	-2.06	-2.23	-1.31090909090909	1.237	0.863333333333332	-0.312222222222223	1.24769230769231	-0.91	-2.3875	-0.232666666666666	0.893333333333333	-0.735555555555555	0.778823529411765	-1.27	-1.254	-1.38	-1.778	-0.0478947368421032	-1.226	-0.833636363636364	-1.35277777777778	-0.489999999999998	-0.406874999999999	-0.347619047619047	0.93	-0.58	4	0.52	3.69	-1.15	4	-0.58	-0.57	1.5	2.51	-2.81	-0.58	-0.579999999999998	-0.660000000000001	1.03	-5.15	-1.7	-0.58	0.38	-5.15	-5.15	-5.15	-4.99	0.21	-0.58	-3.12	-0.58	-0.58	-0.440000000000001	-0.290000000000001	-2.53	1.4	-3.35	0.64	0.350000000000001	-4.46	-5	0.480000000000001	3.08	1.62	-0.63	-1.72	-0.549999999999997	2.58	-3.28	-0.0700000000000003	-0.800000000000001	0.52	-3.27	-0.42	3.99	1.03	0.34	-1.15	0.97	-0.43	-5.39	2.38	1.35	-8.88178419700125e-16	0.529999999999999	-4.95	-3.87	4.37	-1.1	-0.889999999999999	-1.99	5.1	3.87	0.0500000000000007	-0.15	2.17	-0.910000000000001	-4.24	-1.94	3.83	-2.06	6.12	-1.51	3.88	6.29	0.930000000000001	-0.579999999999998	-7.48	0.81	3.81	-7.48	2.56	-3.64	1.08	-0.579999999999998	1.78	0.300000000000001	2.08	-0.580000000000005	-7.48	4.47	-4.81	-2.64	-1.18	-1.81	5.8	-0.789999999999997	0.00999999999999979	6.27	-0.38	-0.549999999999999	0.95	-0.509999999999998	-0.329999999999999	-2.28	4.5	-1.01	-0.31	0.340000000000001	-1.62	3.82	-4.28	0.520000000000001	0.18	1.02	1.42	-1.1	-1.83	-3.5	-2.94	2.94	-2.91	6.33	3.53	6.33	-0.579999999999998	-1.9	1.28	4.33	6.33	-0.569999999999999	2.56	1.5	-4.33	-0.65	-0.16	-2.36	-0.0200000000000005	-2.05	-0.779999999999999	-1.44	1.1	-4.71	-0.39	-3.53	3.1	1.97	-5.15	3.01	0.65	2.48	2.27	3.72	-1.33	-2.81	1.75	0.359999999999999	-1.27	-0.580000000000002	-1.36	2.6	-0.619999999999999	1.37	-0.58	-0.58	-0.579999999999998	-0.58	2.37	0.89	0.77	-0.579999999999999	-1.7	-4.27	-1.27	3.05	-0.21	1.43	-0.74	-2.6	-0.58	-0.58	-0.58	-1.7	-0.580000000000002	0.0300000000000011	-0.17	-4.01	-3.36	-0.13	0.316666666666666	-1.89	-1.055	0.303999999999998	0.894285714285715	1.77	0.946666666666667	-0.381666666666666	-1.904	0.620000000000001	2.38285714285714	0.282500000000001	-2.83625	-0.800000000000001	-0.724444444444444	-0.869999999999999	-2.948	-3.62	-0.494285714285715	0.98	-1.82166666666667	-1.5725	-2.96285714285714	-0.210000000000001	-2.678	-0.0571428571428569	-2.11833333333333	-1.40285714285714	-0.6525	0.678749999999999	0.635	0.0011111111111104	-0.521764705882354	-0.563076923076924	-0.113333333333333	-0.482500000000002	-1.09071428571428	-0.63125	1.08333333333333	0.110833333333336	-0.265000000000001	-0.342222222222222	-0.450714285714287	-1.22384615384615	-0.634166666666665	-1.32	-1.3725	-0.226666666666668	-0.329000000000001	-2.56	-0.37	0.16625	-1.96125	1.26	1.18	0.101111111111111	0.326666666666666	-1.05066666666667	2.89416666666667	-3.73333333333333	-1.92571428571429	-0.286153846153846	-0.572857142857144	-0.805	1.92181818181818	0.0860000000000003	-0.201000000000001	-2.494	2.24416666666666	0.83	0.387857142857143	0.0226666666666659	0.65	0.0837500000000002	-1.831	-0.689444444444444	-1.4225	-1.34388888888889	1.58875	-0.525714285714283	1.86	1.558	0.68125	-2.69375	-0.0973333333333315	2.35166666666667	1.30571428571429	-1.734	-0.0216666666666665	-0.36090909090909	-0.548571428571432	0.379000000000005	0.746	0.18	1.38375	-1.39	-0.972666666666665	1.715	-0.998749999999998	-2.48375	0.784444444444444	-0.254999999999999	1.345625	-1.76090909090909	0.158333333333335	0.144166666666663	-1.15	-1.21846153846154	0.178	-0.948235294117647	-0.187272727272727	-1.603	-0.958750000000002	0.185625000000002	-0.65	0.411428571428571	-1.63428571428571	-1.15875	-1.0875	0.670000000000002	0.235999999999999	-1.022	-0.169999999999999	-1.01454545454545	1.78818181818182	-3.27882352941176	-1.41066666666666	0.288	-0.173636363636366	2.19222222222222	1.56411764705882	3.03818181818182	-1.17	0.494545454545456	-0.445833333333329	-0.643636363636361	-0.686999999999998	-0.898	0.931000000000001	0.123636363636363	-2.73857142857143	-0.668571428571429	-0.396666666666667	-0.575555555555557	-1.12272727272727	-1.50142857142857	-1.652	-0.997777777777778	-1.12428571428571	-2.4475	-1.07125	-0.959999999999999	1.25181818181818	0.35	-1.25111111111111	-0.868461538461535	0.3325	-0.782999999999999	0.247	0.286999999999999	-2.23	-2.11	1.155	-1.828	-0.9015	-0.946000000000002	-1.91230769230769	-0.0587499999999999	-1.04222222222222	0.14909090909091	-1.39722222222222	-0.10888888888889	-0.00636363636363413	-0.0209090909090914	1.31909090909091	1.581	0.859999999999999	-0.331111111111111	0.973846153846154	-1.49285714285714	-2.3875	0.439333333333333	0.925	0.357777777777777	0.237058823529413	-2.31	-0.174999999999999	1.05125	-1.786	0.119473684210526	-0.887	-0.210909090909091	-1.36833333333333	0.374545454545453	0.00187500000000185	-0.45857142857143	0.93	-0.58	4	0.52	-0.0300000000000002	-1.15	-5.14	0.11	-0.57	1.5	-1.95	0.489999999999999	-0.58	-0.580000000000001	-0.660000000000001	0.0900000000000007	-1.6	-1.7	-3.41	0.38	-5.15	-5.15	2.21	-1.07	0.21	-1.46	-0.58	-0.58	-0.58	1.08	-5.15	-2.53	1.4	-3.35	-2	-4.38	-1.38	-3.17	0.480000000000001	3.08	1.62	-0.58	1.69	-2.43	2.84	-1.6	-0.0700000000000003	-0.800000000000001	0.52	-3.27	2.16	0.81	-0.33	0.34	-0.58	0.97	-1.65	-0.620000000000001	4.94	1.47	-8.88178419700125e-16	-0.180000000000001	-4.95	-2.99	0.59	-1.1	0.900000000000001	-1.73	5.1	3.85	-1.27	-0.15	-1.14	-0.910000000000001	-1.29	4.72	3.83	-1.33	6.12	0.220000000000002	3.88	6.16	3.41	-0.579999999999998	-7.48	0.81	-4.96	-2.93	-0.58	1.97	-0.359999999999999	-0.580000000000002	1.78	0.300000000000001	1.57	-0.580000000000005	-7.48	2.59	1.7	-2.64	0.659999999999999	-1.81	5.8	-0.58	0.00999999999999979	6.27	-0.38	-1.59	1.53	-0.45	-3.47	1.07	4.52	0.74	-0.31	1.82	-1.62	3.59	-3.28	-0.989999999999998	2.61	1.02	0.98	-0.81	-1.83	0.699999999999999	-1.83	0.18	-0.609999999999999	6.33	2.56	6.33	-0.579999999999998	-2.08	-3.01	5.72	6.33	1.04	2.56	-0.119999999999999	-0.97	-0.58	-0.13	-4.01	-0.319999999999999	-0.36	-0.779999999999999	-1.44	1.1	-2.27	1.96	-4.74	2.92	-1.42	-2.39	2.77	-1.64	2.34	2.26	3.04	-1.33	-2.81	-2.79	0.359999999999999	-0.58	-1.95	-1.57	-4.55	-0.529999999999998	1.37	-0.58	-0.58	-5.12	-5.09	-2.66	-1.03	1.2	-0.579999999999999	-1.7	0.84	-1.27	1.16	-0.21	-0.00999999999999979	-0.74	-0.7	-0.58	-5.08	-0.58	-1.7	-0.73	0.0300000000000011	-0.17	-4.01	-3.36	0.68	0.0525000000000002	-2.1925	-0.272499999999999	0.0199999999999996	0.560714285714287	0.595714285714287	0.185	-1.13083333333333	-2.253	0.142857142857142	0.537857142857144	0.673125000000001	-2.13375	-0.984285714285715	-0.700555555555555	-1.43285714285714	-2.634	-3.71	-1.83785714285714	0.200714285714286	-1.30416666666667	-1.268125	-1.42571428571429	-0.161666666666667	-1.629	-0.527857142857142	-2.08083333333333	-1.07071428571429	-0.290625	1.11625	-1.59333333333333	0.0750000000000011	-0.688823529411764	-0.620384615384616	-0.764444444444445	-0.152500000000003	-1.155	-0.200625	-0.0355555555555558	-1.02333333333333	-0.382500000000002	-0.670000000000002	0.123928571428571	-2.12807692307692	-0.319999999999999	-1.44	-0.910416666666666	-0.168749999999999	-0.356999999999999	-1.27875	-0.0899999999999999	0.0906249999999993	-1.34125	0.420625000000001	0.742999999999999	0.0788888888888888	-0.377222222222223	-1.10266666666666	1.55958333333334	-1.50111111111111	-1.51357142857143	-0.256153846153847	-0.885714285714286	-0.824375	1.50318181818182	-0.509	0.0585000000000004	-2.2885	2.45333333333334	0.964545454545455	-0.0746428571428552	-0.352	-0.694999999999999	-0.16375	-0.8485	0.646666666666668	-0.774374999999999	-1.41277777777778	1.50625	-0.505714285714285	0.610833333333332	1.0085	0.14625	-3.0225	0.243666666666662	2.35166666666667	0.0535714285714288	-0.227999999999998	-0.296666666666667	-0.686818181818182	-0.0632142857142846	-0.0154999999999959	0.695499999999999	-0.248749999999998	0.255625	-1.79647058823529	-1.09433333333333	1.18875	-0.993124999999999	-1.73375	-0.0566666666666666	-0.930833333333334	0.535625	-1.93454545454546	0.889166666666668	0.180416666666666	-0.947083333333333	-0.953846153846153	0.1105	-0.786470588235294	-0.762727272727273	-0.649999999999999	-0.790000000000001	0.0874999999999986	-0.343999999999999	0.452857142857143	-1.345	-1.231875	-1.3409375	-0.883461538461539	0.298	-1.068	-0.370714285714286	-1.34545454545455	0.318181818181817	-3.22529411764706	-0.675333333333331	-0.396000000000001	-0.131363636363638	1.58777777777778	2.71176470588236	2.13545454545455	-1.67222222222222	-0.57	-0.800000000000001	0.439545454545456	-0.899999999999999	-0.33	0.920000000000002	-0.0972727272727276	-1.46714285714286	-1.01285714285714	-0.356111111111112	-0.658333333333332	-0.904999999999999	-0.718214285714282	-1.509	-0.317222222222222	-1.08214285714286	-1.225625	-1.223125	-1.106875	1.21681818181818	-0.834444444444444	-0.796111111111111	-0.259230769230772	-0.0806249999999995	-1.055	0.051499999999999	0.307500000000001	-2.366	-1.63083333333333	-0.535833333333333	-1.65933333333333	-0.84	-1.008	-1.66538461538462	-0.723125	-0.458333333333334	0.0786363636363632	-1.38805555555556	-0.0627777777777769	-1.03318181818182	-1.12545454545455	0.00409090909090892	1.409	0.861666666666666	-0.321666666666667	1.11076923076923	-1.20142857142857	-2.3875	0.103333333333333	0.909166666666667	-0.18888888888889	0.507941176470588	-1.79	-0.714499999999999	-0.164375	-1.782	0.0357894736842113	-1.0565	-0.522272727272727	-1.36055555555556	-0.0577272727272735	-0.202500000000001	-0.403095238095237
chrI_183566_AC_A_+	YAR027W_chrI_183566_AC_A_72_2	FALSE	0.0838274253985355	UpStream	FALSE	TRUE	FALSE	FALSE	FALSE	FALSE	TRUE	NA	0.835926081288585	1	72	1	-1	0	0	0	-1	0	0	0.364238410596026	0.988647114474929	5.41148007955427	NA	NA	63	471	83	26	204	1.76	0	0.462	NA	0	0	0	0	0	0	0	0	0	0	0	0	0	0	0	0	0	0	0	0	0	0	0	0	0	0	0	0	0	0	0	0	0	0	0	0	0	0	0	0	0	0	0	0	0	0	0	0	0	0	0	0	0	0	0	0	0	0	0	0	0	0	0	0	0	0	0	0	0	0	0	0	0	0	0	0	0	0	0	0	0	0	0	0	0	0	0	0	0	0	0	0	0	0	0	0	0	0	0	0	0	0	0	0	0	0	0	0	0	0	0	0	0	0	0	0	0	0	0	0	0	0	0	0	0	0	0	0	0	0	0	0	0	0	0	0	0	0	0	0	0	0	0	0	0	0	0	0	0	0	0	0	0	0	0	0	0	0	0	0	0	0	0	0	0	0	0	0	0	0	0	0	0	0	0	-7.14	0	0	0	0	0	0	0	0	0	0	0	0	0	0	0	0	0	0	0	0	0	0	0	0	0	0	0	0	0	0	0	0	0	0	0	0	0	0	0	0	0	0	0	0	0	0	0	0	0	0	0	0	0	0	0	0	0	0	0	0	0	0	0	0	0	0	0	0	0	0	0	0	0	0	0	0	0	0	0	0	0	0	0	0	0	0	0	0	0	0	0	0	0	0	0	0	0	0	0	0	0	0	0	0	0	0	0	0	0	0	0	0	0	0	0	0	0	0	0	0	0	0	0	0	0	0	0	0	0	0	0	0	0	0	0	0	0	0	0	0	0	0	0	0	0	0	0	0	0	0	0	0	0	0	0	0	0	0	0	0	0	0	0	0	0	0	0	0	0	0	0	0	0	0	0	0	0	0	0	0	0	0	0	0	0	0	0	0	0	0	0	0	0	0	0	-6.88	0	0	0	0	0	0	0	0	0	0	0	0	0	0	0	0	0	0	0	0	0	0	0	0	0	0	0	0	0	0	0	0	0	0	0	0	0	0	0	0	0	0	0	0	0	0	0	0	0	0	0	0	0	0	0	0	0	0	0	0	0	0	0	0	0	0	0	0	0	0	0	0	0	0	0	0	0	0	0	0	0	0	0	0	0	0	0	0	0	0	0	0	0	0	0	0	0	0	0	0	0	0	0	0	0	0	0	0	0	0	0	0	0	0	0	0	0	0	0	0	0	0	0	0	0	0	0	0	0	0	0	0	0	0	0	0	0	0	0	0	0	0	0	0	0	0	0	0	0	0	0	0	0	0	0	0	0	0	0	0	0	0	0	0	0	0	0	0	0	0	0	0	0	0	0	0	0	0	0	0	0	0	0	0	0	0	0	0	0	0	0	0	0	0	0	-2	0	0	0	0	0	0	0	0	0	0	0	0	0	0	0	0	0	0	0	0	0	0	0	0	0	0	0	0	0	0	0	0	0	0	0	0	0	0	0	0	0	0	0	0	0	0	0	0	0	0	0	0	0	0	0	0	0	0	0	0	0	0	0	0	0	0	0	0	0	0	0	0	0	0	0	0	0	0	0	0	0	0	0	0	0	0	0	0	0	0	0	0	0	0	0	0	0	0	0	0	0	0	0	0	0	0	0	0	0	0	0	0	0	0	0	0	0	0	0	0	0	0	0	0	0	0	0	0	0	0	0	0	0	0	0	0	0	0	0	0	0	0	0	0	0	0	0	0	0	0	0	0	0	0	0	0	0	0	0	0	0	0	0	0	0	0	0	0	0	0	0	0	0	0	0	0	0	0	0	0	0	0	0	0	0	0	0	0	0	0	0	0	0	0	0	0	0	0	0	0	0	0	0	0	0	0	0	0	0	0	0	0	0	0	0	0	0	0	0	0	0	0	0	0	0	0	0	0	0	0	0	0	0	0	0	0	0	0	0	0	0	0	0	0	0	0	0	0	0	0	0	0	0	0	0	0	0	0	0	0	0	0	0	0	0	0	0	0	0	0	0	0	0	0	0	0	0	0	0	0	0	0	0	0	0	0	0	0	0	0	0	0	0	0	0	0	0	0	0	0	0	0	0	0	0	0	0	0	0	0	0	0	0	0	0	0	0	0	0	0	0	0	0	0	0	0	0	0	0	0	0	0	0	0	0	0	0	0	0	0	0	0	0	0	0	0	0	0	0	0	0	0	0	0	0	0	0	0	0	0	0	0	0	0	0	0	0	0	0	0	0	0	0	0	0	0	0	0	0	0	0	0	0	0	0	0	0	0	0	0	0	0	0	0	0	0	0	0	0	0	0	0	0	0	0	0	0	0	0	0	0	0	0	0	0	0	0	0	0	0	0	0	0	0	0	0	0	0	0	0	0	0	0	0	0	0	0	0	0	0	0	0	0	0	0	0	0	0	0	0	0	0	0	0	0	0	0	0	0	0	0	0	0	0	0	0	0	0	0	0	0	0	0	0	0	0	0	0	0	0	0	0	0	0	0	0	0	0	0	0	0	0	0	0	0	0	0	0	0	0	0	0	0	0	0	0	0	0	0	0	0	0	0	0	0	0	0	0	0	0	0	0	0	0	0	0	0	0	0	0	0	0	0	0	0	0	0	0	0	0	0	0	0	0	0	0	0	0	0	0	0	0	0	0	0	0	0	0	0	0	0	0	0	0	0	0	0	0	0	0	0	0	0	0	0	0	0	0	0	0	0	0	0	0	0	0	0	0	0	0	0	0	0	0	0	0	0	0	0	0	0	0	0	0	0	0	0	0	0	0	0	0	0	0	0	0	0	0	0	0	0	0	0	0	0	0	0	0	0	0	0	0	0	0	0	0	0	0	0	0	0	0	0	0	0	0	0	0	0	0	0	0	0	0	0	0	0	0	0	0	0	0	0	0	0	0	0	0	0	0	0	0	0	0	0	0	0	0	0	0	0	0	0	0	0	0	0	0	0	0	0	0	0	0	0	0	0	0	0	0	0	0	0	0	0	0	0	0	0	0	0	0	0	0	0	0	0	0	0	0	0	0	0	0	0	0	0	0	0	0	0	0	0	0	0	0	0	0	0	0	0	0	0	0	0	0	0	0	0	0	0	0	0	0	0	0	0	0	0	0	0	0	0	0	0	0	0	0	0	0	0	0	0	0	0	0	0	0	0	0	0	0	0	-7.14	0	0	0	0	0	0	0	0	0	0	0	0	0	0	0	0	0	0	0	0	0	0	0	0	0	0	0	0	0	0	0	0	0	0	0	0	0	0	0	0	0	0	0	0	0	0	0	0	0	0	0	0	0	0	0	0	0	0	0	0	0	0	0	0	0	0	0	0	0	0	0	0	0	0	0	0	0	0	0	0	0	0	0	0	0	0	0	0	0	0	0	0	0	0	0	0	0	0	0	0	0	0	0	0	0	0	0	0	0	0	0	0	0	0	0	0	0	0	0	0	0	0	0	0	0	0	0	0	0	0	0	0	0	0	0	0	0	0	0	0	0	0	0	0	0	0	0	0	0	0	0	0	0	0	0	0	0	0	0	0	0	0	0	0	0	0	0	0	0	0	0	0	0	0	0	0	0	0	0	0	0	0	0	0	0	0	0	0	0	0	0	0	0	0	0	-6.88	0	0	0	0	0	0	0	0	0	0	0	0	0	0	0	0	0	0	0	0	0	0	0	0	0	0	0	0	0	0	0	0	0	0	0	0	0	0	0	0	0	0	0	0	0	0	0	0	0	0	0	0	0	0	0	0	0	0	0	0	0	0	0	0	0	0	0	0	0	0	0	0	0	0	0	0	0	0	0	0	0	0	0	0	0	0	0	0	0	0	0	0	0	0	0	0	0	0	0	0	0	0	0	0	0	0	0	0	0	0	0	0	0	0	0	0	0	0	0	0	0	0	0	0	0	0	0	0	0	0	0	0	0	0	0	0	0	0	0	0	0	0	0	0	0	0	0	0	0	0	0	0	0	0	0	0	0	0	0	0	0	0	0	0	0	0	0	0	0	0	0	0	0	0	0	0	0	0	0	0	0	0	0	0	0	0	0	0	0	0	0	0	0	0	0	-2	0	0	0	0	0	0	0	0	0	0	0	0	0	0	0	0	0	0	0	0	-1.81	-0.37	1.04	1.3	0	1.99	-4	-5.02	-1.8	0.0600000000000001	-1.86	4.65	0.280000000000001	4.57	-4.05	-3.12	-2.49	-3.93	-2.9	4	-1.83	-0.23	0.260000000000002	0.57	-0.58	-2.87	1.74	1.09	6.12	-0.59	-5.15	0	-1.65	-0.27	-1.1	-5.46	-1.03	-0.0999999999999996	1.9	-5.29	0.570000000000001	1.01000000000001	0.56	-4.5	-1.2	-0.99	1.39	3.19	2.04	0.319999999999999	1.26	0.63	-0.58	-6.34	3.81	-3.88	-2.29	-5.17	3.56	4.08	-0.569999999999999	0.600000000000001	-0.569999999999999	0.73	0.53	-4.23	1.81	-0.74	0.860000000000001	-0.0900000000000016	-1.38	-0.969999999999999	-1.34	-7.79	-0.659999999999999	3.16	0.290000000000001	-0.419999999999998	2.8	0.12	0	1.76	2.72	-2.31	-1.77	4.08	-8.77	1.71	3.8	-0.359999999999999	4.86	2.12	6	-11.05	0.71	0	0.179999999999998	0.51	-4.88	-5.24	-3.31	1.66	0.170000000000005	-4.85	-0.569999999999999	3.39	0.28	-1.62	-1.69	0.19	-1.95	1.24	6.15	0.449999999999999	-0.88	-0.62	-0.58	1.69	2.2	-1.03	1.36	1.02	-4.51	-3.1	5.14	-7.48	-1.3	7.78	6.47	5.41	1.63	5.92	-8.47	-5.15	-0.990000000000002	-4.27	-9.04	-1.31	1.37	-0.79	-4.36	-1.47	-3.74	1.68	-0.61	-0.360000000000001	-2	-5.26	-3.39	-3.23	-4.86	1.85	0.919999999999999	0.0500000000000003	1.29	-2.43	-0.130000000000001	-0.7	-0.15	-1.02	-3.81	-0.350000000000001	-2.79	0.809999999999999	5.1	-2.3	0.780000000000003	-3.98	-1.15	-1.89	-1.35	-1.84	-1.85	-1.14	-5.3	5.38	0.19	0.68	0.0199999999999999	3.64	3.81	0.649999999999999	1.4	0	-2.55	1.12	0.75	-2.77	-0.359999999999999	-2.47	-3.12	0.430000000000003	-1.63	-1.18	-0.630000000000001	-0.0400000000000009	0.142380952380954	-1.22071428571429	0.182142857142857	-0.234666666666667	0.860535714285714	0.414642857142857	-0.180238095238096	-1.53357142857143	-1.305	0.0939285714285703	-0.3675	0.852638888888889	-0.856944444444444	-0.333571428571428	-0.84577777777778	-1.50875	-1.64333333333333	-2.61071428571429	-2.07660714285714	0.14892857142857	-0.893333333333334	-0.874305555555557	-0.236428571428572	0.000952380952380594	-0.134	-0.826785714285714	-1.34047619047619	-0.289464285714287	0.371111111111111	0.907638888888888	-2.36761904761905	-0.116555555555555	-0.500261437908499	-0.662252747252747	-1.19344444444444	-0.317115384615384	-0.983857142857143	0.170972222222224	-0.288222222222222	-1.26525641025641	-0.312000000000001	-0.719532163742691	0.339238095238095	-2.00423076923077	0.0893589743589729	-1.10730769230769	-0.751346153846153	-0.0700641025641033	-0.133363636363637	-0.368472222222222	-0.0740277777777774	0.0856944444444441	-0.488333333333333	0.0529166666666665	0.788	0.378666666666668	-0.447111111111112	-0.678125000000001	1.03275641025641	0.184888888888889	-0.529285714285715	-0.143516483516484	-0.565535714285714	-0.384166666666667	0.794848484848485	-0.334818181818182	0.284272727272727	-1.398	1.4975641025641	1.33113636363636	-0.425285714285714	-0.569375000000001	-1.15375	-0.464166666666666	-0.169727272727274	0.655760233918128	-0.321527777777778	-1.26684210526316	0.918749999999999	-1.01446428571429	0.0857142857142872	0.71436363636364	-0.0840277777777771	-1.76555555555555	1.05625	1.89666666666667	-0.276964285714286	0.380545454545455	-0.241904761904761	-0.289393939393939	0.223190476190474	0.356727272727273	1.04818181818182	-0.421527777777779	-0.136111111111111	-1.36784313725489	-0.857416666666666	1.08388888888889	-0.368472222222223	-0.78875	0.241222222222223	-0.645	0.139485294117648	-1.6644696969697	0.753571428571428	-0.419102564102566	-0.714871794871795	-0.643901098901098	0.0116363636363639	-0.499869281045751	-0.906666666666665	0.0868181818181819	-0.530972222222223	0.0901470588235291	-0.230090909090909	0.424107142857143	-0.927678571428572	-0.732083333333334	-1.29647058823529	-1.71835164835165	0.133272727272727	-0.713909090909091	-0.513214285714287	-1.37159090909091	0.471515151515149	-2.55336601307189	-0.395833333333332	-0.193791666666662	0.618181818181821	1.05677777777778	2.35254901960784	1.01219696969697	-1.52888888888889	-0.725606060606061	-1.01525641025641	0.997121212121215	-0.845545454545455	-0.318	0.601454545454546	-0.299393939393939	-0.387499999999999	-0.627678571428572	-0.250888888888888	-0.718222222222224	-0.662575757575757	-0.393904761904761	-1.06009090909091	-0.432555555555556	-0.959285714285715	-0.322499999999998	-1.14319444444445	-0.940416666666666	0.910227272727273	-1.32833333333333	0.00566666666666649	0.193901098901097	-0.678472222222222	-0.969272727272728	-0.122636363636364	0.272454545454545	-1.79233333333333	-0.416428571428572	-1.7052380952381	-1.29083333333334	-0.624761904761904	-0.948090909090908	-0.971318681318678	-0.636805555555554	-0.342888888888888	-0.0814393939393945	-1.10538011695906	-0.297333333333334	-1.37454545454545	-1.50090909090909	-0.400757575757575	3.29322222222222	0.685166666666667	-0.367444444444446	0.947142857142857	-0.197678571428572	-1.71652777777778	0.163541666666665	0.639679487179486	-0.204888888888888	0.381830065359477	-1.04377777777778	-0.664090909090909	-0.480555555555556	-1.47709090909091	-0.0499999999999972	-1.05136363636364	-0.19409090909091	-1.07631578947368	-0.273636363636363	-0.255367647058822	-0.127142857142857	-0.15	-0.579999999999999	0	1.46	0	-2.45	4.58	0.24	-0.57	2.04	-0.34	0.47	-1.27	0	-1.08	2.64	-2.09	-1.75	-0.51	0	-6.83	-6.89	0	-0.74	-4.58	0.6	0	0	-1.39	-0.950000000000001	0	0.19	-3.38	-1.45	0.710000000000001	-1.74	-4.21	-0.399999999999999	0.73	2.83	-1.4	1.62	1.03	0	3.45	-2.64	2.14	2.08	-1.01	-3.7	-0.75	0	0.339999999999999	-2.15	-0.58	-1.38	-1.04	-0.520000000000003	-5.28	-0.760000000000002	-0.680000000000001	0.660000000000002	-0.579999999999998	0	0.79	0.1	0	-4.32	-0.0700000000000003	-0.34	2.20000000000001	-3.21	-1.95	-0.91	-3.32	0.16	-2.56	-8.2	-0.259999999999999	-0.98	-0.160000000000001	0.59	4.24	-4.01	-6.52	4.08	-3.13	-5.17	-0.569999999999999	-2.26	0.35	0	0.28	0.3	-0.53	7.105427357601e-15	-9.72	3.34	-7.48	0.690000000000003	-2.21	2.28	0	1.7	3.81	-5.26	0.31	-1.65	-0.330000000000001	-1.33	1.97	-2.93	1.84	-0.300000000000002	-0.14	-0.359999999999999	0.35	0.2	-2.61	2.56	3.17	1.5	-1.35	2.46	-6.79999999999999	-12.78	0	-2.09	7.84	13.48	1.63	1.96	6.11	-0.930000000000001	-0.669999999999998	-0.309999999999993	4.16	0	1.23	-0.57	-3.51	0.750000000000001	-0.16	-0.359999999999999	-2.05	0.770000000000003	-1.78	-0.68	-1.81	-3.38	-0.819999999999999	0.99	-0.470000000000001	2.21	-6.68	5.89	-1.75	-1.15	1.44	0.18	0.84	-2.73	-1.14	-1.63	-0.00999999999999979	0	-0.839999999999998	2.22	-1.21	1.73	-1.35	-2.39	-4.43	-4.54	0.69	-0.45	-0.59	3.81	0.369999999999999	-2.15	3.81	-2.21	-0.0900000000000003	1.56	1.21	-3.7	-0.74	-0.0600000000000005	-1.95	-0.58	0	-2.46	-1.63	-1.04	1.35	0.110000000000001	0.357619047619048	-1.475	-0.351190476190476	-0.159999999999999	-0.0407142857142855	0.476964285714285	0.799047619047618	0.0126190476190473	-1.41133333333333	0.153928571428573	1.14303571428571	0.0824999999999996	-2.12236111111111	-0.890357142857145	-0.212444444444444	-0.397857142857143	-1.80366666666667	-2.7025	-0.370714285714286	0.279821428571429	-1.04095238095238	-1.09319444444445	-1.61410714285714	0.100952380952382	-2.13833333333333	0.278035714285714	-1.22595238095238	-1.19732142857143	-0.675555555555556	0.787222222222221	0.333809523809524	0.22088888888889	-0.653071895424837	-0.306428571428569	-0.0262222222222217	-0.0410897435897439	-0.896761904761902	-0.819583333333334	0.185555555555554	-0.236025641025641	-0.341000000000001	-0.310584795321638	-0.126238095238097	-1.42549450549451	-0.659294871794874	-1.21641025641026	-0.716410256410256	-0.22724358974359	-0.298363636363636	-1.73638888888889	-0.19125	-0.13111111111111	-1.44305555555556	0.564027777777778	0.202333333333334	-0.394333333333334	-0.139888888888889	-1.18433333333333	1.57634615384616	-2.52966666666667	-1.69982142857143	-0.255384615384616	-0.409107142857142	-0.804583333333333	1.56348484848485	-0.422818181818181	-0.174999999999999	-2.09818181818182	2.46108974358974	0.12469696969697	0.320523809523813	-0.0422916666666673	0.0586111111111123	0.0552777777777784	-1.032	0.351111111111113	-1.01486111111111	-0.969093567251463	1.405	0.148392857142856	1.02571428571428	0.874818181818185	0.34236111111111	-2.32027777777778	-0.656958333333336	1.89666666666667	0.265892857142857	-0.824181818181817	-0.356428571428571	-0.670606060606062	-0.326142857142859	-0.243181818181821	0.230181818181819	0.0344444444444463	0.568888888888889	-1.43300653594771	-0.935749999999999	0.334444444444445	-0.939722222222223	-1.85222222222222	-0.183333333333332	-0.812857142857144	0.713125000000002	-1.22068181818182	0.335476190476189	0.701089743589744	-0.725128205128206	-0.926373626373627	0.133363636363637	-0.755228758169935	-0.280378787878789	-1.104	-0.583611111111113	0.062389705882353	-0.307727272727273	0.443750000000001	-0.965535714285714	-1.08166666666667	-0.875294117647059	0.238351648351649	0.325999999999999	-0.917272727272727	0.109464285714286	-0.750757575757575	0.117727272727272	-2.71584967320261	-0.732541666666666	-0.434833333333334	-0.629545454545458	1.25866666666667	2.11408496732026	2.3269696969697	-1.07688888888889	-0.105075757575758	-0.137628205128205	-0.109621212121212	-0.38490909090909	-0.202999999999999	0.803636363636365	0.122954545454546	-1.93071428571429	-0.708035714285714	-0.232444444444443	-0.376333333333333	-0.899015151515151	-0.810952380952383	-1.30090909090909	-0.144	-0.718035714285714	-1.48541666666667	-0.933888888888889	-0.759999999999998	1.03295454545455	0.103	-1.18422222222222	-0.615439560439562	0.225138888888889	-0.652636363636363	0.263181818181819	0.238090909090909	-1.29333333333333	-1.73428571428571	1.06761904761905	-1.45270833333333	-0.755761904761904	-0.620909090909093	-1.73598901098901	-0.495138888888889	-0.365	0.159090909090908	-1.12333333333333	0.121666666666666	-0.217348484848486	-0.237575757575758	0.324848484848486	1.215	0.731958333333333	-0.111888888888888	0.828076923076923	-1.45339285714286	-1.71652777777778	-0.0211666666666668	0.709423076923076	-0.164666666666665	0.49032679738562	-1.68811111111111	-0.432363636363634	0.282499999999999	-1.40836363636364	0.109657894736845	-0.600090909090909	-0.65060606060606	-1.07157894736842	0.130757575757576	-0.0554779411764699	-0.485584415584415	-1.81	-0.579999999999999	0	1.46	0	-2.45	0.00999999999999956	-5.02	-0.57	1.9	-0.4	2.56	-1.27	0	-4.04	-2.08	-2.09	-3.22	-2.9	0	-6.83	-6.89	0	0.57	-4.58	-2.87	0	0	-1.39	-0.59	-5.15	0	-3.38	-0.27	8.88178419700125e-16	-5.46	-4.08	-0.399999999999999	0.73	0.43	0.540000000000001	1.62	1.03	0	0.390000000000001	-2.64	1.39	3.05	-1.01	-3.7	1.26	0	0.339999999999999	-4.76	-0.58	-1.38	-2.12	-0.520000000000003	-5.28	-0.760000000000002	-0.680000000000001	0.600000000000001	-0.579999999999998	0	0.53	-0.599999999999999	0	-4.32	0.860000000000001	-0.34	-1.38	-0.969999999999999	-1.34	-4.34	-0.659999999999999	3.16	-0.939999999999999	-5.02	-0.259999999999999	0.12	-0.160000000000001	0.59	3.68	-4.01	-6.52	4.08	-8.77	-5.17	-0.569999999999999	-1.15	2.5	1.14	0.28	0.3	-0.53	0	0.179999999999998	3.34	-7.45	-3.03	-2.72	2.28	0	-1.52	3.81	3.39	0.28	-1.65	-1.69	-1.33	-1.95	-2.93	6.14	0.449999999999999	-0.88	-0.62	-0.0600000000000003	0.45	1.13	-1.03	1.36	1.5	-4.51	-0.73	-6.79999999999999	-12.78	-1.3	-2.09	7.84	11.64	1.63	2.89	3.92	-2.71	-0.990000000000002	-4.27	-6.37	-1.31	1.23	-0.57	-3.51	0.750000000000001	-2.11	1.68	-0.800000000000001	-0.360000000000001	-1.91	-4.22	-3.39	-3.38	-3.44	1.27	0.919999999999999	0.0500000000000003	-6.68	5.05	-0.130000000000001	-0.7	0.37	-1.02	-3.81	-2.73	-2.79	-1.63	4.98	-2.3	-0.839999999999998	-1.68	-1.15	-1.89	-1.35	-1.84	-1.85	-1.14	-2.98	-0.45	0.19	3.14	0.369999999999999	-0.140000000000001	3.81	-2.21	0.59	0	-2.55	-0.489999999999998	0.420000000000002	-2.77	-0.82	-1.46	-3.12	-2.46	-1.63	-1.04	-0.629999999999999	0.110000000000001	0.25	-1.34785714285714	-0.0845238095238088	-0.197333333333334	0.409910714285715	0.445803571428572	0.309404761904762	-0.76047619047619	-1.35816666666667	0.123928571428573	0.387767857142857	0.467569444444445	-1.48965277777778	-0.611964285714286	-0.529111111111112	-0.95330357142857	-1.7235	-2.65660714285714	-1.22366071428572	0.214375	-0.967142857142859	-0.983750000000001	-0.925267857142856	0.0509523809523795	-1.13616666666667	-0.274375000000001	-1.28321428571429	-0.743392857142858	-0.152222222222221	0.847430555555556	-1.01690476190476	0.0521666666666682	-0.576666666666668	-0.48434065934066	-0.609833333333334	-0.179102564102561	-0.940309523809525	-0.324305555555554	-0.0513333333333339	-0.750641025641027	-0.326499999999999	-0.515058479532165	0.1065	-1.71486263736264	-0.284967948717949	-1.16185897435897	-0.733878205128203	-0.148653846153845	-0.215863636363636	-1.05243055555555	-0.13263888888889	-0.022708333333334	-0.965694444444445	0.308472222222223	0.495166666666668	-0.00783333333333402	-0.2935	-0.931229166666668	1.30455128205128	-1.17238888888889	-1.11455357142857	-0.19945054945055	-0.487321428571429	-0.594374999999999	1.17916666666667	-0.378818181818181	0.0546363636363623	-1.74809090909091	1.97932692307692	0.727916666666667	-0.0523809523809575	-0.305833333333332	-0.547569444444445	-0.204444444444444	-0.600863636363636	0.50343567251462	-0.668194444444445	-1.11796783625731	1.161875	-0.433035714285715	0.555714285714286	0.79459090909091	0.129166666666666	-2.04291666666667	0.199645833333335	1.89666666666667	-0.00553571428571331	-0.221818181818179	-0.299166666666666	-0.48	-0.0514761904761905	0.0567727272727261	0.639181818181818	-0.193541666666665	0.21638888888889	-1.4004248366013	-0.896583333333332	0.709166666666667	-0.654097222222223	-1.32048611111111	0.0289444444444449	-0.72892857142857	0.426305147058823	-1.44257575757576	0.54452380952381	0.140993589743591	-0.72	-0.785137362637363	0.0724999999999998	-0.627549019607843	-0.593522727272727	-0.508590909090908	-0.557291666666666	0.0762683823529429	-0.268909090909091	0.433928571428571	-0.946607142857142	-0.906875000000001	-1.08588235294118	-0.739999999999998	0.229636363636363	-0.815590909090909	-0.201875	-1.06117424242424	0.294621212121211	-2.63460784313725	-0.564187499999999	-0.314312499999996	-0.00568181818181657	1.15772222222223	2.23331699346405	1.66958333333333	-1.30288888888889	-0.415340909090908	-0.576442307692311	0.443749999999998	-0.615227272727275	-0.260499999999999	0.702545454545454	-0.0882196969696967	-1.15910714285714	-0.667857142857143	-0.241666666666665	-0.547277777777778	-0.780795454545455	-0.602428571428572	-1.1805	-0.288277777777778	-0.838660714285714	-0.903958333333334	-1.03854166666667	-0.850208333333333	0.97159090909091	-0.612666666666666	-0.589277777777779	-0.21076923076923	-0.226666666666665	-0.810954545454546	0.0702727272727284	0.255272727272727	-1.54283333333333	-1.07535714285714	-0.318809523809524	-1.37177083333333	-0.690261904761904	-0.784500000000001	-1.35365384615385	-0.565972222222223	-0.353944444444444	0.0388257575757578	-1.1143567251462	-0.0878333333333341	-0.795946969696971	-0.869242424242422	-0.0379545454545465	2.19	0.7085625	-0.239666666666666	0.88760989010989	-0.825535714285714	-1.71652777777778	0.0711874999999988	0.674551282051282	-0.184777777777779	0.436078431372549	-1.36594444444444	-0.548227272727271	-0.0990277777777795	-1.44272727272727	0.0298289473684221	-0.825727272727272	-0.422348484848486	-1.07394736842105	-0.0714393939393929	-0.155422794117644	-0.306363636363635
chrI_183569_A_T_+	YAR027W_chrI_183569_A_T_72_2	FALSE	0.108183677147998	UpStream	TRUE	TRUE	FALSE	FALSE	FALSE	FALSE	TRUE	NA	0.335159888957591	1	73	1	0	-1	1	0	0	0	0	0.361842105263158	1	5.41148007955427	NA	NA	63	471	83	26	201	1.76	0	0.487	NA	0	0	0	0	0	0	0	0	0	0	0	0	0	0	0	0	0	0	0	0	0	0	0	0	0	0	0	0	0	0	0	0	0	0	0	0	0	0	0	0	0	0	0	0	0	0	0	0	0	0	0	0	0	0	0	0	0	0	0	0	0	0	0	0	0	0	0	0	0	0	0	0	0	0	0	0	0	0	0	0	0	0	0	0	0	0	0	0	0	0	0	0	0	0	0	0	0	0	0	0	0	0	0	0	0	0	0	0	0	0	0	0	0	0	0	0	0	0	0	0	0	0	0	0	0	0	0	0	0	0	0	0	0	0	0	0	0	0	0	0	0	0	0	0	0	0	0	0	0	0	0	0	0	0	0	0	0	0	0	0	0	0	0	0	0	0	0	0	0	0	0	0	0	0	0	-7.14	0	0	0	0	0	0	0	0	0	0	0	0	0	0	0	0	0	0	0	0	0	0	0	0	0	0	0	0	0	0	0	0	0	0	0	0	0	0	0	0	0	0	0	0	0	0	0	0	0	0	0	0	0	0	0	0	0	0	0	0	0	0	0	0	0	0	0	0	0	0	0	0	0	0	0	0	0	0	0	0	0	0	0	0	0	0	0	0	0	0	0	0	0	0	0	0	0	0	0	0	0	0	0	0	0	0	0	0	0	0	0	0	0	0	0	0	0	0	0	0	0	0	0	0	0	0	0	0	0	0	0	0	0	0	0	0	0	0	0	0	0	0	0	0	0	0	0	0	0	0	0	0	0	0	0	0	0	0	0	0	0	0	0	0	0	0	0	0	0	0	0	0	0	0	0	0	0	0	0	0	0	0	0	0	0	0	0	0	0	0	0	0	0	0	0	-6.88	0	0	0	0	0	0	0	0	0	0	0	0	0	0	0	0	0	0	0	0	0	0	0	0	0	0	0	0	0	0	0	0	0	0	0	0	0	0	0	0	0	0	0	0	0	0	0	0	0	0	0	0	0	0	0	0	0	0	0	0	0	0	0	0	0	0	0	0	0	0	0	0	0	0	0	0	0	0	0	0	0	0	0	0	0	0	0	0	0	0	0	0	0	0	0	0	0	0	0	0	0	0	0	0	0	0	0	0	0	0	0	0	0	0	0	0	0	0	0	0	0	0	0	0	0	0	0	0	0	0	0	0	0	0	0	0	0	0	0	0	0	0	0	0	0	0	0	0	0	0	0	0	0	0	0	0	0	0	0	0	0	0	0	0	0	0	0	0	0	0	0	0	0	0	0	0	0	0	0	0	0	0	0	0	0	0	0	0	0	0	0	0	0	0	0	-2	0	0	0	0	0	0	0	0	0	0	0	0	0	0	0	0	0	0	0	0	0	0	0	0	0	0	0	0	0	0	0	0	0	0	0	0	0	0	0	0	0	0	0	0	0	0	0	0	0	0	0	0	0	0	0	0	0	0	0	0	0	0	0	0	0	0	0	0	0	0	0	0	0	0	0	0	0	0	0	0	0	0	0	0	0	0	0	0	0	0	0	0	0	0	0	0	0	0	0	0	0	0	0	0	0	0	0	0	0	0	0	0	0	0	0	0	0	0	0	0	0	0	0	0	0	0	0	0	0	0	0	0	0	0	0	0	0	0	0	0	0	0	0	0	0	0	0	0	0	0	0	0	0	0	0	0	0	0	0	0	0	0	0	0	0	0	0	0	0	0	0	0	0	0	0	0	0	0	0	0	0	0	0	0	0	0	0	0	0	0	0	0	0	0	0	0	0	0	0	0	0	0	0	0	0	0	0	0	0	0	0	0	0	0	0	0	0	0	0	0	0	0	0	0	0	0	0	0	0	0	0	0	0	0	0	0	0	0	0	0	0	0	0	0	0	0	0	0	0	0	0	0	0	0	0	0	0	0	0	0	0	0	0	0	0	0	0	0	0	0	0	0	0	0	0	0	0	0	0	0	0	0	0	0	0	0	0	0	0	0	0	0	0	0	0	0	0	0	0	0	0	0	0	0	0	0	0	0	0	0	0	0	0	0	0	0	0	0	0	0	0	0	0	0	0	0	0	0	0	0	0	0	0	0	0	0	0	0	0	0	0	0	0	0	0	0	0	0	0	0	0	0	0	0	0	0	0	0	0	0	0	0	0	0	0	0	0	0	0	0	0	0	0	0	0	0	0	0	0	0	0	0	0	0	0	0	0	0	0	0	0	0	0	0	0	0	0	0	0	0	0	0	0	0	0	0	0	0	0	0	0	0	0	0	0	0	0	0	0	0	0	0	0	0	0	0	0	0	0	0	0	0	0	0	0	0	0	0	0	0	0	0	0	0	0	0	0	0	0	0	0	0	0	0	0	0	0	0	0	0	0	0	0	0	0	0	0	0	0	0	0	0	0	0	0	0	0	0	0	0	0	0	0	0	0	0	0	0	0	0	0	0	0	0	0	0	0	0	0	0	0	0	0	0	0	0	0	0	0	0	0	0	0	0	0	0	0	0	0	0	0	0	0	0	0	0	0	0	0	0	0	0	0	0	0	0	0	0	0	0	0	0	0	0	0	0	0	0	0	0	0	0	0	0	0	0	0	0	0	0	0	0	0	0	0	0	0	0	0	0	0	0	0	0	0	0	0	0	0	0	0	0	0	0	0	0	0	0	0	0	0	0	0	0	0	0	0	0	0	0	0	0	0	0	0	0	0	0	0	0	0	0	0	0	0	0	0	0	0	0	0	0	0	0	0	0	0	0	0	0	0	0	0	0	0	0	0	0	0	0	0	0	0	0	0	0	0	0	0	0	0	0	0	0	0	0	0	0	0	0	0	0	0	0	0	0	0	0	0	0	0	0	0	0	0	0	0	0	0	0	0	0	0	0	0	0	0	0	0	0	0	0	0	0	0	0	0	0	0	0	0	0	0	0	0	0	0	0	0	0	0	0	0	0	0	0	0	0	0	0	0	0	0	0	0	0	0	0	0	0	0	0	0	0	0	0	0	0	0	0	0	0	0	0	0	0	0	0	0	0	0	0	0	0	0	0	0	0	0	0	0	0	0	0	0	0	0	0	0	0	0	0	0	0	0	0	0	0	0	0	0	0	0	-7.14	0	0	0	0	0	0	0	0	0	0	0	0	0	0	0	0	0	0	0	0	0	0	0	0	0	0	0	0	0	0	0	0	0	0	0	0	0	0	0	0	0	0	0	0	0	0	0	0	0	0	0	0	0	0	0	0	0	0	0	0	0	0	0	0	0	0	0	0	0	0	0	0	0	0	0	0	0	0	0	0	0	0	0	0	0	0	0	0	0	0	0	0	0	0	0	0	0	0	0	0	0	0	0	0	0	0	0	0	0	0	0	0	0	0	0	0	0	0	0	0	0	0	0	0	0	0	0	0	0	0	0	0	0	0	0	0	0	0	0	0	0	0	0	0	0	0	0	0	0	0	0	0	0	0	0	0	0	0	0	0	0	0	0	0	0	0	0	0	0	0	0	0	0	0	0	0	0	0	0	0	0	0	0	0	0	0	0	0	0	0	0	0	0	0	0	-6.88	0	0	0	0	0	0	0	0	0	0	0	0	0	0	0	0	0	0	0	0	0	0	0	0	0	0	0	0	0	0	0	0	0	0	0	0	0	0	0	0	0	0	0	0	0	0	0	0	0	0	0	0	0	0	0	0	0	0	0	0	0	0	0	0	0	0	0	0	0	0	0	0	0	0	0	0	0	0	0	0	0	0	0	0	0	0	0	0	0	0	0	0	0	0	0	0	0	0	0	0	0	0	0	0	0	0	0	0	0	0	0	0	0	0	0	0	0	0	0	0	0	0	0	0	0	0	0	0	0	0	0	0	0	0	0	0	0	0	0	0	0	0	0	0	0	0	0	0	0	0	0	0	0	0	0	0	0	0	0	0	0	0	0	0	0	0	0	0	0	0	0	0	0	0	0	0	0	0	0	0	0	0	0	0	0	0	0	0	0	0	0	0	0	0	0	-2	0	0	0	0	0	0	0	0	0	0	0	0	0	0	0	0	0	0	0	0	-2.96	-0.579999999999998	4.58	-1.74	-2.07	-4.58	-4.58	1.15	-1.86	-1.91	-3.8	-2.54	0	-0.58	0	3.07	1.2	0	0.23	0.130000000000001	2.89	-0.32	0.25	1.31	0	-0.61	-3.41	0.85	-0.58	-0.0100000000000002	-1.18	0.51	-2.96	1.08	2.95	-1.02	0.959999999999999	0.399999999999999	-3.52	-3.52	1.7	0.699999999999999	2.93	-3.96	0.32	-0.949999999999998	4	1.92	-2.37	-1.22	-0.49	0.61	0.98	-3.87	-3.81	-2.15	-3.18	-6.79999999999999	-2.71	-6.82	0	-2.04	-4.38	-0.8	-2.34	-3.67	1.87	-0.970000000000001	0.800000000000001	0	-0.690000000000001	-0.13	-1.13	0	1.52	3.49	4.05	-2.51	-1.9	6.91	-4.92	1.71	0.319999999999999	0	4.79	4.41	-4.38	-2.36	-3.24	-0.399999999999999	1.4	-2.4	1.28	-2.58	0.15	-6.20999999999999	0.66	-3.69	2.67	-4.47	-3	-4.3	0.300000000000004	1.39	0	0.00999999999999801	-0.32	-1.15	-1.18	-1.71	-1.52	1.63	4.67	-2.76	2.59	-1.95	0.55	4.68	0.479999999999997	-2.03	0.41	0.31	-1.92	-3.72	-6.5	-5.90999999999999	2.92	0	0.720000000000002	1.09	2.6	1.29	-6.87	-6.9	-1.61	-3.09	-4.16	2.59	2.22	0.73	0	-1.98	-1.72	3.45	0.619999999999999	4.83	0.52	0.0800000000000001	2.19	0.68	1.61	0	-1.09	3.11	-2.46	-2.32	2.74	2.48	-0.48	-0.78	-1.71	-0.87	0.04	-0.5	0.580000000000002	-0.300000000000001	-1.07	0	2.47	-0.24	1.81	2.16	-0.0199999999999996	0.44	-4.57	6.27	-0.72	-1.96	-0.25	-0.58	0	-2.56	-1.88	-1.2	0.640000000000001	1.1	0	-1.43	-0.700000000000001	-3.83	-0.819999999999999	0	-0.700000000000001	0	0	-0.47	-0.276666666666666	-0.758333333333335	0.819999999999999	-0.622000000000001	-1.84714285714286	-2.33	0	1.30333333333333	-0.693999999999999	-0.932857142857143	-2.17	0.0350000000000019	-0.352499999999999	-1.35571428571428	0.794444444444444	0.675714285714285	0.517999999999999	-0.387142857142859	-0.0399999999999991	-1.77857142857143	0.481666666666667	0.0412500000000016	1.34428571428571	0.558333333333334	-1.516	1.16142857142857	0.238333333333333	-0.568571428571429	-0.494999999999999	0.8325	-0.716666666666669	0.476666666666667	-0.681764705882355	0.409230769230769	0.00666666666666593	1.09666666666667	-0.0749999999999993	-0.610000000000001	-1.78333333333333	-1.29583333333333	-0.417	-0.298888888888889	0.779285714285717	-1.40307692307692	-0.278333333333332	-0.476666666666667	1.19666666666667	-0.1425	-0.290000000000001	0.921249999999999	0.475000000000001	-0.53125	0.0975000000000001	-1.375	-1.752	-1.33555555555555	-1.05555555555556	-1.10866666666667	-2.39166666666667	0.687777777777779	-1.15428571428571	-0.0876923076923077	-0.625714285714285	-0.776249999999999	0.0999999999999996	-1.534	0.0749999999999993	-0.509	1.98083333333333	-1.51818181818182	0.0671428571428621	-0.248666666666669	-1.03	0.102499999999999	1.055	3.00444444444445	0.0975000000000001	0.228888888888886	0.0912500000000005	2.24428571428571	-1.705	-1.101	-0.63125	-1.2325	-1.80466666666666	-1.77635683940025e-15	-1.78	1.462	-0.843333333333334	-1.29272727272727	0.382857142857144	-1.359	-1.419	-0.4725	-1.39	-1.17823529411764	-0.415333333333329	-2.3925	-0.456250000000001	0.0824999999999996	-2.45888888888889	-2.04	-1.439375	0.247272727272726	0.73	1.72916666666666	0.476666666666667	0.22076923076923	0.0249999999999995	0.0264705882352931	-0.389999999999999	0.611	0.28375	-0.280625000000001	0.550000000000001	0.515714285714285	0.405714285714286	-0.7075	0.0175000000000001	-0.832307692307694	0.407	-0.499000000000001	0.597142857142857	0.166363636363634	-4.10636363636364	-0.160588235294121	1.38466666666666	-2.27	-1.63090909090909	-1.12	2.71941176470588	-0.159090909090908	-0.69222222222222	-1.55727272727273	0.236666666666665	1.09636363636364	0.0510000000000019	1.57	0.147	-0.109999999999999	0.632857142857143	-0.845714285714283	0.142222222222221	0.405555555555555	0.245454545454546	1.36642857142857	-0.0310000000000006	1.89555555555556	0.567142857142857	0.91	-0.00750000000000028	-0.00625000000000142	0.113636363636363	-0.656666666666666	-0.723333333333333	0.274615384615384	0.477500000000001	-0.187000000000001	0.0590000000000002	0.0940000000000012	0.76	-1.17	0.623333333333333	0.158666666666669	-0.0274999999999999	0.356999999999999	-0.497692307692308	-1.07	1.46	0.115454545454545	0	0.506666666666664	-0.580909090909092	-0.629090909090911	-2.09090909090909	2.20425	0.0846666666666667	0.123333333333333	0.0523076923076919	-0.828571428571429	0	-1.12266666666667	0.0550000000000006	-0.888888888888893	0.873529411764707	0.262222222222221	-0.91	-1.36375	0.114000000000001	-0.0742105263157882	0.265000000000001	-1.39272727272727	0.0311111111111106	-0.541818181818183	-0.209374999999998	-0.443333333333335	-1.3	0	4.58	-0.42	4.58	0.58	4	-1.13	0	1.39	0.26	1.85	0	0	0.210000000000001	1.61	0	2.71	0	3.99	-2.26	-2.84	-2.21	4.58	4.58	-1.36	-3.57	0	0	2.8	0	-0.5	-0.97	2.39	-0.43	-2.47	4.53	3.33	-1.57	1.61	3.76	-0.41	2.35	4.58	2.69	1.89	-0.359999999999999	2.52	-3.36	1.29	-1.44	-1.86	0	1.29	3.81	2.46	-0.11	-6.46	0.79	1.66	3.7	1.93	4.38	1.61	-2.07	1.64	1.98	0	-1.73	4.37	2.76000000000001	0.800000000000002	-0.98	2.08	-3.19	-2.67	6.2	-1.1	2.33	-2.19	-0.74	1.36	2.13	0	0	4.41	0	0.249999999999998	0	-1.01	2.02	4.08	1.56	3.46	-0.72	-6.18999999999999	-6.91	3.52	0	-2.5	1.03	4.18	0.370000000000001	-0.0799999999999983	4.38	2.88	0.840000000000001	0	-0.54	0.42	-0.469999999999999	0.18	2.42	2.1	0.96	-2.28	-0.83	5.27	-0.899999999999999	-0.340000000000003	-1.36	2.25	-3.82	-2.88	-5.4	5.94	-6.36	0	2.89	-4.21	-6.91	-1.23	-3.5	5.99	-0.0800000000000018	-1.26	1.23	-0.920000000000002	4.05	2.18	-0.26	-0.69	-1.92	0	-1.54	-2.4	-0.35	-4.84	1.35	-4.47	-0.689999999999998	-1.26	-3.18	-0.04	-2.76	3.52	-2.36	2.78	-0.12	4.43	-1.67	-0.51	-1.05	-0.699999999999999	-1.13	0.469999999999999	-1.56	3.15	-0.719999999999999	-3.39	1.81	0	-1.56	-1.03	4.57	-2.67	-0.72	-1.21	2.26	-1.25	0	0.03	-1.74	-2.06	1	0	3.16	2.16	-0.699999999999999	-0.37	0.520000000000001	2.49	-0.700000000000001	3.52	0.41	-1.23	0.276666666666666	0.758333333333333	-0.819999999999999	0.621999999999999	1.84714285714286	2.33	-1.77635683940025e-15	-1.30333333333333	0.693999999999999	0.932857142857143	2.17	-0.0350000000000001	0.352499999999999	1.35571428571428	-0.794444444444444	-0.675714285714285	-0.517999999999999	0.387142857142859	0.0399999999999991	1.77857142857143	-0.481666666666667	-0.0412499999999998	-1.34428571428571	-0.558333333333334	1.516	-1.16142857142857	-0.238333333333333	0.568571428571429	0.494999999999999	-0.8325	0.716666666666667	-0.476666666666667	0.681764705882351	-0.409230769230767	-0.00666666666666771	-1.09666666666667	0.0750000000000028	0.609999999999999	1.78333333333333	1.29583333333333	0.417	0.298888888888889	-0.779285714285717	1.40307692307692	0.278333333333334	0.476666666666667	-1.19666666666667	0.1425	0.289999999999999	-0.921249999999999	-0.475	0.53125	-0.0974999999999984	1.375	1.752	1.33555555555556	1.05555555555556	1.10866666666666	2.39166666666667	-0.687777777777779	1.15428571428571	0.0876923076923077	0.625714285714286	0.776249999999999	-0.0999999999999996	1.534	-0.0749999999999993	0.509	-1.98083333333333	1.51818181818182	-0.067142857142855	0.248666666666665	1.03	-0.102499999999999	-1.055	-3.00444444444444	-0.0975000000000001	-0.228888888888889	-0.0912500000000005	-2.24428571428572	1.705	1.101	0.63125	1.2325	1.80466666666667	0	1.78	-1.462	0.843333333333334	1.29272727272727	-0.382857142857141	1.359	1.419	0.472500000000004	1.39	1.17823529411765	0.415333333333336	2.3925	0.456250000000001	-0.0824999999999996	2.45888888888889	2.04	1.439375	-0.247272727272726	-0.729999999999999	-1.72916666666667	-0.476666666666668	-0.22076923076923	-0.0249999999999995	-0.026470588235294	0.390000000000001	-0.610999999999999	-0.283750000000001	0.280625000000001	-0.55	-0.515714285714286	-0.405714285714285	0.707500000000001	-0.0175000000000001	0.83230769230769	-0.407	0.499	-0.597142857142858	-0.166363636363634	4.10636363636364	0.160588235294121	-1.38466666666667	2.27	1.63090909090909	1.12	-2.71941176470588	0.159090909090908	0.692222222222224	1.55727272727273	-0.236666666666668	-1.09636363636363	-0.0510000000000019	-1.57	-0.146999999999998	0.110000000000001	-0.632857142857143	0.845714285714285	-0.142222222222221	-0.405555555555555	-0.245454545454544	-1.36642857142857	0.0310000000000006	-1.89555555555556	-0.567142857142857	-0.91	0.00750000000000028	0.00624999999999964	-0.113636363636363	0.656666666666666	0.723333333333333	-0.274615384615384	-0.477499999999999	0.187000000000001	-0.0589999999999993	-0.0939999999999994	-0.76	1.17	-0.623333333333333	-0.158666666666669	0.0274999999999999	-0.357000000000003	0.497692307692308	1.07	-1.46	-0.115454545454547	0	-0.506666666666668	0.580909090909088	0.629090909090909	2.09090909090909	0.0399999999999996	-0.0846666666666667	-0.123333333333333	-0.0523076923076924	0.828571428571429	0	1.12266666666667	-0.0549999999999997	0.888888888888888	-0.873529411764707	-0.262222222222224	0.91	1.36375	-0.114000000000001	0.0742105263157917	-0.265000000000001	1.39272727272727	-0.0311111111111124	0.541818181818179	0.209375000000001	0.443333333333332	-2.96	-0.579999999999998	4.58	-0.42	4	0.58	-0.57	1.15	-1.86	0.0400000000000005	0.2	0.92	0	0	0	3.07	1.2	2.71	0.23	2.83	-2.26	-2.84	-1.96	3.43	4.58	-0.61	-3.57	0.19	0	-0.0100000000000002	-1.18	-0.5	-0.97	1.08	2.95	-1.02	4.53	3.33	-1.57	-1.33	3.76	-0.41	2.93	3.07	0.32	1.89	4	2.52	-3.36	1.29	-1.42	0.61	0	-1.32	3.81	2.46	-1.19	-6.46	0.79	1.66	3.7	-0.0199999999999996	3.81	0.5	-2.07	0.24	1.87	0	0.800000000000001	4.37	-0.690000000000001	-0.13	-1.11	0	1.52	3.49	6.2	-1.1	2.2	6.91	-0.74	1.36	1.57	0	0	4.41	-4.38	0.249999999999998	0	-1.01	2.02	1.63	1.56	-2.58	-0.72	-6.19	0.66	3.52	2.67	-4.47	0.52	4.18	0.370000000000001	1.39	4.38	0.65	-0.32	0	-1.18	0.42	-1.52	0.18	3.26	1.64	2.52	-1.95	-0.83	5.27	-0.590000000000002	-2.03	-1.13	2.25	-1.92	-3.72	-5.4	5.94	2.92	0	2.89	-2.36	2.6	-1.23	-5.69	-1.71	-1.61	-3.09	-4.16	2.59	2.51	2.18	0	-1.98	-1.72	3.45	-1.54	4.83	0.52	0.0800000000000001	2.19	-2.52	1.61	0	-1.09	3.11	-2.76	3.52	2.6	2.78	-0.48	2.1	-1.71	-0.51	0.04	-0.699999999999999	0.460000000000001	-0.300000000000001	-1.56	0	2.47	-0.24	1.81	0	-0.0199999999999996	0.44	0.9	0.0499999999999989	-0.72	-1.21	-0.0299999999999998	-1.25	0	0.03	-1.88	-2.06	0.640000000000001	1.1	3.16	-1.43	-0.700000000000001	-0.37	-0.819999999999999	2.49	-0.700000000000001	0	0	-1.23	0	0	-1.77635683940025e-15	-8.88178419700125e-16	1.77635683940025e-15	-1.77635683940025e-15	-1.77635683940025e-15	0	0	0	0	0	0	0	1.77635683940025e-15	0	0	0	0	1.77635683940025e-15	0	0	0	0	0	0	0	0	0	0	0	0	0	-1.77635683940025e-15	0	0	0	0	0	0	0	0	0	3.5527136788005e-15	0	0	3.5527136788005e-15	0	0	0	0	0	0	8.88178419700125e-16	0	0	0	0	0	0	-1.77635683940025e-15	0	0	0	1.77635683940025e-15	0	0	0	0	0	0	0	0	0	0	3.5527136788005e-15	0	0	-1.77635683940025e-15	0	0	0	0	0	0	0	0	0	0	3.5527136788005e-15	0	0	0	3.5527136788005e-15	0	0	0	1.77635683940025e-15	0	0	0	0	0	0	0	0	-8.88178419700125e-16	0	8.88178419700125e-16	0	0	0	0	0	0	0	0	0	0	0	0	0	0	0	-3.5527136788005e-15	0	0	0	0	0	0	0	0	0	-3.5527136788005e-15	0	0	0	1.77635683940025e-15	0	0	0	1.77635683940025e-15	0	0	0	0	0	0	0	0	-1.77635683940025e-15	0	0	0	0	0	0	0	0	0	0	0	0	0	0	0	0	0	0	0	0	-3.5527136788005e-15	0	0	1.07883333333333	0	0	0	0	0	0	0	0	0	0	0	0	3.5527136788005e-15	0	0	0	0	0	0	0
chrI_183571_A_AGG_-	tS(AGA)A_chrI_183571_A_AGG_72_2	NA	0.429584710825064	UpStream	FALSE	TRUE	FALSE	FALSE	FALSE	FALSE	TRUE	TRUE	-0.204749193435166	1	73	1	2	0	0	2	0	0	0	0.37012987012987	1.02290436835891	NA	NA	NA	NA	NA	NA	NA	968	1.76	0	0.445	0.555	0	0	0	0	0	0	0	0	0	0	0	0	0	0	0	0	0	0	0	0	0	0	0	0	0	0	0	0	0	0	0	0	0	0	0	0	0	0	0	0	0	0	0	0	0	0	0	0	0	0	0	0	0	0	0	0	0	0	0	0	0	0	0	0	0	0	0	0	0	0	0	0	0	0	0	0	0	0	0	0	0	0	0	0	0	0	0	0	0	0	0	0	0	0	0	0	0	0	0	0	0	0	0	0	0	0	0	0	0	0	0	0	0	0	0	0	0	0	0	0	0	0	0	0	0	0	0	0	0	0	0	0	0	0	0	0	0	0	0	0	0	0	0	0	0	0	0	0	0	0	0	0	0	0	0	0	0	0	0	0	0	0	0	0	0	0	0	0	0	0	0	0	0	0	0	0	0	0	0	0	0	0	0	0	0	0	0	0	0	0	0	0	0	0	0	0	0	0	0	0	0	0	0	0	0	0	0	0	0	0	0	0	0	0	0	0	0	0	0	0	0	0	0	0	0	0	0	0	0	0	0	0	0	0	0	0	0	0	0	0	0	0	0	0	0	0	0	0	0	0	0	0	0	0	0	0	0	0	0	0	0	0	0	0	0	0	0	0	0	0	0	0	0	0	0	0	0	0	0	0	0	0	0	0	0	0	0	0	0	0	0	0	0	0	0	0	0	0	0	0	0	0	0	0	0	0	0	0	0	0	0	0	0	0	0	0	0	0	0	0	0	0	0	0	0	0	0	0	0	0	0	0	0	0	0	0	0	0	0	0	0	0	0	0	0	0	0	0	0	0	0	0	0	0	0	0	0	0	0	0	0	0	0	0	0	0	0	0	0	0	0	0	0	0	0	0	0	0	0	0	0	0	0	0	0	0	0	0	0	0	0	0	0	0	0	0	0	0	0	0	0	0	0	0	0	0	0	0	0	0	0	0	0	0	0	0	0	0	0	0	0	0	0	0	0	0	0	0	0	0	0	0	0	0	0	0	0	0	0	0	0	0	0	0	0	0	0	0	0	0	0	0	0	0	0	0	0	0	0	0	0	0	0	0	0	0	0	0	0	0	0	0	0	0	0	0	0	0	0	0	0	0	0	0	0	0	0	0	0	0	0	0	0	0	0	0	0	0	0	0	0	0	0	0	0	0	0	0	0	0	0	0	0	0	0	0	0	0	0	0	0	0	0	0	0	0	0	0	0	0	0	0	0	0	0	0	0	0	0	0	0	0	0	0	0	0	0	0	0	0	0	0	0	0	0	0	0	0	0	0	0	0	0	0	0	0	0	0	0	0	0	0	0	0	0	0	0	0	0	0	0	0	0	0	0	0	0	0	0	0	0	0	0	0	0	0	0	0	0	0	0	0	0	0	0	0	0	0	0	0	0	0	0	0	0	0	0	0	0	0	0	0	0	0	0	0	0	0	0	0	0	0	0	0	0	0	0	0	0	0	0	0	0	0	0	0	0	0	0	0	0	0	0	0	0	0	0	0	0	0	0	0	0	0	0	0	0	0	0	0	0	0	0	0	0	0	0	0	0	0	0	0	0	0	0	0	0	0	0	0	0	0	0	0	0	0	0	0	0	0	0	0	0	0	0	0	0	0	0	0	0	0	0	0	0	0	0	0	0	0	0	0	0	0	0	0	0	0	0	0	0	0	0	0	0	0	0	0	0	0	0	0	0	0	0	0	0	0	0	0	0	0	0	0	0	0	0	0	0	0	0	0	0	-7.14	0	0	0	0	0	0	0	0	0	0	0	0	0	0	0	0	0	0	0	0	0	0	0	0	0	0	0	0	0	0	0	0	0	0	0	0	0	0	0	0	0	0	0	0	0	0	0	0	0	0	0	0	0	0	0	0	0	0	0	0	0	0	0	0	0	0	0	0	0	0	0	0	0	0	0	0	0	0	0	0	0	0	0	0	0	0	0	0	0	0	0	0	0	0	0	0	0	0	0	0	0	0	0	0	0	0	0	0	0	0	0	0	0	0	0	0	0	0	0	0	0	0	0	0	0	0	0	0	0	0	0	0	0	0	0	0	0	0	0	0	0	0	0	0	0	0	0	0	0	0	0	0	0	0	0	0	0	0	0	0	0	0	0	0	0	0	0	0	0	0	0	0	0	0	0	0	0	0	0	0	0	0	0	0	0	0	0	0	0	0	0	0	0	0	0	-6.88	0	0	0	0	0	0	0	0	0	0	0	0	0	0	0	0	0	0	0	0	0	0	0	0	0	0	0	0	0	0	0	0	0	0	0	0	0	0	0	0	0	0	0	0	0	0	0	0	0	0	0	0	0	0	0	0	0	0	0	0	0	0	0	0	0	0	0	0	0	0	0	0	0	0	0	0	0	0	0	0	0	0	0	0	0	0	0	0	0	0	0	0	0	0	0	0	0	0	0	0	0	0	0	0	0	0	0	0	0	0	0	0	0	0	0	0	0	0	0	0	0	0	0	0	0	0	0	0	0	0	0	0	0	0	0	0	0	0	0	0	0	0	0	0	0	0	0	0	0	0	0	0	0	0	0	0	0	0	0	0	0	0	0	0	0	0	0	0	0	0	0	0	0	0	0	0	0	0	0	0	0	0	0	0	0	0	0	0	0	0	0	0	0	0	0	-2	0	0	0	0	0	0	0	0	0	0	0	0	0	0	0	0	0	0	0	0	0	0	0	0	0	0	0	0	0	0	0	0	0	0	0	0	0	0	0	0	0	0	0	0	0	0	0	0	0	0	0	0	0	0	0	0	0	0	0	0	0	0	0	0	0	0	0	0	0	0	0	0	0	0	0	0	0	0	0	0	0	0	0	0	0	0	0	0	0	0	0	0	0	0	0	0	0	0	0	0	0	0	0	0	0	0	0	0	0	0	0	0	0	0	0	0	0	0	0	0	0	0	0	0	0	0	0	0	0	0	0	0	0	0	0	0	0	0	0	0	0	0	0	0	0	0	0	0	0	0	0	0	0	0	0	0	0	0	0	0	0	0	0	0	0	0	0	0	0	0	0	0	0	0	0	0	0	0	0	0	0	0	0	0	0	0	0	0	0	0	0	0	0	0	0	-7.14	0	0	0	0	0	0	0	0	0	0	0	0	0	0	0	0	0	0	0	0	0	0	0	0	0	0	0	0	0	0	0	0	0	0	0	0	0	0	0	0	0	0	0	0	0	0	0	0	0	0	0	0	0	0	0	0	0	0	0	0	0	0	0	0	0	0	0	0	0	0	0	0	0	0	0	0	0	0	0	0	0	0	0	0	0	0	0	0	0	0	0	0	0	0	0	0	0	0	0	0	0	0	0	0	0	0	0	0	0	0	0	0	0	0	0	0	0	0	0	0	0	0	0	0	0	0	0	0	0	0	0	0	0	0	0	0	0	0	0	0	0	0	0	0	0	0	0	0	0	0	0	0	0	0	0	0	0	0	0	0	0	0	0	0	0	0	0	0	0	0	0	0	0	0	0	0	0	0	0	0	0	0	0	0	0	0	0	0	0	0	0	0	0	0	0	-6.88	0	0	0	0	0	0	0	0	0	0	0	0	0	0	0	0	0	0	0	0	0	0	0	0	0	0	0	0	0	0	0	0	0	0	0	0	0	0	0	0	0	0	0	0	0	0	0	0	0	0	0	0	0	0	0	0	0	0	0	0	0	0	0	0	0	0	0	0	0	0	0	0	0	0	0	0	0	0	0	0	0	0	0	0	0	0	0	0	0	0	0	0	0	0	0	0	0	0	0	0	0	0	0	0	0	0	0	0	0	0	0	0	0	0	0	0	0	0	0	0	0	0	0	0	0	0	0	0	0	0	0	0	0	0	0	0	0	0	0	0	0	0	0	0	0	0	0	0	0	0	0	0	0	0	0	0	0	0	0	0	0	0	0	0	0	0	0	0	0	0	0	0	0	0	0	0	0	0	0	0	0	0	0	0	0	0	0	0	0	0	0	0	0	0	0	-2	0	0	0	0	0	0	0	0	0	0	0	0	0	0	0	0	0	0	0	0	2.24	5.68	1.49	1.09	-2.13	-3.42	5.15	10.17	7.93	2.69	-0.0400000000000003	-1.66	0	3.78	5.27	9.15	5.26	4.15	9.74	2.44	0	0	0.580000000000001	1.15	0.00999999999999979	8.8	4.8	0	1.15	-2.24	9.72	4.97	0	3.38	9.18	-0.34	5.39	0.4	0.17	-0.369999999999999	0.49	9.45	4.53	7.63	-2.47	1.96	1.67	4.1	0	0.93	-1.69	1.28	0.920000000000002	2.81	0	-2.29	2.09	-4.96	-2.69	-3.43	0	9.5	4.96	0	1.72	0	-0.170000000000002	2.91	3.37	0.850000000000001	3.08	-3.66	0.53	5.59	2.79	2.49	-3.25	1.05	-4.78	7	9.2	8.06	6.06	7.48	-8.88	-3.01	-3.12	-1.79	1.14	3.22	5.2	4.66	0.62	4.72	-5.53	0.600000000000009	-0.549999999999997	4.03	6.73	4.3	2.94	0.0799999999999992	2.87	2.43	0.57	7.14	3.31	1.71	0.69	-0.92	1.95	1.49	-0.319999999999999	2.08	0.0700000000000001	-1.13	0	0.65	2.92	3.7	5.93	3.35	4.54	3.7	7.81	-4.21	1.48	-5.11	0	-0.930000000000001	-1.62	-3.58	7.79	4.70999999999999	1.71	2.22	4.79	7.13	-0.11	0.33	3.6	5.8	1.07	4.23	1.65	6.59	7.84	-1.03	4.58	0	6.36	1.86	-0.460000000000001	7.38	0	-1.02	4.7	-1.62	1.39	2.97	11.8	0	7	7.75	0.57	1.55	-2.03	4.82	5.6	2.18	2.63	3.7	4.43	4.8	2.52	-5.69	-2.46	3.88	-2.05	4.48	0	-1.72	-0.11	3.41	1.17	0.25	4.09	7.16	5.02	-2.22	1.59	-0.529999999999999	0.79	2.15	3.01	2.64	0.0320833333333344	3.00458333333333	-0.305833333333334	0.928214285714286	-1.59301587301587	-0.808571428571428	1.19833333333333	3.98958333333333	3.09035714285714	-0.271111111111111	0.258730158730159	-1.38625	1.4595	0.659682539682539	1.66282828282828	3.54412698412698	3.32035714285714	4.99428571428571	4.91015873015873	-0.498095238095239	0.991250000000001	0.897500000000001	0.536507936507936	0.6325	-1.01464285714286	2.68095238095238	3.2675	0.630476190476191	-0.2905	-1.5975	5.14666666666667	-0.0957575757575757	0.528792569659444	1.58338461538461	2.44727272727273	0.834166666666668	1.50776785714286	-1.372	0.282222222222222	2.1847619047619	0.471	1.19027777777778	-0.355535714285715	3.09538461538462	-0.277738095238096	1.84642857142857	1.78773809523809	-0.00904761904761919	0.366666666666667	0.6785	0.1825	-0.370000000000001	0.9725	-0.599500000000001	-3.31392857142857	-1.48323232323232	0.777575757575757	0.458745098039209	-2.17726190476191	-1.46060606060606	0.335555555555555	0.194461538461539	1.2352380952381	0.530249999999999	-1.24783216783217	0.246833333333333	-0.306166666666668	2.56	-1.76416666666667	-3.03174825174825	0.83446428571429	0.905019607843137	2.33175	0.75	0.568666666666665	-0.00511111111111262	-0.109000000000002	2.32594444444445	-2.23375	2.74380952380952	-0.675416666666667	-1.48333333333333	-0.0585000000000004	3.97625	-3.25325490196078	-3.00083333333333	0.487936507936507	-1.29733333333333	0.331666666666665	0.405874125874128	-0.368571428571428	-0.000333333333337293	-2.32083333333333	0.771000000000001	0.356249999999998	2.00111455108357	1.57192156862745	-3.31625	1.51375	1.3055	-0.59939393939394	0.704583333333334	-0.787499999999998	3.44405594405595	-2.11291666666667	1.47059523809524	1.49595238095238	1.0134358974359	0.00449999999999928	0.806191950464396	1.74489510489511	-0.00783333333333225	0.898999999999999	-0.388819444444444	0.532333333333333	-0.102222222222222	1.59968253968254	0.986750000000001	2.478125	3.3705641025641	-0.314500000000001	1.0655	1.5415873015873	2.81118881118881	-1.98027972027972	4.40798761609906	1.10776470588235	-0.584313725490198	-1.79146853146854	-2.63636363636363	-2.80625386996904	-1.75412587412587	2.75656565656566	1.47594405594406	1.96547619047619	-1.19146853146853	1.745	1.01533333333333	-1.12483333333333	0.522937062937062	0.625396825396825	1.5415873015873	0.69777777777778	1.64565656565657	1.03370629370629	0.946339285714284	1.92666666666667	1.07030303030303	1.96634920634921	0.490250000000001	2.0005	1.91975	-1.66601398601398	2.66787878787879	-0.0442424242424266	-0.506871794871795	1.25375	1.8	0.542000000000002	-0.366	4.85107142857143	0.616666666666665	3.83583333333333	2.09396078431373	0.869863636363638	1.96033333333333	1.26184615384615	1.47725	0.965454545454547	0.11006993006993	1.89444444444445	0.142626262626262	2.93972027972028	3.14699300699301	0.304055944055944	-1.80483333333333	-1.1963137254902	0.335959595959595	-1.98984615384615	0.872380952380952	3.6665	-0.689647058823529	-1.38011904761905	0.378585858585859	-0.274551083591332	1.93474747474747	0.8445	0.996000000000002	2.84066666666667	-0.0257644110275663	2.12416666666667	0.0391608391608376	1.87338888888889	0.507132867132867	0.500763888888891	-0.148530020703934	0	1.34	3.5	-1.4	5.15	-1.43	0.58	0	3.92	0.94	-0.620000000000001	1.18	6.71	2.64	0	0	3.46	4.8	0	0.569999999999999	5.73	6.75	4.82	0.260000000000002	10.3	-1.23	4.39	5.42	4.52	-1.1	0.58	-0.939999999999999	1.26	-0.399999999999999	0.0600000000000005	-3.3	3.79	6.07	0	1.77	1.29	3.65000000000001	1.65	6.1	-2.39	3.62	0.780000000000001	0.86	1.92	10.3	1.77	-0.27	10.3	2.97	1.15	1.25	-0.82	-4.75	4.04	11.68	5.07	2.8	0.569999999999999	4.77	-0.89	0	7.91	5.66	-0.690000000000001	1.9	6.65	-3.52	0.7	1.22	1.03	1.61	1.68	-0.760000000000002	-7.35	-1.46	1.59	2.95999999999999	-1.24	1.04	-6.09	-3.01	0	-1.92	9.92	-2.77	6.65	1.47	6.98	3.06	-2.9	0.579999999999998	-0.890000000000004	1.1	1.05	0.289999999999999	0.15	-0.0899999999999999	3.22	0	1.15	4.55	5.44	3.29	-0.05	1.15	-4.98	5.67	-0.32	1.16	-0.0800000000000001	-1.71	3.31	1.29	1.98	-3.38	7.3	4.39	0.97	1.06	8.28	1.12	2.1	0.429999999999999	4.74	-2.13000000000001	-1.45	-4.71	6.77	0	4.79	0	-0.32	0.660000000000001	-1.73	0.00999999999999979	4.73	6.48	0	2.76	8.33	6.71	6.75	-0.61	3.73	5.05	1.72	0.28	-2.26	0	6.73	4.08	-0.65	-0.7	-0.73	0	5.2	5.93	0	7.75	2.44	-0.209999999999999	1.36	-1.42	4.11	1.98	1.77	-2.16	-2.35	-1.06	-0.13	0.87	-3.16	-1.2	-3.33	1.34	0	0.319999999999999	-1.72	0.890000000000001	-2.01	0.52	2.59	0.0600000000000005	5.02	-1.75	-0.760000000000002	2.94	0.169999999999998	-2.89	-3.12	4.14	-0.415000000000001	3.14875	1.17708333333333	-1.27571428571429	0.177142857142858	-0.61047619047619	-1.65875	-0.978333333333332	2.89678571428571	-0.205079365079365	-1.8831746031746	-0.503	4.57725	2.08571428571429	0.503232323232321	0.204761904761904	3.63107142857143	5.4615873015873	0.150476190476191	0.273650793650793	2.70458333333333	2.56125	3.3247619047619	0.107083333333334	5.055	-1.48	2.83	2.32380952380953	1.33	-1.727	-0.511666666666667	-0.033333333333335	1.41306501547988	0.325846153846156	0.175151515151514	-0.240000000000002	1.64035714285714	1.59775	-0.175757575757576	0.761190476190475	0.8565	0.645277777777778	0.0134821428571428	2.73569230769231	1.46940476190476	2.53773809523809	0.815238095238097	0.581666666666667	0.754833333333332	3.11375	0.11075	0.298500000000001	2.99575	-0.933249999999999	1.53821428571428	1.3630303030303	0.32969696969697	2.83066666666667	-1.84345238095238	5.66525252525252	3.71365079365079	0.229846153846154	1.51365079365079	1.9325	-3.01412587412588	1.2875	0.0624999999999982	4.26916666666667	-5.22857142857143	0.556083916083917	-1.09633928571429	0.0055686274509803	-0.327000000000002	0.0314999999999994	1.54283333333333	-1.73394444444445	2.31	1.59238888888889	-2.3335	-1.26126984126984	-0.710416666666667	-1.19033333333334	-0.95025	4.60599999999999	2.04062745098039	-3.00083333333334	-0.660634920634921	1.59816666666666	0.645833333333332	1.66657342657343	0.5525	0.362833333333331	0.201833333333333	0.497749999999996	-0.815750000000001	3.10804953560371	1.90658823529412	-0.199249999999999	1.68725	3.7535	0.801616161616161	1.93791666666667	-0.775625000000002	2.29384615384615	-0.65	-1.84738095238095	1.21607142857143	1.52594871794872	-0.291833333333333	1.38482972136223	0.506573426573429	1.98316666666667	1.0545	-0.0938888888888911	0.494666666666667	-1.01047619047619	2.1368253968254	2.1025	1.43576388888889	-0.764615384615386	-0.8655	1.89866666666667	-0.177777777777778	1.18405594405595	0.957482517482518	4.76842105263157	0.714588235294116	1.67945098039216	1.99510489510489	-1.76525252525253	-4.76804953560372	-4.57538461538462	2.34565656565657	0.453286713286715	0.543333333333333	0.11804195804196	1.308	0.0278333333333336	-1.54316666666667	-0.0959440559440559	3.69365079365079	1.54857142857143	0.517979797979798	0.480606060606062	1.48517482517483	1.01125	2.51466666666667	-0.10929292929293	1.11174603174603	3.244	1.509	1.332	-2.15748251748252	-0.352121212121212	2.92767676767677	1.10225641025641	-1.34375	1.22883333333333	-0.504500000000002	-0.377666666666666	2.02142857142857	4.04916666666667	-2.47958333333333	2.37505882352941	1.34559090909091	1.00783333333333	3.35651282051282	0.898	0.353131313131312	-0.255524475524476	1.91788888888889	-0.0399999999999991	0.267972027972029	0.296503496503497	-0.387132867132868	-0.250833333333333	-1.41725490196078	0.683030303030302	-1.41005128205128	2.81777777777778	3.6665	0.522274509803921	-1.48428571428571	0.257171717171717	-1.19349845201238	3.40363636363636	1.18033333333333	-0.4915	2.57666666666667	-0.0154887218045126	1.00983333333333	1.46181818181818	1.83227777777778	-0.164895104895106	0.223263888888891	1.25536231884058	0.58	1.34	1.49	-0.86	4.01	-3.42	0.58	6.12	4.9	2.17	-0.0400000000000003	1.18	0	3.2	2	3.16	3.46	4.15	0	2.44	0.58	0	2.61	1.15	6.73	5.93	4.39	4.13	3.55	-1.46	8.27	4.97	0	-0.339999999999999	7.72	-3.3	5.11	0.4	0.17	0.969999999999999	1.26	9.45	1.65	6.55	-2.39	1.96	1.61	4.1	0	9.68	0.84	1.19	8.02	2.81	0.58	-2.29	1.31	-4.96	0.0100000000000016	9.35	4.38	2.8	4.96	1.43	1.72	0	7.85	3.6	-0.690000000000001	0.850000000000001	6.65	-3.52	0.53	5.59	1.34	1.61	-3.25	1.05	-4.78	3.19	9.2	8.06	4.26	1.04	-8.88	-3.01	0	-1.79	9.92	1.47	5.2	1.47	0.62	4.72	-5.33	0.600000000000001	-0.549999999999997	4.03	1.05	0.289999999999999	0.15	0.0799999999999992	2.87	0	0.57	7.14	5.44	3.29	-0.05	-0.92	-2.67	3.35	-0.319999999999999	2.08	0.0700000000000001	-1.71	0	0.65	2.92	-1.77	5.93	3.35	4.45	1.06	7.81	-4.21	2.1	0.429999999999999	0	-0.930000000000001	-1.45	-3.58	6.77	0	1.71	0	-0.32	0.660000000000001	-1.65	0.33	3.6	6.48	0	2.76	5.95	6.71	7.27	-0.61	3.73	0	6.36	1.68	-1.76	4.05	0	4.08	0.28	-0.7	0.319999999999999	0.64	9.09	4.06	3.24	7.75	0.57	-0.209999999999999	-2.03	-1.05	4.11	2.18	2.63	3.7	-1.87	-1.06	1.13	-5.35	-3.16	3.88	-3.33	2.97	0	-1.72	-0.77	3.41	-2.01	0.52	4.09	6.01	5.02	-2.22	-0.760000000000002	2.94	0.23	-2.89	1.03	2.64	-0.191458333333333	3.07666666666667	0.435625	-0.17375	-0.707936507936509	-0.709523809523809	-0.230208333333334	1.505625	2.99357142857143	-0.238095238095239	-0.812222222222222	-0.944625	3.018375	1.37269841269841	1.0830303030303	1.87444444444444	3.47571428571429	5.22793650793651	2.53031746031746	-0.112222222222222	1.84791666666667	1.729375	1.93063492063492	0.369791666666668	2.02017857142857	0.60047619047619	3.04875	1.47714285714286	0.51975	-1.66225	2.3175	-0.0645454545454545	0.970928792569662	0.954615384615385	1.31121212121212	0.297083333333333	1.5740625	0.112875000000001	0.0532323232323222	1.47297619047619	0.66375	0.917777777777776	-0.171026785714286	2.91553846153846	0.595833333333331	2.19208333333333	1.3014880952381	0.286309523809525	0.560750000000001	1.896125	0.146625	-0.0357499999999984	1.984125	-0.766375	-0.887857142857143	-0.0601010101010111	0.553636363636364	1.64470588235294	-2.01035714285714	2.10232323232323	2.02460317460317	0.212153846153846	1.37444444444444	1.231375	-2.13097902097902	0.767166666666668	-0.121833333333333	3.41458333333333	-3.49636904761905	-1.23783216783217	-0.130937499999995	0.45529411764706	1.002375	0.390750000000001	1.05575	-0.869527777777776	1.1005	1.95916666666666	-2.283625	0.74126984126984	-0.692916666666667	-1.33683333333333	-0.504375	4.291125	-0.606313725490196	-3.00083333333334	-0.0863492063492082	0.150416666666665	0.48875	1.03622377622378	0.0919642857142868	0.181249999999999	-1.0595	0.634374999999999	-0.229750000000001	2.55458204334364	1.73925490196078	-1.75775	1.6005	2.5295	0.101111111111113	1.32125	-0.781562500000003	2.86895104895105	-1.38145833333333	-0.188392857142858	1.35601190476191	1.26969230769231	-0.143666666666666	1.09551083591331	1.12573426573427	0.987666666666667	0.976749999999999	-0.241354166666667	0.513500000000001	-0.556349206349206	1.86825396825397	1.544625	1.95694444444444	1.30297435897436	-0.59	1.48208333333333	0.681904761904762	1.99762237762238	-0.5113986013986	4.58820433436532	0.911176470588234	0.547568627450982	0.101818181818182	-2.20080808080808	-3.78715170278638	-3.16475524475524	2.55111111111111	0.964615384615385	1.25440476190476	-0.536713286713287	1.5265	0.521583333333332	-1.334	0.213496503496504	2.15952380952381	1.54507936507937	0.607878787878789	1.06313131313131	1.25944055944056	0.978794642857142	2.22066666666667	0.48050505050505	1.53904761904762	1.867125	1.75475	1.625875	-1.91174825174825	1.15787878787879	1.44171717171717	0.297692307692305	-0.0449999999999999	1.51441666666667	0.0187500000000007	-0.371833333333335	3.43625	2.33291666666667	0.678125000000001	2.23450980392157	1.10772727272727	1.48408333333333	2.30917948717949	1.187625	0.659292929292928	-0.0727272727272723	1.90616666666667	0.0513131313131314	1.60384615384615	1.72174825174825	-0.0415384615384617	-1.10597222222222	-1.30678431372549	0.50949494949495	-1.69994871794872	1.84507936507937	3.6665	-0.0836862745098053	-1.43220238095238	0.317878787878788	-0.734024767801857	2.66919191919192	1.01241666666667	0.25225	2.70866666666667	-0.0206265664160412	1.567	0.75048951048951	1.85283333333333	0.171118881118883	0.362013888888889	0.553416149068322
chrI_183571_A_AGG_+	YAR027W_chrI_183571_A_AGG_72_2	NA	-0.168851439243754	UpStream	FALSE	TRUE	FALSE	FALSE	FALSE	FALSE	TRUE	TRUE	0.599147530205901	1	73	1	2	0	0	2	0	0	0	0.37012987012987	1.02290436835891	5.41148007955427	NA	NA	63	471	83	26	199	1.76	0	0.445	0.555	0	0	0	0	0	0	0	0	0	0	0	0	0	0	0	0	0	0	0	0	0	0	0	0	0	0	0	0	0	0	0	0	0	0	0	0	0	0	0	0	0	0	0	0	0	0	0	0	0	0	0	0	0	0	0	0	0	0	0	0	0	0	0	0	0	0	0	0	0	0	0	0	0	0	0	0	0	0	0	0	0	0	0	0	0	0	0	0	0	0	0	0	0	0	0	0	0	0	0	0	0	0	0	0	0	0	0	0	0	0	0	0	0	0	0	0	0	0	0	0	0	0	0	0	0	0	0	0	0	0	0	0	0	0	0	0	0	0	0	0	0	0	0	0	0	0	0	0	0	0	0	0	0	0	0	0	0	0	0	0	0	0	0	0	0	0	0	0	0	0	0	0	0	0	0	-7.14	0	0	0	0	0	0	0	0	0	0	0	0	0	0	0	0	0	0	0	0	0	0	0	0	0	0	0	0	0	0	0	0	0	0	0	0	0	0	0	0	0	0	0	0	0	0	0	0	0	0	0	0	0	0	0	0	0	0	0	0	0	0	0	0	0	0	0	0	0	0	0	0	0	0	0	0	0	0	0	0	0	0	0	0	0	0	0	0	0	0	0	0	0	0	0	0	0	0	0	0	0	0	0	0	0	0	0	0	0	0	0	0	0	0	0	0	0	0	0	0	0	0	0	0	0	0	0	0	0	0	0	0	0	0	0	0	0	0	0	0	0	0	0	0	0	0	0	0	0	0	0	0	0	0	0	0	0	0	0	0	0	0	0	0	0	0	0	0	0	0	0	0	0	0	0	0	0	0	0	0	0	0	0	0	0	0	0	0	0	0	0	0	0	0	0	-6.88	0	0	0	0	0	0	0	0	0	0	0	0	0	0	0	0	0	0	0	0	0	0	0	0	0	0	0	0	0	0	0	0	0	0	0	0	0	0	0	0	0	0	0	0	0	0	0	0	0	0	0	0	0	0	0	0	0	0	0	0	0	0	0	0	0	0	0	0	0	0	0	0	0	0	0	0	0	0	0	0	0	0	0	0	0	0	0	0	0	0	0	0	0	0	0	0	0	0	0	0	0	0	0	0	0	0	0	0	0	0	0	0	0	0	0	0	0	0	0	0	0	0	0	0	0	0	0	0	0	0	0	0	0	0	0	0	0	0	0	0	0	0	0	0	0	0	0	0	0	0	0	0	0	0	0	0	0	0	0	0	0	0	0	0	0	0	0	0	0	0	0	0	0	0	0	0	0	0	0	0	0	0	0	0	0	0	0	0	0	0	0	0	0	0	0	-2	0	0	0	0	0	0	0	0	0	0	0	0	0	0	0	0	0	0	0	0	0	0	0	0	0	0	0	0	0	0	0	0	0	0	0	0	0	0	0	0	0	0	0	0	0	0	0	0	0	0	0	0	0	0	0	0	0	0	0	0	0	0	0	0	0	0	0	0	0	0	0	0	0	0	0	0	0	0	0	0	0	0	0	0	0	0	0	0	0	0	0	0	0	0	0	0	0	0	0	0	0	0	0	0	0	0	0	0	0	0	0	0	0	0	0	0	0	0	0	0	0	0	0	0	0	0	0	0	0	0	0	0	0	0	0	0	0	0	0	0	0	0	0	0	0	0	0	0	0	0	0	0	0	0	0	0	0	0	0	0	0	0	0	0	0	0	0	0	0	0	0	0	0	0	0	0	0	0	0	0	0	0	0	0	0	0	0	0	0	0	0	0	0	0	0	0	0	0	0	0	0	0	0	0	0	0	0	0	0	0	0	0	0	0	0	0	0	0	0	0	0	0	0	0	0	0	0	0	0	0	0	0	0	0	0	0	0	0	0	0	0	0	0	0	0	0	0	0	0	0	0	0	0	0	0	0	0	0	0	0	0	0	0	0	0	0	0	0	0	0	0	0	0	0	0	0	0	0	0	0	0	0	0	0	0	0	0	0	0	0	0	0	0	0	0	0	0	0	0	0	0	0	0	0	0	0	0	0	0	0	0	0	0	0	0	0	0	0	0	0	0	0	0	0	0	0	0	0	0	0	0	0	0	0	0	0	0	0	0	0	0	0	0	0	0	0	0	0	0	0	0	0	0	0	0	0	0	0	0	0	0	0	0	0	0	0	0	0	0	0	0	0	0	0	0	0	0	0	0	0	0	0	0	0	0	0	0	0	0	0	0	0	0	0	0	0	0	0	0	0	0	0	0	0	0	0	0	0	0	0	0	0	0	0	0	0	0	0	0	0	0	0	0	0	0	0	0	0	0	0	0	0	0	0	0	0	0	0	0	0	0	0	0	0	0	0	0	0	0	0	0	0	0	0	0	0	0	0	0	0	0	0	0	0	0	0	0	0	0	0	0	0	0	0	0	0	0	0	0	0	0	0	0	0	0	0	0	0	0	0	0	0	0	0	0	0	0	0	0	0	0	0	0	0	0	0	0	0	0	0	0	0	0	0	0	0	0	0	0	0	0	0	0	0	0	0	0	0	0	0	0	0	0	0	0	0	0	0	0	0	0	0	0	0	0	0	0	0	0	0	0	0	0	0	0	0	0	0	0	0	0	0	0	0	0	0	0	0	0	0	0	0	0	0	0	0	0	0	0	0	0	0	0	0	0	0	0	0	0	0	0	0	0	0	0	0	0	0	0	0	0	0	0	0	0	0	0	0	0	0	0	0	0	0	0	0	0	0	0	0	0	0	0	0	0	0	0	0	0	0	0	0	0	0	0	0	0	0	0	0	0	0	0	0	0	0	0	0	0	0	0	0	0	0	0	0	0	0	0	0	0	0	0	0	0	0	0	0	0	0	0	0	0	0	0	0	0	0	0	0	0	0	0	0	0	0	0	0	0	0	0	0	0	0	0	0	0	0	0	0	0	0	0	0	0	0	0	0	0	0	0	0	0	0	0	0	0	0	0	0	0	0	0	0	0	0	0	0	0	0	0	0	0	0	0	0	0	0	0	0	0	0	0	0	0	0	0	0	0	0	0	0	0	0	0	0	0	0	0	0	0	0	0	0	0	0	0	0	0	0	0	0	0	0	0	0	0	0	0	0	0	0	0	-7.14	0	0	0	0	0	0	0	0	0	0	0	0	0	0	0	0	0	0	0	0	0	0	0	0	0	0	0	0	0	0	0	0	0	0	0	0	0	0	0	0	0	0	0	0	0	0	0	0	0	0	0	0	0	0	0	0	0	0	0	0	0	0	0	0	0	0	0	0	0	0	0	0	0	0	0	0	0	0	0	0	0	0	0	0	0	0	0	0	0	0	0	0	0	0	0	0	0	0	0	0	0	0	0	0	0	0	0	0	0	0	0	0	0	0	0	0	0	0	0	0	0	0	0	0	0	0	0	0	0	0	0	0	0	0	0	0	0	0	0	0	0	0	0	0	0	0	0	0	0	0	0	0	0	0	0	0	0	0	0	0	0	0	0	0	0	0	0	0	0	0	0	0	0	0	0	0	0	0	0	0	0	0	0	0	0	0	0	0	0	0	0	0	0	0	0	-6.88	0	0	0	0	0	0	0	0	0	0	0	0	0	0	0	0	0	0	0	0	0	0	0	0	0	0	0	0	0	0	0	0	0	0	0	0	0	0	0	0	0	0	0	0	0	0	0	0	0	0	0	0	0	0	0	0	0	0	0	0	0	0	0	0	0	0	0	0	0	0	0	0	0	0	0	0	0	0	0	0	0	0	0	0	0	0	0	0	0	0	0	0	0	0	0	0	0	0	0	0	0	0	0	0	0	0	0	0	0	0	0	0	0	0	0	0	0	0	0	0	0	0	0	0	0	0	0	0	0	0	0	0	0	0	0	0	0	0	0	0	0	0	0	0	0	0	0	0	0	0	0	0	0	0	0	0	0	0	0	0	0	0	0	0	0	0	0	0	0	0	0	0	0	0	0	0	0	0	0	0	0	0	0	0	0	0	0	0	0	0	0	0	0	0	0	-2	0	0	0	0	0	0	0	0	0	0	0	0	0	0	0	0	0	0	0	0	0	1.34	3.5	-1.4	5.15	-1.43	0.58	0	3.92	0.94	-0.620000000000001	1.18	6.71	2.64	0	0	3.46	4.8	0	0.569999999999999	5.73	6.75	4.82	0.260000000000002	10.3	-1.23	4.39	5.42	4.52	-1.1	0.58	-0.939999999999999	1.26	-0.399999999999999	0.0600000000000005	-3.3	3.79	6.07	0	1.77	1.29	3.65000000000001	1.65	6.1	-2.39	3.62	0.780000000000001	0.86	1.92	10.3	1.77	-0.27	10.3	2.97	1.15	1.25	-0.82	-4.75	4.04	11.68	5.07	2.8	0.569999999999999	4.77	-0.89	0	7.91	5.66	-0.690000000000001	1.9	6.65	-3.52	0.7	1.22	1.03	1.61	1.68	-0.760000000000002	-7.35	-1.46	1.59	2.95999999999999	-1.24	1.04	-6.09	-3.01	0	-1.92	9.92	-2.77	6.65	1.47	6.98	3.06	-2.9	0.579999999999998	-0.890000000000004	1.1	1.05	0.289999999999999	0.15	-0.0899999999999999	3.22	0	1.15	4.55	5.44	3.29	-0.05	1.15	-4.98	5.67	-0.32	1.16	-0.0800000000000001	-1.71	3.31	1.29	1.98	-3.38	7.3	4.39	0.97	1.06	8.28	1.12	2.1	0.429999999999999	4.74	-2.13000000000001	-1.45	-4.71	6.77	0	4.79	0	-0.32	0.660000000000001	-1.73	0.00999999999999979	4.73	6.48	0	2.76	8.33	6.71	6.75	-0.61	3.73	5.05	1.72	0.28	-2.26	0	6.73	4.08	-0.65	-0.7	-0.73	0	5.2	5.93	0	7.75	2.44	-0.209999999999999	1.36	-1.42	4.11	1.98	1.77	-2.16	-2.35	-1.06	-0.13	0.87	-3.16	-1.2	-3.33	1.34	0	0.319999999999999	-1.72	0.890000000000001	-2.01	0.52	2.59	0.0600000000000005	5.02	-1.75	-0.760000000000002	2.94	0.169999999999998	-2.89	-3.12	4.14	-0.415000000000001	3.14875	1.17708333333333	-1.27571428571429	0.177142857142858	-0.61047619047619	-1.65875	-0.978333333333332	2.89678571428571	-0.205079365079365	-1.8831746031746	-0.503	4.57725	2.08571428571429	0.503232323232321	0.204761904761904	3.63107142857143	5.4615873015873	0.150476190476191	0.273650793650793	2.70458333333333	2.56125	3.3247619047619	0.107083333333334	5.055	-1.48	2.83	2.32380952380953	1.33	-1.727	-0.511666666666667	-0.033333333333335	1.41306501547988	0.325846153846156	0.175151515151514	-0.240000000000002	1.64035714285714	1.59775	-0.175757575757576	0.761190476190475	0.8565	0.645277777777778	0.0134821428571428	2.73569230769231	1.46940476190476	2.53773809523809	0.815238095238097	0.581666666666667	0.754833333333332	3.11375	0.11075	0.298500000000001	2.99575	-0.933249999999999	1.53821428571428	1.3630303030303	0.32969696969697	2.83066666666667	-1.84345238095238	5.66525252525252	3.71365079365079	0.229846153846154	1.51365079365079	1.9325	-3.01412587412588	1.2875	0.0624999999999982	4.26916666666667	-5.22857142857143	0.556083916083917	-1.09633928571429	0.0055686274509803	-0.327000000000002	0.0314999999999994	1.54283333333333	-1.73394444444445	2.31	1.59238888888889	-2.3335	-1.26126984126984	-0.710416666666667	-1.19033333333334	-0.95025	4.60599999999999	2.04062745098039	-3.00083333333334	-0.660634920634921	1.59816666666666	0.645833333333332	1.66657342657343	0.5525	0.362833333333331	0.201833333333333	0.497749999999996	-0.815750000000001	3.10804953560371	1.90658823529412	-0.199249999999999	1.68725	3.7535	0.801616161616161	1.93791666666667	-0.775625000000002	2.29384615384615	-0.65	-1.84738095238095	1.21607142857143	1.52594871794872	-0.291833333333333	1.38482972136223	0.506573426573429	1.98316666666667	1.0545	-0.0938888888888911	0.494666666666667	-1.01047619047619	2.1368253968254	2.1025	1.43576388888889	-0.764615384615386	-0.8655	1.89866666666667	-0.177777777777778	1.18405594405595	0.957482517482518	4.76842105263157	0.714588235294116	1.67945098039216	1.99510489510489	-1.76525252525253	-4.76804953560372	-4.57538461538462	2.34565656565657	0.453286713286715	0.543333333333333	0.11804195804196	1.308	0.0278333333333336	-1.54316666666667	-0.0959440559440559	3.69365079365079	1.54857142857143	0.517979797979798	0.480606060606062	1.48517482517483	1.01125	2.51466666666667	-0.10929292929293	1.11174603174603	3.244	1.509	1.332	-2.15748251748252	-0.352121212121212	2.92767676767677	1.10225641025641	-1.34375	1.22883333333333	-0.504500000000002	-0.377666666666666	2.02142857142857	4.04916666666667	-2.47958333333333	2.37505882352941	1.34559090909091	1.00783333333333	3.35651282051282	0.898	0.353131313131312	-0.255524475524476	1.91788888888889	-0.0399999999999991	0.267972027972029	0.296503496503497	-0.387132867132868	-0.250833333333333	-1.41725490196078	0.683030303030302	-1.41005128205128	2.81777777777778	3.6665	0.522274509803921	-1.48428571428571	0.257171717171717	-1.19349845201238	3.40363636363636	1.18033333333333	-0.4915	2.57666666666667	-0.0154887218045126	1.00983333333333	1.46181818181818	1.83227777777778	-0.164895104895106	0.223263888888891	1.25536231884058	2.24	5.68	1.49	1.09	-2.13	-3.42	5.15	10.17	7.93	2.69	-0.0400000000000003	-1.66	0	3.78	5.27	9.15	5.26	4.15	9.74	2.44	0	0	0.580000000000001	1.15	0.00999999999999979	8.8	4.8	0	1.15	-2.24	9.72	4.97	0	3.38	9.18	-0.34	5.39	0.4	0.17	-0.369999999999999	0.49	9.45	4.53	7.63	-2.47	1.96	1.67	4.1	0	0.93	-1.69	1.28	0.920000000000002	2.81	0	-2.29	2.09	-4.96	-2.69	-3.43	0	9.5	4.96	0	1.72	0	-0.170000000000002	2.91	3.37	0.850000000000001	3.08	-3.66	0.53	5.59	2.79	2.49	-3.25	1.05	-4.78	7	9.2	8.06	6.06	7.48	-8.88	-3.01	-3.12	-1.79	1.14	3.22	5.2	4.66	0.62	4.72	-5.53	0.600000000000009	-0.549999999999997	4.03	6.73	4.3	2.94	0.0799999999999992	2.87	2.43	0.57	7.14	3.31	1.71	0.69	-0.92	1.95	1.49	-0.319999999999999	2.08	0.0700000000000001	-1.13	0	0.65	2.92	3.7	5.93	3.35	4.54	3.7	7.81	-4.21	1.48	-5.11	0	-0.930000000000001	-1.62	-3.58	7.79	4.70999999999999	1.71	2.22	4.79	7.13	-0.11	0.33	3.6	5.8	1.07	4.23	1.65	6.59	7.84	-1.03	4.58	0	6.36	1.86	-0.460000000000001	7.38	0	-1.02	4.7	-1.62	1.39	2.97	11.8	0	7	7.75	0.57	1.55	-2.03	4.82	5.6	2.18	2.63	3.7	4.43	4.8	2.52	-5.69	-2.46	3.88	-2.05	4.48	0	-1.72	-0.11	3.41	1.17	0.25	4.09	7.16	5.02	-2.22	1.59	-0.529999999999999	0.79	2.15	3.01	2.64	0.0320833333333344	3.00458333333333	-0.305833333333334	0.928214285714286	-1.59301587301587	-0.808571428571428	1.19833333333333	3.98958333333333	3.09035714285714	-0.271111111111111	0.258730158730159	-1.38625	1.4595	0.659682539682539	1.66282828282828	3.54412698412698	3.32035714285714	4.99428571428571	4.91015873015873	-0.498095238095239	0.991250000000001	0.897500000000001	0.536507936507936	0.6325	-1.01464285714286	2.68095238095238	3.2675	0.630476190476191	-0.2905	-1.5975	5.14666666666667	-0.0957575757575757	0.528792569659444	1.58338461538461	2.44727272727273	0.834166666666668	1.50776785714286	-1.372	0.282222222222222	2.1847619047619	0.471	1.19027777777778	-0.355535714285715	3.09538461538462	-0.277738095238096	1.84642857142857	1.78773809523809	-0.00904761904761919	0.366666666666667	0.6785	0.1825	-0.370000000000001	0.9725	-0.599500000000001	-3.31392857142857	-1.48323232323232	0.777575757575757	0.458745098039209	-2.17726190476191	-1.46060606060606	0.335555555555555	0.194461538461539	1.2352380952381	0.530249999999999	-1.24783216783217	0.246833333333333	-0.306166666666668	2.56	-1.76416666666667	-3.03174825174825	0.83446428571429	0.905019607843137	2.33175	0.75	0.568666666666665	-0.00511111111111262	-0.109000000000002	2.32594444444445	-2.23375	2.74380952380952	-0.675416666666667	-1.48333333333333	-0.0585000000000004	3.97625	-3.25325490196078	-3.00083333333333	0.487936507936507	-1.29733333333333	0.331666666666665	0.405874125874128	-0.368571428571428	-0.000333333333337293	-2.32083333333333	0.771000000000001	0.356249999999998	2.00111455108357	1.57192156862745	-3.31625	1.51375	1.3055	-0.59939393939394	0.704583333333334	-0.787499999999998	3.44405594405595	-2.11291666666667	1.47059523809524	1.49595238095238	1.0134358974359	0.00449999999999928	0.806191950464396	1.74489510489511	-0.00783333333333225	0.898999999999999	-0.388819444444444	0.532333333333333	-0.102222222222222	1.59968253968254	0.986750000000001	2.478125	3.3705641025641	-0.314500000000001	1.0655	1.5415873015873	2.81118881118881	-1.98027972027972	4.40798761609906	1.10776470588235	-0.584313725490198	-1.79146853146854	-2.63636363636363	-2.80625386996904	-1.75412587412587	2.75656565656566	1.47594405594406	1.96547619047619	-1.19146853146853	1.745	1.01533333333333	-1.12483333333333	0.522937062937062	0.625396825396825	1.5415873015873	0.69777777777778	1.64565656565657	1.03370629370629	0.946339285714284	1.92666666666667	1.07030303030303	1.96634920634921	0.490250000000001	2.0005	1.91975	-1.66601398601398	2.66787878787879	-0.0442424242424266	-0.506871794871795	1.25375	1.8	0.542000000000002	-0.366	4.85107142857143	0.616666666666665	3.83583333333333	2.09396078431373	0.869863636363638	1.96033333333333	1.26184615384615	1.47725	0.965454545454547	0.11006993006993	1.89444444444445	0.142626262626262	2.93972027972028	3.14699300699301	0.304055944055944	-1.80483333333333	-1.1963137254902	0.335959595959595	-1.98984615384615	0.872380952380952	3.6665	-0.689647058823529	-1.38011904761905	0.378585858585859	-0.274551083591332	1.93474747474747	0.8445	0.996000000000002	2.84066666666667	-0.0257644110275663	2.12416666666667	0.0391608391608376	1.87338888888889	0.507132867132867	0.500763888888891	-0.148530020703934	0.58	1.34	1.49	-0.86	4.01	-3.42	0.58	6.12	4.9	2.17	-0.0400000000000003	1.18	0	3.2	2	3.16	3.46	4.15	0	2.44	0.58	0	2.61	1.15	6.73	5.93	4.39	4.13	3.55	-1.46	8.27	4.97	0	-0.339999999999999	7.72	-3.3	5.11	0.4	0.17	0.969999999999999	1.26	9.45	1.65	6.55	-2.39	1.96	1.61	4.1	0	9.68	0.84	1.19	8.02	2.81	0.58	-2.29	1.31	-4.96	0.0100000000000016	9.35	4.38	2.8	4.96	1.43	1.72	0	7.85	3.6	-0.690000000000001	0.850000000000001	6.65	-3.52	0.53	5.59	1.34	1.61	-3.25	1.05	-4.78	3.19	9.2	8.06	4.26	1.04	-8.88	-3.01	0	-1.79	9.92	1.47	5.2	1.47	0.62	4.72	-5.33	0.600000000000001	-0.549999999999997	4.03	1.05	0.289999999999999	0.15	0.0799999999999992	2.87	0	0.57	7.14	5.44	3.29	-0.05	-0.92	-2.67	3.35	-0.319999999999999	2.08	0.0700000000000001	-1.71	0	0.65	2.92	-1.77	5.93	3.35	4.45	1.06	7.81	-4.21	2.1	0.429999999999999	0	-0.930000000000001	-1.45	-3.58	6.77	0	1.71	0	-0.32	0.660000000000001	-1.65	0.33	3.6	6.48	0	2.76	5.95	6.71	7.27	-0.61	3.73	0	6.36	1.68	-1.76	4.05	0	4.08	0.28	-0.7	0.319999999999999	0.64	9.09	4.06	3.24	7.75	0.57	-0.209999999999999	-2.03	-1.05	4.11	2.18	2.63	3.7	-1.87	-1.06	1.13	-5.35	-3.16	3.88	-3.33	2.97	0	-1.72	-0.77	3.41	-2.01	0.52	4.09	6.01	5.02	-2.22	-0.760000000000002	2.94	0.23	-2.89	1.03	2.64	-0.191458333333333	3.07666666666667	0.435625	-0.17375	-0.707936507936509	-0.709523809523809	-0.230208333333334	1.505625	2.99357142857143	-0.238095238095239	-0.812222222222222	-0.944625	3.018375	1.37269841269841	1.0830303030303	1.87444444444444	3.47571428571429	5.22793650793651	2.53031746031746	-0.112222222222222	1.84791666666667	1.729375	1.93063492063492	0.369791666666668	2.02017857142857	0.60047619047619	3.04875	1.47714285714286	0.51975	-1.66225	2.3175	-0.0645454545454545	0.970928792569662	0.954615384615385	1.31121212121212	0.297083333333333	1.5740625	0.112875000000001	0.0532323232323222	1.47297619047619	0.66375	0.917777777777776	-0.171026785714286	2.91553846153846	0.595833333333331	2.19208333333333	1.3014880952381	0.286309523809525	0.560750000000001	1.896125	0.146625	-0.0357499999999984	1.984125	-0.766375	-0.887857142857143	-0.0601010101010111	0.553636363636364	1.64470588235294	-2.01035714285714	2.10232323232323	2.02460317460317	0.212153846153846	1.37444444444444	1.231375	-2.13097902097902	0.767166666666668	-0.121833333333333	3.41458333333333	-3.49636904761905	-1.23783216783217	-0.130937499999995	0.45529411764706	1.002375	0.390750000000001	1.05575	-0.869527777777776	1.1005	1.95916666666666	-2.283625	0.74126984126984	-0.692916666666667	-1.33683333333333	-0.504375	4.291125	-0.606313725490196	-3.00083333333334	-0.0863492063492082	0.150416666666665	0.48875	1.03622377622378	0.0919642857142868	0.181249999999999	-1.0595	0.634374999999999	-0.229750000000001	2.55458204334364	1.73925490196078	-1.75775	1.6005	2.5295	0.101111111111113	1.32125	-0.781562500000003	2.86895104895105	-1.38145833333333	-0.188392857142858	1.35601190476191	1.26969230769231	-0.143666666666666	1.09551083591331	1.12573426573427	0.987666666666667	0.976749999999999	-0.241354166666667	0.513500000000001	-0.556349206349206	1.86825396825397	1.544625	1.95694444444444	1.30297435897436	-0.59	1.48208333333333	0.681904761904762	1.99762237762238	-0.5113986013986	4.58820433436532	0.911176470588234	0.547568627450982	0.101818181818182	-2.20080808080808	-3.78715170278638	-3.16475524475524	2.55111111111111	0.964615384615385	1.25440476190476	-0.536713286713287	1.5265	0.521583333333332	-1.334	0.213496503496504	2.15952380952381	1.54507936507937	0.607878787878789	1.06313131313131	1.25944055944056	0.978794642857142	2.22066666666667	0.48050505050505	1.53904761904762	1.867125	1.75475	1.625875	-1.91174825174825	1.15787878787879	1.44171717171717	0.297692307692305	-0.0449999999999999	1.51441666666667	0.0187500000000007	-0.371833333333335	3.43625	2.33291666666667	0.678125000000001	2.23450980392157	1.10772727272727	1.48408333333333	2.30917948717949	1.187625	0.659292929292928	-0.0727272727272723	1.90616666666667	0.0513131313131314	1.60384615384615	1.72174825174825	-0.0415384615384617	-1.10597222222222	-1.30678431372549	0.50949494949495	-1.69994871794872	1.84507936507937	3.6665	-0.0836862745098053	-1.43220238095238	0.317878787878788	-0.734024767801857	2.66919191919192	1.01241666666667	0.25225	2.70866666666667	-0.0206265664160412	1.567	0.75048951048951	1.85283333333333	0.171118881118883	0.362013888888889	0.553416149068322
chrI_183590_A_G_+	YAR027W_chrI_183590_A_G_72_2	TRUE	0.61578072315442	UpStream	TRUE	TRUE	FALSE	FALSE	FALSE	FALSE	TRUE	NA	0.947185482133696	1	73	1	0	-1	0	1	0	0	0	0.361842105263158	1.01851851851852	5.41148007955427	NA	NA	63	471	83	26	180	1.76	0	0.331	NA	0	0	0	0	0	0	0	0	0	0	0	0	0	0	0	0	0	0	0	0	0	0	0	0	0	0	0	0	0	0	0	0	0	0	0	0	0	0	0	0	0	0	0	0	0	0	0	0	0	0	0	0	0	0	0	0	0	0	0	0	0	0	0	0	0	0	0	0	0	0	0	0	0	0	0	0	0	0	0	0	0	0	0	0	0	0	0	0	0	0	0	0	0	0	0	0	0	0	0	0	0	0	0	0	0	0	0	0	0	0	0	0	0	0	0	0	0	0	0	0	0	0	0	0	0	0	0	0	0	0	0	0	0	0	0	0	0	0	0	0	0	0	0	0	0	0	0	0	0	0	0	0	0	0	0	0	0	0	0	0	0	0	0	0	0	0	0	0	0	0	0	0	0	0	0	0	0	0	0	0	0	0	0	0	0	0	0	0	0	0	0	0	0	0	0	0	0	0	0	0	0	0	0	0	0	0	0	0	0	0	0	0	0	0	0	0	0	0	0	0	0	0	0	0	0	0	0	0	0	0	0	0	0	0	0	0	0	0	0	0	0	0	0	0	0	0	0	0	0	0	0	0	0	0	0	0	0	0	0	0	0	0	0	0	0	0	0	0	0	0	0	0	0	0	0	0	0	0	0	0	0	0	0	0	0	0	0	0	0	0	0	0	0	0	0	0	0	0	0	0	0	0	0	0	0	0	0	0	0	0	0	0	0	0	0	0	0	0	0	0	0	0	0	0	0	0	0	0	0	0	0	0	0	0	0	0	0	0	0	0	0	0	0	0	0	0	0	0	0	0	0	0	0	0	0	0	0	0	0	0	0	0	0	0	0	0	0	0	0	0	0	0	0	0	0	0	0	0	0	0	0	0	0	0	0	0	0	0	0	0	0	0	0	0	0	0	0	0	0	0	0	0	0	0	0	0	0	0	0	0	0	0	0	0	0	0	0	0	0	0	0	0	0	0	0	0	0	0	0	0	0	0	0	0	0	0	0	0	0	0	0	0	0	0	0	0	0	0	0	0	0	0	0	0	0	0	0	0	0	0	0	0	0	0	0	0	0	0	0	0	0	0	0	0	0	0	0	0	0	0	0	0	0	0	0	0	0	0	0	0	0	0	0	0	0	0	0	0	0	0	0	0	0	0	0	0	0	0	0	0	0	0	0	0	0	0	0	0	0	0	0	0	0	0	0	0	0	0	0	0	0	0	0	0	0	0	0	0	0	0	0	0	0	0	0	0	0	0	0	0	0	0	0	0	0	0	0	0	0	0	0	0	0	0	0	0	0	0	0	0	0	0	0	0	0	0	0	0	0	0	0	0	0	0	0	0	0	0	0	0	0	0	0	0	0	0	0	0	0	0	0	0	0	0	0	0	0	0	0	0	0	0	0	0	0	0	0	0	0	0	0	0	0	0	0	0	0	0	0	0	0	0	0	0	0	0	0	0	0	0	0	0	0	0	0	0	0	0	0	0	0	0	0	0	0	0	0	0	0	0	0	0	0	0	0	0	0	0	0	0	0	0	0	0	0	0	0	0	0	0	0	0	0	0	0	0	0	0	0	0	0	0	0	0	0	0	0	0	0	0	0	0	0	0	0	0	0	0	0	0	0	0	0	0	0	0	0	0	0	0	0	0	0	0	0	0	0	0	0	0	0	0	0	0	0	0	0	0	0	0	0	0	0	0	0	0	0	0	0	0	0	0	0	0	0	0	0	0	0	0	0	0	0	0	0	0	0	0	0	0	0	0	0	0	0	0	0	0	0	0	0	0	0	0	0	0	0	0	0	0	0	0	0	0	0	0	0	0	0	0	0	0	0	0	0	0	0	0	0	0	0	0	0	0	0	0	0	0	0	0	0	0	0	0	0	0	0	0	0	0	0	0	0	0	0	0	0	0	0	0	0	0	0	0	0	0	0	0	0	0	0	0	0	0	0	0	0	0	0	0	0	0	0	0	0	0	0	0	0	0	0	0	0	0	0	0	0	0	0	0	0	0	0	0	0	0	0	0	0	0	0	0	0	0	0	0	0	0	0	0	0	0	0	0	0	0	0	0	0	0	0	0	0	0	0	0	0	0	0	0	0	0	0	0	0	0	0	0	0	0	0	0	0	0	0	0	0	0	0	0	0	0	0	0	0	0	0	0	0	0	0	0	0	0	0	0	0	0	0	0	0	0	0	0	0	0	0	0	0	0	0	0	0	0	0	0	0	0	0	0	0	0	0	0	0	0	0	0	0	0	0	0	0	0	0	0	0	0	0	0	0	0	0	0	0	0	0	0	0	0	0	0	0	0	0	0	0	0	0	0	0	0	0	0	0	0	0	0	0	0	0	0	0	0	0	0	0	0	0	0	0	0	0	0	0	0	0	0	0	0	0	0	0	0	0	0	0	0	0	0	0	0	0	0	0	0	0	0	0	0	0	0	0	0	0	0	0	0	0	0	0	0	0	0	0	0	0	0	0	0	0	0	0	0	0	0	0	0	0	0	0	0	0	0	0	0	0	0	0	0	0	0	0	0	0	0	0	0	0	0	0	0	0	0	0	0	0	0	0	0	0	0	0	0	0	0	0	0	0	0	0	0	0	0	0	0	0	0	0	0	0	0	0	0	0	0	0	0	0	0	0	0	0	0	0	0	0	0	0	0	0	0	0	0	0	0	0	0	0	0	0	0	0	0	0	0	0	0	0	0	0	0	0	0	0	0	0	0	0	0	0	0	0	0	0	0	0	0	0	0	0	0	0	0	0	0	0	0	0	0	0	0	0	0	0	0	0	0	0	0	0	0	0	0	0	0	0	0	0	0	0	0	0	0	0	0	0	0	0	0	0	0	0	0	0	0	0	0	0	0	0	0	0	0	0	0	0	0	0	0	0	0	0	0	0	0	0	0	0	0	0	0	0	0	0	0	0	0	0	0	0	0	0	0	0	0	0	0	0	0	0	0	0	0	0	0	0	0	0	0	0	0	0	0	0	0	0	0	0	0	0	0	0	0	0	0	0	0	0	0	0	0	0	0	0	0	0	0	0	0	0	0	0	0	0	0	0	0	0	0	0	0	0	0	0	0	0	0	0	0	0	0	0	0	0	0	0	0	0	0	0	0	0	0	0	0	0	0	0	0	0	0	0	0	0	0	0	0	0	0	0	0	0	0	0	0	0	0	0	0	0	0	0	0	0	0	0	0	0	0	0	0	0	0	0	0	0	0	0	0	0	0	0	0	0	0	0	0	0	0	0	0	0	0	0	0	0	0	0	0	0	0	0	0	0	0	0	0	0	0	0	0	0	0	0	0	0	0	0	0	0	0	0	0	0	0	0	0	0	0	0	0	0	0	0	0	0	0	0	0	0	0	0	0	0	0	0	0	0	0	0	0	0	0	0	0	0	0	0	0	0	0	0	0	0	0	0	0	0	0	0	0	0	0	0	0	0	0	0	0	0	0	0	0	0	0	0	0	0	0	0	0	0	0	0	0	0	0	0	0	0	0	0	0	0	0	0	0	0	0	0	0	0	0	0	0	0	0	0	0	0	0	0	0	0	0	0	0	0	0	0	0	0	0	0	0	0	0	0	0	0	0	0	0	0	0	0	0	0	0	0	0	0	0	0	0	0	0	0	0	0	0	0	0	0	0	0	0	0	0	0	0	0	0	0	0	0	0	0	0	0	0	0	0	0	0	0	0	0	0	0	0	0	0	0	0	0	0	0	0	0	0	0	0	0	0	0	0	0	0	0	0	0	0	0	0	0	0	0	0	0	0	0	0	0	0	0	0	0	0	0	0	0	0	0	0	0	0	0	0	0	0	0	0	0	0	0	0	0	0	0	0	0	0	0	0	0	0	0	0	0	0	0	0	0	0	0	0	0	0	0	0	0	0	0	0	0	0	0	0	0	0	0	0	0	0	0	0	0	0	0	0	0	0	0	0	0	0	0	0	0	0	0	0	0	0	0	0	0	0	0	0	0	0	0	0	0	0	0	0	0	0	0	0	-3.28	-0.56	-2.02	-1.18	-3.84	-4	0.579999999999999	0.58	-0.22	-1.26	-3.61	-1.49	5.15	0.960000000000001	0.239999999999999	-1.03	5.15	5.15	0.58	-4	0.709999999999999	2.73	2.49	2.2	5.14	0.58	0.35	-0.100000000000001	1.86	-4	-2.13	0.0400000000000009	-1.86	1.69	-4	2.98	1.1	5	-3.15	1.12	-1.49	4.55	-3.97	1.45	0.58	-0.34	0.58	-0.0199999999999996	-0.359999999999999	1.33	-0.430000000000001	-2.91	-1.11	-0.57	0.58	2.57	0.43	7.27	-3.57	6.5	4.96	1.41	4.96	-0.14	-2.46	-1.16	-0.830000000000001	2.82	-4.76	-2.42	-4.88	-0.990000000000001	-1.95	3	4.24	6.25	4.8	0.579999999999998	-1.28	2.16	-6.33	2.29	-5.65	2.59	7.27	-1.14	0.0999999999999996	7.48	-3.22	1.2	1.48	-6.33	-1.24	7.48	0.51	-6.32999999999999	7.48	-2.8	1.48	2.89	-0.0499999999999989	2.16	-4.71	7.48	-3.23	0.579999999999998	1.16	-0.52	-0.389999999999999	0.15	-0.49	0.71	2.59	-0.00999999999999934	-1.03	0.73	3.7	3.3	-0.17	-0.87	-0.4	0.0399999999999996	-1.42	4.02	1.83	1.54	2.87	1.4	1.32	-6.33	-0.999999999999993	-4.21	0.58	2.48	3.59	3.53	-6.33	1.39	-2.39	-3.05	5.05	-3.24	4.97	0.97	-0.91	3.25	-1.74	2.99	0.279999999999999	5.15	0.389999999999999	-2.33	-3.01	-1.97	5.15	-0.21	0.729999999999999	0.68	-2.58	2.91	0.62	2.14	-1.75	1.14	0.24	2.16	-0.0100000000000002	-0.4	3.76	-3.94	0.58	0.299999999999999	-0.81	-1.34	-0.510000000000001	-2.82	-0.98	2.67	-1.39	0.450000000000001	5.14	-0.72	0.58	-3.27	-2.24	-0.02	-0.12	-0.52	1.95	-1.33	2.41	0.29	0.580000000000001	3.65	0.52	1.75	-0.316666666666666	1.89	1.055	-0.303999999999999	-0.894285714285713	-1.77	-0.946666666666665	0.381666666666667	1.904	-0.619999999999999	-2.38285714285714	-0.282500000000001	2.83625	0.800000000000001	0.724444444444444	0.870000000000001	2.948	3.62	0.494285714285715	-0.979999999999999	1.82166666666667	1.5725	2.96285714285714	0.209999999999999	2.678	0.0571428571428569	2.11833333333333	1.40285714285714	0.652499999999998	-0.678750000000001	-0.635	-0.00111111111111128	0.521764705882351	0.563076923076924	0.113333333333332	0.482499999999998	1.09071428571429	0.631250000000001	-1.08333333333333	-0.110833333333336	0.264999999999999	0.342222222222222	0.450714285714284	1.22384615384615	0.634166666666667	1.32	1.3725	0.226666666666667	0.328999999999999	2.56	0.37	-0.16625	1.96125	-1.26	-1.18	-0.101111111111113	-0.326666666666666	1.05066666666666	-2.89416666666667	3.73333333333333	1.92571428571429	0.286153846153846	0.572857142857144	0.805	-1.92181818181818	-0.0860000000000003	0.200999999999999	2.494	-2.24416666666667	-0.829999999999998	-0.387857142857143	-0.0226666666666659	-0.649999999999999	-0.0837500000000002	1.831	0.689444444444444	1.4225	1.34388888888889	-1.58875	0.525714285714287	-1.86	-1.558	-0.681250000000002	2.69375	0.0973333333333315	-2.35166666666667	-1.30571428571429	1.734	0.0216666666666665	0.360909090909093	0.548571428571428	-0.378999999999998	-0.745999999999999	-0.18	-1.38375	1.39	0.972666666666665	-1.715	0.998749999999999	2.48375	-0.784444444444443	0.254999999999999	-1.345625	1.76090909090909	-0.158333333333333	-0.144166666666667	1.15	1.21846153846154	-0.178	0.948235294117648	0.187272727272727	1.603	0.95875	-0.185625000000002	0.65	-0.411428571428571	1.63428571428571	1.15875	1.0875	-0.669999999999998	-0.236000000000001	1.022	0.17	1.01454545454546	-1.78818181818181	3.27882352941177	1.41066666666666	-0.288	0.173636363636362	-2.19222222222223	-1.56411764705882	-3.03818181818182	1.17	-0.494545454545456	0.445833333333333	0.643636363636364	0.686999999999998	0.898	-0.931000000000001	-0.123636363636363	2.73857142857143	0.668571428571429	0.396666666666668	0.575555555555555	1.12272727272727	1.50142857142857	1.652	0.997777777777778	1.12428571428571	2.4475	1.07125	0.960000000000001	-1.25181818181818	-0.350000000000001	1.25111111111111	0.868461538461538	-0.332500000000001	0.782999999999999	-0.247	-0.286999999999999	2.23	2.11	-1.155	1.828	0.9015	0.946000000000002	1.91230769230769	0.0587499999999999	1.04222222222222	-0.14909090909091	1.39722222222222	0.108888888888888	0.00636363636363591	0.0209090909090897	-1.31909090909091	-1.581	-0.86	0.331111111111111	-0.973846153846154	1.49285714285714	2.3875	-0.439333333333334	-0.925000000000001	-0.357777777777779	-0.237058823529411	2.31	0.175000000000001	-1.05125	1.786	-0.119473684210526	0.887	0.210909090909091	1.36833333333333	-0.374545454545453	-0.00187499999999829	0.458571428571429	-1.78	3.14	-3.72	0.21	0.58	2.12	0.569999999999999	3.3	0.33	-4	2.11	-4	0.58	0.580000000000001	0.569999999999999	5.11	5.15	5.05	5.15	0.58	-4	-3.08	0.28	2.94	0.58	2.87	-0.86	0.58	0.58	-4	4.88	-3.63	-3.99	2.49	0.55	1.61	3.39	0.58	-0.709999999999999	4.8	-1.84	0.5	-3.9	2.37	1.82	0.66	1.52	-0.16	0.199999999999999	-3.3	-2.16	0.22	-1.68	3.12	-3.81	2.46	2.3	2.48	4.72	-4.64	0.569999999999999	0.76	4.96	-0.32	-1.29	2.51	-0.8	2.64	-4.61	-3.85	-6.33	6.77	2.1	2.62	-3.61	0.84	5.36	2.66	-4.64	-1.03	1.04	-6.16	-2.14	7.48	-4.72	-1.14	4.96	-6.11	0.58	-0.510000000000001	2.33	-2.8	0.5	5.23	-0.68	0.579999999999998	-4.06	0.66	-1.7	0.0300000000000011	-0.120000000000002	2.98	3.57	3.74	-3.23	3.87	-1.65	-0.11	1.09	0.41	-0.890000000000001	0.03	4.74	-0.26	0.33	-3.05	0.28	0.0999999999999996	3.1	-0.98	-0.56	0.75	-0.39	5.51	0.579999999999998	1.47	0.0899999999999999	0.579999999999998	-0.210000000000001	1.51	-1.34	-0.120000000000001	-0.34	2.77	-1.27	-5.59	-2.57	0.8	3.34	-2.64	4.91	0.14	4.8	0.61	0.74	0.53	-1.41	0.969999999999999	2.22	2.02	2.85	-1.84	-2.51	1.58	5.83	0.580000000000002	5.07	3.21	-2.89	-1.81	0.42	0.46	2.91	2.52	0.76	5.15	1.18	5.15	1.18	-3.74	0.58	-3.81	5.15	5.15	4.03	-2.5	-1.87	-1.23	-0.85	1.27	5.14	-0.28	0.58	-3.02	0.470000000000001	1.3	1.21	5.15	1.49	-0.340000000000003	5.15	0.49	0.58	-3.3	-3.3	0.92	0.211666666666668	2.495	-0.51	0.264	-0.227142857142857	0.578571428571427	0.576666666666666	1.88	2.602	0.334285714285715	1.30714285714286	-1.06375	1.43125	1.16857142857143	0.676666666666666	1.99571428571429	2.32	3.8	3.18142857142857	0.578571428571429	0.786666666666669	0.963749999999999	-0.111428571428572	0.113333333333333	0.580000000000001	0.998571428571429	2.04333333333333	0.738571428571429	-0.0712499999999991	-1.55375	3.82166666666667	-0.148888888888889	0.85588235294118	0.677692307692309	1.41555555555555	-0.177500000000002	1.21928571428571	-0.23	1.15444444444444	2.1575	0.5	0.997777777777777	-0.698571428571427	3.03230769230769	0.00583333333333336	1.56	0.448333333333331	0.110833333333332	0.385	-0.0024999999999995	-0.19	-0.0149999999999997	0.721250000000001	0.418749999999999	-0.306	-0.0566666666666666	1.08111111111111	1.15466666666666	-0.225000000000001	-0.731111111111112	1.10142857142857	0.226153846153846	1.19857142857143	0.84375	-1.08454545454546	1.104	-0.318	2.083	-2.6625	-1.09909090909091	0.537142857142854	0.726666666666667	2.04	0.411250000000001	-0.134	-1.98277777777778	0.126249999999999	1.48166666666667	-1.42375	0.485714285714288	0.638333333333332	-0.459	0.388749999999998	3.35125	-0.584666666666664	-2.35166666666667	1.19857142857143	-1.278	0.571666666666667	1.01272727272728	-0.422142857142855	0.409999999999997	-0.645	0.677500000000002	0.8725	2.20294117647059	1.216	-0.662500000000001	0.987500000000004	0.983750000000001	0.897777777777778	1.60666666666667	0.274374999999999	2.10818181818182	-1.62	-0.216666666666669	0.744166666666667	0.689230769230769	-0.0430000000000001	0.624705882352941	1.33818181818182	-0.303	0.621250000000002	0.0106249999999992	0.0380000000000003	-0.494285714285713	1.05571428571429	1.305	1.594375	2.43692307692308	-0.359999999999999	1.114	0.571428571428571	1.67636363636364	1.15181818181818	3.17176470588235	-0.0599999999999987	1.08	0.0890909090909098	-0.983333333333334	-3.85941176470588	-1.23272727272727	2.17444444444444	1.63454545454545	1.15416666666667	-1.52272727272727	1.113	-0.238000000000001	-0.909000000000001	0.318181818181817	0.195714285714285	1.35714285714286	0.315555555555555	0.741111111111111	0.687272727272728	-0.0650000000000013	1.366	-0.363333333333333	1.04	0.00375000000000014	1.375	1.25375	-1.18181818181818	2.01888888888889	0.341111111111111	-0.349999999999998	0.49375	1.327	0.144	-0.328000000000001	2.502	1.15166666666667	2.22666666666667	1.49066666666667	0.778500000000001	1.07	1.41846153846154	1.3875	-0.125555555555556	-0.00818181818181785	1.37888888888889	0.0166666666666657	2.06	2.23	1.31090909090909	-1.237	-0.863333333333333	0.312222222222225	-1.24769230769231	0.91	2.3875	0.232666666666667	-0.893333333333333	0.735555555555555	-0.778823529411763	1.27	1.254	1.38	1.778	0.0478947368421068	1.226	0.833636363636364	1.35277777777778	0.49	0.406874999999999	0.347619047619048	-1.78	-0.56	-2.02	0.21	0.58	2.12	0.579999999999999	0.58	-0.22	-2.26	1.61	-2.62	4.18	0.580000000000001	0.569999999999999	-1.03	5.15	5.15	4.25	-0.71	-4	-3.08	2.49	2.2	0.58	0.58	-0.86	0.579999999999999	0.58	-4	1.16	-2.27	-3.99	2.49	-2.9	1.61	1.82	0.590000000000001	-3	2.42	-1.84	4.55	-3.97	2.37	0.58	-0.34	1.52	-0.16	0.199999999999999	1.33	-1.31	-0.72	-1.64	1.22	-3.81	2.46	0.43	7.27	3.26	-0.320000000000002	0.569999999999999	0.76	4.96	-0.32	-2.46	-1.16	-0.830000000000001	2.82	-4.76	-3.85	-5.46	5.22	-1.89	3	4.21	5.95	5.36	1.24	-3.41	2.16	-6.33	-6.16	-2.84	2.59	7.27	-1.14	4.96	7.48	0.58	1.2	1.48	-4.04	0.5	7.48	-0.68	-6.32999999999999	-4.06	0.66	-1.7	2.89	-0.0499999999999989	2.98	-2.61	3.74	-3.23	3.87	0.87	-0.11	-0.389999999999999	0.41	-0.49	0.71	4.74	-0.26	-0.0399999999999996	0.73	3.48	1.88	3.1	-0.87	-0.56	0.75	-1.42	4.02	1.83	1.54	2.87	0.579999999999998	1.32	-1.37	-1.34	-0.120000000000001	-0.34	2.48	-1.27	1.58	-6.33	1.39	1.63	-2.82	5.05	0.14	4.97	0.61	-0.91	0.53	-1.74	2.99	0.279999999999999	5.15	0.389999999999999	-2.33	-3.01	1.58	5.15	-0.21	2.14	3.06	-2.58	2.91	0.62	1.37	2.38	1.92	0.76	2.16	1.18	5.15	3.76	-3.74	0.58	-3.81	-0.81	-1.03	4.03	-2.82	-0.98	-1.23	-1.21	0.450000000000001	5.14	-0.72	0.58	-3.27	-0.0800000000000018	-0.02	-0.12	-0.52	1.95	-1.33	2.41	0.49	0.580000000000001	0.170000000000001	-3.3	1.75	-0.0525000000000002	2.1925	0.272500000000001	-0.0200000000000005	-0.560714285714287	-0.595714285714285	-0.185	1.13083333333334	2.253	-0.142857142857144	-0.537857142857142	-0.673125000000001	2.13375	0.984285714285713	0.700555555555555	1.43285714285714	2.634	3.71	1.83785714285714	-0.200714285714286	1.30416666666667	1.268125	1.42571428571429	0.161666666666667	1.629	0.527857142857144	2.08083333333333	1.07071428571429	0.290625	-1.11625	1.59333333333333	-0.0749999999999993	0.688823529411764	0.620384615384616	0.764444444444445	0.1525	1.155	0.200624999999999	0.0355555555555558	1.02333333333333	0.3825	0.670000000000002	-0.123928571428571	2.12807692307692	0.32	1.44	0.910416666666666	0.168749999999999	0.356999999999999	1.27875	0.0900000000000007	-0.0906250000000002	1.34125	-0.420625000000001	-0.742999999999999	-0.0788888888888888	0.377222222222223	1.10266666666666	-1.55958333333333	1.50111111111111	1.51357142857143	0.256153846153845	0.885714285714286	0.824375	-1.50318181818182	0.508999999999999	-0.0585000000000004	2.2885	-2.45333333333334	-0.964545454545455	0.0746428571428552	0.352	0.694999999999999	0.16375	0.8485	-0.646666666666668	0.774374999999999	1.41277777777778	-1.50625	0.505714285714285	-0.610833333333334	-1.0085	-0.146249999999998	3.0225	-0.24366666666667	-2.35166666666667	-0.0535714285714288	0.228000000000002	0.296666666666665	0.686818181818182	0.0632142857142846	0.0154999999999994	-0.695499999999999	0.248750000000001	-0.255625	1.7964705882353	1.09433333333333	-1.18875	0.993124999999999	1.73375	0.0566666666666666	0.930833333333334	-0.535625	1.93454545454545	-0.889166666666668	-0.180416666666666	0.947083333333333	0.953846153846153	-0.1105	0.786470588235294	0.762727272727273	0.649999999999999	0.789999999999999	-0.0875000000000004	0.343999999999999	-0.452857142857143	1.345	1.231875	1.3409375	0.883461538461539	-0.298	1.068	0.370714285714286	1.34545454545455	-0.31818181818182	3.22529411764706	0.675333333333334	0.396000000000001	0.131363636363638	-1.58777777777778	-2.71176470588235	-2.13545454545455	1.67222222222222	0.57	0.799999999999997	-0.439545454545456	0.899999999999999	0.33	-0.920000000000002	0.0972727272727258	1.46714285714286	1.01285714285714	0.35611111111111	0.658333333333333	0.905	0.718214285714286	1.509	0.317222222222222	1.08214285714286	1.225625	1.223125	1.106875	-1.21681818181818	0.834444444444445	0.796111111111111	0.259230769230768	0.0806249999999995	1.055	-0.051499999999999	-0.307499999999999	2.366	1.63083333333333	0.535833333333333	1.65933333333333	0.84	1.008	1.66538461538462	0.723125	0.458333333333334	-0.0786363636363632	1.38805555555555	0.0627777777777769	1.03318181818182	1.12545454545455	-0.00409090909090892	-1.409	-0.861666666666666	0.321666666666667	-1.11076923076923	1.20142857142857	2.3875	-0.103333333333333	-0.909166666666666	0.188888888888888	-0.507941176470588	1.79	0.714499999999999	0.164375000000001	1.782	-0.0357894736842077	1.0565	0.522272727272728	1.36055555555556	0.0577272727272717	0.202500000000001	0.403095238095238
chrI_183591_C_G_+	YAR027W_chrI_183591_C_G_72_2	NA	-0.402885983863469	UpStream	TRUE	TRUE	FALSE	FALSE	FALSE	FALSE	TRUE	NA	0.622125574545363	1	73	1	0	0	0	1	-1	0	0	0.348684210526316	1	5.41148007955427	NA	NA	63	471	83	26	179	1.76	0	0.331	NA	0	0	0	0	0	0	0	0	0	0	0	0	0	0	0	0	0	0	0	0	0	0	0	0	0	0	0	0	0	0	0	0	0	0	0	0	0	0	0	0	0	0	0	0	0	0	0	0	0	0	0	0	0	0	0	0	0	0	0	0	0	0	0	0	0	0	0	0	0	0	0	0	0	0	0	0	0	0	0	0	0	0	0	0	0	0	0	0	0	0	0	0	0	0	0	0	0	0	0	0	0	0	0	0	0	0	0	0	0	0	0	0	0	0	0	0	0	0	0	0	0	0	0	0	0	0	0	0	0	0	0	0	0	0	0	0	0	0	0	0	0	0	0	0	0	0	0	0	0	0	0	0	0	0	0	0	0	0	0	0	0	0	0	0	0	0	0	0	0	0	0	0	0	0	0	0	0	0	0	0	0	0	0	0	0	0	0	0	0	0	0	0	0	0	0	0	0	0	0	0	0	0	0	0	0	0	0	0	0	0	0	0	0	0	0	0	0	0	0	0	0	0	0	0	0	0	0	0	0	0	0	0	0	0	0	0	0	0	0	0	0	0	0	0	0	0	0	0	0	0	0	0	0	0	0	0	0	0	0	0	0	0	0	0	0	0	0	0	0	0	0	0	0	0	0	0	0	0	0	0	0	0	0	0	0	0	0	0	0	0	0	0	0	0	0	0	0	0	0	0	0	0	0	0	0	0	0	0	0	0	0	0	0	0	0	0	0	0	0	0	0	0	0	0	0	0	0	0	0	0	0	0	0	0	0	0	0	0	0	0	0	0	0	0	0	0	0	0	0	0	0	0	0	0	0	0	0	0	0	0	0	0	0	0	0	0	0	0	0	0	0	0	0	0	0	0	0	0	0	0	0	0	0	0	0	0	0	0	0	0	0	0	0	0	0	0	0	0	0	0	0	0	0	0	0	0	0	0	0	0	0	0	0	0	0	0	0	0	0	0	0	0	0	0	0	0	0	0	0	0	0	0	0	0	0	0	0	0	0	0	0	0	0	0	0	0	0	0	0	0	0	0	0	0	0	0	0	0	0	0	0	0	0	0	0	0	0	0	0	0	0	0	0	0	0	0	0	0	0	0	0	0	0	0	0	0	0	0	0	0	0	0	0	0	0	0	0	0	0	0	0	0	0	0	0	0	0	0	0	0	0	0	0	0	0	0	0	0	0	0	0	0	0	0	0	0	0	0	0	0	0	0	0	0	0	0	0	0	0	0	0	0	0	0	0	0	0	0	0	0	0	0	0	0	0	0	0	0	0	0	0	0	0	0	0	0	0	0	0	0	0	0	0	0	0	0	0	0	0	0	0	0	0	0	0	0	0	0	0	0	0	0	0	0	0	0	0	0	0	0	0	0	0	0	0	0	0	0	0	0	0	0	0	0	0	0	0	0	0	0	0	0	0	0	0	0	0	0	0	0	0	0	0	0	0	0	0	0	0	0	0	0	0	0	0	0	0	0	0	0	0	0	0	0	0	0	0	0	0	0	0	0	0	0	0	0	0	0	0	0	0	0	0	0	0	0	0	0	0	0	0	0	0	0	0	0	0	0	0	0	0	0	0	0	0	0	0	0	0	0	0	0	0	0	0	0	0	0	0	0	0	0	0	0	0	0	0	0	0	0	0	0	0	0	0	0	0	0	0	0	0	0	0	0	0	0	0	0	0	0	0	0	0	0	0	0	0	0	0	0	0	0	0	0	0	0	0	0	0	0	0	0	0	0	0	0	0	0	0	0	0	0	0	0	0	0	0	0	0	0	0	0	0	0	0	0	0	0	0	0	0	0	0	0	0	0	0	0	0	0	0	0	0	0	0	0	0	0	0	0	0	0	0	0	0	0	0	0	0	0	0	0	0	0	0	0	0	0	0	0	0	0	0	0	0	0	0	0	0	0	0	0	0	0	0	0	0	0	0	0	0	0	0	0	0	0	0	0	0	0	0	0	0	0	0	0	0	0	0	0	0	0	0	0	0	0	0	0	0	0	0	0	0	0	0	0	0	0	0	0	0	0	0	0	0	0	0	0	0	0	0	0	0	0	0	0	0	0	0	0	0	0	0	0	0	0	0	0	0	0	0	0	0	0	0	0	0	0	0	0	0	0	0	0	0	0	0	0	0	0	0	0	0	0	0	0	0	0	0	0	0	0	0	0	0	0	0	0	0	0	0	0	0	0	0	0	0	0	0	0	0	0	0	0	0	0	0	0	0	0	0	0	0	0	0	0	0	0	0	0	0	0	0	0	0	0	0	0	0	0	0	0	0	0	0	0	0	0	0	0	0	0	0	0	0	0	0	0	0	0	0	0	0	0	0	0	0	0	0	0	0	0	0	0	0	0	0	0	0	0	0	0	0	0	0	0	0	0	0	0	0	0	0	0	0	0	0	0	0	0	0	0	0	0	0	0	0	0	0	0	0	0	0	0	0	0	0	0	0	0	0	0	0	0	0	0	0	0	0	0	0	0	0	0	0	0	0	0	0	0	0	0	0	0	0	0	0	0	0	0	0	0	0	0	0	0	0	0	0	0	0	0	0	0	0	0	0	0	0	0	0	0	0	0	0	0	0	0	0	0	0	0	0	0	0	0	0	0	0	0	0	0	0	0	0	0	0	0	0	0	0	0	0	0	0	0	0	0	0	0	0	0	0	0	0	0	0	0	0	0	0	0	0	0	0	0	0	0	0	0	0	0	0	0	0	0	0	0	0	0	0	0	0	0	0	0	0	0	0	0	0	0	0	0	0	0	0	0	0	0	0	0	0	0	0	0	0	0	0	0	0	0	0	0	0	0	0	0	0	0	0	0	0	0	0	0	0	0	0	0	0	0	0	0	0	0	0	0	0	0	0	0	0	0	0	0	0	0	0	0	0	0	0	0	0	0	0	0	0	0	0	0	0	0	0	0	0	0	0	0	0	0	0	0	0	0	0	0	0	0	0	0	0	0	0	0	0	0	0	0	0	0	0	0	0	0	0	0	0	0	0	0	0	0	0	0	0	0	0	0	0	0	0	0	0	0	0	0	0	0	0	0	0	0	0	0	0	0	0	0	0	0	0	0	0	0	0	0	0	0	0	0	0	0	0	0	0	0	0	0	0	0	0	0	0	0	0	0	0	0	0	0	0	0	0	0	0	0	0	0	0	0	0	0	0	0	0	0	0	0	0	0	0	0	0	0	0	0	0	0	0	0	0	0	0	0	0	0	0	0	0	0	0	0	0	0	0	0	0	0	0	0	0	0	0	0	0	0	0	0	0	0	0	0	0	0	0	0	0	0	0	0	0	0	0	0	0	0	0	0	0	0	0	0	0	0	0	0	0	0	0	0	0	0	0	0	0	0	0	0	0	0	0	0	0	0	0	0	0	0	0	0	0	0	0	0	0	0	0	0	0	0	0	0	0	0	0	0	0	0	0	0	0	0	0	0	0	0	0	0	0	0	0	0	0	0	0	0	0	0	0	0	0	0	0	0	0	0	0	0	0	0	0	0	0	0	0	0	0	0	0	0	0	0	0	0	0	0	0	0	0	0	0	0	0	0	0	0	0	0	0	0	0	0	0	0	0	0	0	0	0	0	0	0	0	0	0	0	0	0	0	0	0	0	0	0	0	0	0	0	0	0	0	0	0	0	0	0	0	0	0	0	0	0	0	0	0	0	0	0	0	0	0	0	0	0	0	0	0	0	0	0	0	0	0	0	0	0	0	0	0	0	0	0	0	0	0	0	0	0	0	0	0	0	0	0	0	0	0	0	0	0	0	0	0	0	0	0	0	0	0	0	0	0	0	0	0	0	0	0	0	0	0	0	0	0	0	0	0	0	0	0	0	0	0	0	0	0	0	0	0	0	0	0	0	0	0	0	0	0	0	0	0	0	0	0	0	0	0	0	0	0	0	0	0	0	0	0	0	0	0	0	0	0	0	0	0	0	0	0	0	0	0	0	0	0	0	0	0	0	0	0	0	0	0	0	0	0	0	0	0	0	0	0	2.19	0.44	-2.06	0.64	0	0	0	-4.57	-3.85	3.91	-1.61	0	2.25	2.34	1.61	-4.57	0.96	-1.33	-4.57	0	4.57	1.61	4.57	0	4.36	-4.57	2.47	1.75	3.3	0	-4.57	-1.34	0.560000000000001	-1.04	-4.57	-0.799999999999999	1.15	0.859999999999999	-2.71	-1.05	-1.28	-2.47	4.57	3.61	-1.08	-4.06	-4.55	-1.67	1.69	0.78	-1	-3.59	4.57	0	4.39	3.59	-3.03	2.07	6.33	6.52	4.39	-4.57	-3.81	1.96	4.93	1.6	0.96	3.38	-6.86	0	-6.9	3.69	1.83	0	-5.23	3.43	1.07	-4.18	-1.4	1.42	-3.02	0.0199999999999996	-6.78	-6.77	6.43	0	0	6.9	4.39	1.71	3.52	0	-4.09	0	-2.52	0	0.549999999999997	4.5	3.9	-0.29	0.46	-0.0099999999999989	-2.99	2.44	0	2.82	-2.64	0.92	0.630000000000001	0.8	0.69	1.45	-0.28	-5.04	0.43	1.55	2.8	0.930000000000001	-0.850000000000001	-4.27	-0.26	0.36	-2.67	-4.31	1.38	-0.539999999999999	-1.55	6.8	-6.9	-6.9	-3.77	0	-4.37	0.800000000000004	2.86	2.9	-1.99	0.29	1.5	-1.59	4.48	-2.38	0.0800000000000001	1.42	1.01	-1.93	-2.2	-0.31	-1.43	4.57	-4.69	0.8	0.640000000000001	-3.53	4.4	-5.25	-2.82	0.459999999999999	-3.73	-3.5	-2.87	2.82	-3.63	-2.17	1.48	-1.33	-0.859999999999999	3.55	-1.88	0	0	1.63	-4.57	-4.57	-0.81	-1.1	-1.07	0	-0.53	0.45	2.77	0.23	-1.51	-4.56	0	1.79	0	-0.23	-4.56	0	-1.42	1.37	0	3.3	2.4	-0.160000000000001	-0.251666666666667	0.153333333333332	0.744999999999999	0.0540000000000012	1.18	-0.0185714285714287	-1.52333333333333	-2.80166666666667	-0.00399999999999956	-0.0214285714285722	-1.52	0.74625	1.7575	0.987142857142857	-0.746666666666666	-1.80142857142857	0.109999999999999	0.207142857142857	-2.64714285714286	0.220000000000001	0.553333333333333	0.567499999999999	1.73	-0.461666666666668	3.614	-2.10285714285714	-0.163333333333334	1.23285714285714	1.21875	0.0425000000000004	-3.74	-0.328888888888891	0.347647058823529	-0.523846153846154	-1.30888888888889	-0.436666666666667	-0.053571428571427	1.47125	-0.454444444444444	-0.9725	0.182	-0.356666666666666	0.370000000000001	-0.405384615384616	0.906666666666666	0.236666666666666	-0.272499999999997	0.258333333333333	0.234	1.64125	0.085	0.379999999999999	1.1425	-0.303750000000001	0.878	1.29111111111111	-0.352222222222222	1.00466666666667	-0.2775	3.77666666666667	1.97857142857143	0.147692307692306	0	0.7375	-0.937272727272727	0.344	0.443999999999999	0.92	-1.5625	1.78727272727273	-0.992142857142859	-0.500666666666667	-1.66	-0.5975	0.909999999999998	-0.332222222222224	1.19875	-0.366666666666667	-0.256249999999998	-2.20428571428572	-0.793333333333337	0.00199999999999889	-0.438749999999999	0.574999999999999	2.48666666666666	0	-0.724285714285715	1.55	0.293333333333335	0.640909090909091	0.587857142857143	0.57	1.318	-0.385000000000002	-0.866250000000001	0.365294117647061	0.172000000000004	1.34	0.467500000000001	1.4175	0.776666666666667	0.688333333333333	-0.180625000000003	-0.594545454545457	0.731666666666667	-1.65666666666667	-0.0708333333333329	0.308461538461539	-0.16	0.297058823529412	-0.760909090909092	1.295	0.0537500000000009	0.0843749999999996	0.0620000000000003	-0.432857142857143	0.172857142857143	0.561249999999999	-0.524375	-2.27461538461538	-0.282999999999999	0.407	-0.998571428571428	-0.828181818181816	1.16636363636363	0.267647058823528	0.0859999999999985	0.902000000000001	1.71545454545454	-0.0888888888888886	-0.424117647058821	-1.64636363636364	-0.312222222222221	-0.57181818181818	-0.945	1.07	-0.477000000000004	-0.433999999999999	-0.169	-0.331818181818182	1.91	0.157142857142858	-0.0611111111111118	-0.571111111111111	0.19	0.199999999999999	0.317	-0.534444444444444	-0.482857142857144	1.53375	-0.296249999999999	-0.287500000000001	-0.183636363636365	-1.71222222222222	1.63333333333333	0.943846153846152	-1.30375	-0.356999999999999	-0.449999999999999	-0.052999999999999	-1.032	2.12833333333333	-4.005	0.178666666666667	0.150499999999999	-0.481	0.991538461538461	-0.258749999999999	-0.292222222222222	-0.256363636363638	0.0183333333333326	-0.414444444444445	-1.47272727272727	-1.58	-0.539090909090909	-0.304	-0.0813333333333333	-0.104444444444445	0.221538461538461	1.41142857142857	0	0.450666666666667	-0.086666666666666	-0.204444444444444	-0.331764705882353	0.777777777777779	-0.169	-1.0675	-0.106	-0.0931578947368443	-0.603999999999999	0.77	-0.0155555555555544	-0.322727272727272	-0.199375	0.554285714285714	3.86	0.0500000000000007	-2.35	0.76	-4.57	-2.46	4.57	4.44	-2.54	-0.45	3.15	-4.57	-3.29	-4.57	0	4.53	0.160000000000001	-0.190000000000001	4.57	-1.54	4.57	0.19	-1.91	0.56	-4.57	4.56	-1.1	-3.31	-1.84	0	4.57	-2.97	-4.56	2.73	0.16	2.19	-1	-1.39	-0.819999999999999	3.15	-2.19	1.83	0	-3.36	-0.51	-3.24	-3.15	-3.19	4.14	-4.57	-4.55	-3.53	-3.62	0.17	0	-2.33	0.52	-5.45	5.52	-6.9	-4.39	-5.55	-4.38	-0.54	5.54	3.78	-0.99	-0.790000000000002	0	-4.48	-3.87000000000001	3.11	-0.02	3.09	-3.11	3.34	-2.15	-1.44	1.4	3.06	6.88	-6.9	-0.82	-0.350000000000001	-5.47	0	-3.71	1.3	-4.39	0.910000000000001	2.14	0	-6.63	1.56	1.34	-6.21	2.26	0.7	-2.68	6.9	2.17	-1.63	-2.36	0.359999999999999	0	-2.58	0.88	-2.4	0.0600000000000001	0.17	-0.720000000000001	-2.33	-1.94	-6.89	0.81	0.82	1.78	-3.83	3.8	-0.27	-0.18	-2.55	1.99	-1.15	0.989999999999998	1.5	-1.84	-1.41	-4.79	-4.6	-5.35	0.719999999999999	-6.31	2.59	5.31	0.41	1.91	2.15	0.489999999999998	-0.97	4.48	-4.57	-0.34	3.4	-1	-5.28	-2.59	1.6	2.92	1.5	-0.220000000000001	0.97	0.470000000000001	1.47	4.94	-2.51	0.779999999999999	3.56	-0.25	1.99	1.02	-2.66	4.1	-2.48	-1.08	1.17	1.34	-2.07	-0.29	0	0	0	3.21	2.85	2.49	-0.7	-1.24	0.17	-1.12	-0.410000000000001	2.77	-0.800000000000002	-0.98	4.57	0	-3.61	0.920000000000002	4.55	-4.4	0	1.25	0.69	0	-4.57	-4.57	-1.79	0.251666666666667	-0.153333333333332	-0.744999999999999	-0.0539999999999994	-1.18	0.0185714285714287	1.52333333333333	2.80166666666667	0.00399999999999956	0.0214285714285722	1.52	-0.74625	-1.7575	-0.987142857142857	0.746666666666666	1.80142857142857	-0.109999999999999	-0.207142857142857	2.64714285714286	-0.220000000000001	-0.553333333333333	-0.567500000000001	-1.73	0.461666666666666	-3.614	2.10285714285714	0.163333333333332	-1.23285714285714	-1.21875	-0.0425000000000004	3.74	0.328888888888888	-0.347647058823529	0.523846153846154	1.30888888888889	0.436666666666667	0.053571428571427	-1.47125	0.454444444444444	0.972499999999998	-0.182	0.356666666666669	-0.370000000000001	0.405384615384616	-0.906666666666666	-0.236666666666666	0.272500000000001	-0.258333333333333	-0.234	-1.64125	-0.085	-0.38	-1.1425	0.303749999999999	-0.878	-1.29111111111111	0.352222222222222	-1.00466666666667	0.2775	-3.77666666666667	-1.97857142857143	-0.147692307692308	0	-0.7375	0.937272727272727	-0.344	-0.444000000000001	-0.919999999999999	1.5625	-1.78727272727273	0.992142857142852	0.500666666666667	1.66	0.5975	-0.909999999999998	0.332222222222224	-1.19875	0.366666666666667	0.256250000000001	2.20428571428571	0.793333333333333	-0.00200000000000244	0.438749999999999	-0.574999999999999	-2.48666666666667	0	0.724285714285715	-1.55	-0.293333333333333	-0.640909090909092	-0.587857142857143	-0.57	-1.318	0.385	0.866250000000001	-0.365294117647053	-0.172000000000001	-1.34	-0.467500000000001	-1.4175	-0.776666666666666	-0.688333333333333	0.180625000000003	0.594545454545457	-0.731666666666667	1.65666666666667	0.0708333333333329	-0.308461538461539	0.16	-0.297058823529412	0.760909090909091	-1.295	-0.0537499999999991	-0.0843750000000014	-0.0620000000000003	0.432857142857143	-0.172857142857143	-0.561250000000001	0.524375	2.27461538461539	0.282999999999999	-0.407	0.998571428571429	0.828181818181818	-1.16636363636364	-0.267647058823535	-0.0859999999999985	-0.901999999999997	-1.71545454545454	0.0888888888888886	0.424117647058829	1.64636363636363	0.312222222222221	0.571818181818184	0.945000000000004	-1.07	0.477	0.434000000000001	0.168999999999999	0.331818181818182	-1.91	-0.157142857142857	0.0611111111111118	0.57111111111111	-0.19	-0.199999999999999	-0.317	0.534444444444444	0.482857142857144	-1.53375	0.296250000000001	0.2875	0.183636363636365	1.71222222222222	-1.63333333333333	-0.943846153846156	1.30375	0.356999999999999	0.450000000000001	0.0530000000000008	1.032	-2.12833333333333	4.005	-0.178666666666667	-0.150499999999999	0.481000000000002	-0.991538461538461	0.258750000000001	0.292222222222223	0.256363636363636	-0.0183333333333326	0.414444444444445	1.47272727272727	1.58	0.539090909090909	0.303999999999999	0.0813333333333341	0.104444444444445	-0.221538461538461	-1.41142857142857	0	-0.450666666666667	0.086666666666666	0.204444444444444	0.331764705882353	-0.777777777777777	0.169	1.0675	0.105999999999998	0.0931578947368443	0.604000000000001	-0.77	0.0155555555555562	0.322727272727272	0.199375000000002	-0.554285714285715	2.35	0.44	-2.06	0.76	-4.57	-0.58	0	-4.57	-3.52	-0.45	2.31	-1.13	1.28	-0.289999999999999	1.61	-2.64	0.160000000000001	-1.33	-4.1	-1.54	4.57	0.19	-1.91	0	-4.57	-4.57	2.47	1.26	1.18	0	0.58	-2.97	-4.56	2.73	-3.29	2.19	1.15	-1.39	-2.71	-1.05	-2.19	1.41	4.57	1.39	-1.08	-4.06	-3.15	-3.19	4.14	-3.84	-4.55	-3.59	4.04	0	0	-2.33	-3.03	2.07	6.33	-1.01	-0.100000000000001	-5.55	-4.38	1.96	4.93	3.78	0.96	3.38	-1.83	-4.48	-3.87000000000001	3.69	1.83	0	-3.11	3.34	-0.67	-2.86	1.4	1.42	-3.02	-6.9	-6.78	-6.35	6.43	0	-3.71	6.9	-4.39	0.910000000000001	3.52	0	-6.63	0.180000000000001	-1.09	0	2.26	0.7	-2.33	2.59	1.72	-1.63	-2.99	0.359999999999999	0	-2.58	0.88	-1.36	0.630000000000001	0.39	0.69	1.1	-1.5	-6.89	0.44	1.55	1.78	-0.49	3.8	-3.62	-0.18	-2.5	-2.67	-4.31	0.989999999999998	-0.539999999999999	-1.55	-1.41	-6.9	-6.9	-5.35	0.719999999999999	-6.31	1.03	3.43	0.41	-1.99	0.29	1.5	-1.15	4.48	-3.7	0.0800000000000001	1.42	1.01	-5.28	-2.2	0.18	-0.34	4.57	-3.3	0.8	0.640000000000001	-0.750000000000001	4.4	-5.25	-2.15	1.95	-1.41	1.38	-2.87	-2.66	-3.63	-2.17	1.48	1.17	-0.859999999999999	2.15	-1.88	0	0	0	-3.71	-3.33	2.49	-1.1	-1.07	0.17	-1.05	0.45	2.77	0.23	-1.51	1.43	0	-3.61	0.920000000000002	-0.23	-4.4	0	1.25	0.840000000000001	0	-0.179999999999999	-3.89	-0.160000000000001	0	0	0	0	0	0	0	0	0	0	-1.77635683940025e-15	0	0	1.77635683940025e-15	1.77635683940025e-15	0	-1.77635683940025e-15	0	0	0	0	0	0	0	0	0	0	0	0	0	0	0	0	0	0	0	0	0	0	0	0	0	0	0	0	0	3.5527136788005e-15	0	0	0	0	0	0	0	0	0	0	0	3.5527136788005e-15	0	0	0	0	0	0	0	0	0	3.5527136788005e-15	0	0	0	0	0	1.77635683940025e-15	0	0	0	0	0	0	0	0	0	0	0	0	0	1.77635683940025e-15	0	0	0	0	0	1.77635683940025e-15	0	0	0	3.5527136788005e-15	0	1.77635683940025e-15	0	-3.5527136788005e-15	0	0	-3.5527136788005e-15	0	-8.88178419700125e-16	0	0	0	8.88178419700125e-16	0	0	0	8.88178419700125e-16	0	0	0	0	0	0	0	0	0	0	0	0	0	0	0	0	0	0	0	0	0	0	0	0	0	0	1.77635683940025e-15	-8.88178419700125e-16	0	0	0	0	0	0	0	0	1.77635683940025e-15	0	0	0	0	0	0	0	0	0	-1.77635683940025e-15	0	0	0	1.77635683940025e-15	0	0	0	-1.77635683940025e-15	0	0	-1.77635683940025e-15	0	0	8.88178419700125e-16	0	0	0	0	1.77635683940025e-15	0	0	0	0	0	0	0	3.5527136788005e-15	0	0	0	0	0	0
chrI_183596_C_T_-	tS(AGA)A_chrI_183596_C_T_72_2	NA	0.309808084233223	UpStream	TRUE	TRUE	FALSE	FALSE	FALSE	FALSE	TRUE	NA	-0.100415860075522	1	73	1	0	0	1	0	-1	0	0	0.348684210526316	0.981481481481481	NA	NA	NA	NA	NA	NA	NA	993	1.76	0	0.0610000000000001	NA	0	0	0	0	0	0	0	0	0	0	0	0	0	0	0	0	0	0	0	0	0	0	0	0	0	0	0	0	0	0	0	0	0	0	0	0	0	0	0	0	0	0	0	0	0	0	0	0	0	0	0	0	0	0	0	0	0	0	0	0	0	0	0	0	0	0	0	0	0	0	0	0	0	0	0	0	0	0	0	0	0	0	0	0	0	0	0	0	0	0	0	0	0	0	0	0	0	0	0	0	0	0	0	0	0	0	0	0	0	0	0	0	0	0	0	0	0	0	0	0	0	0	5.46	0	0	0	0	0	0	0	0	0	0	0	0	0	0	0	0	0	0	0	0	0	0	0	0	0	0	0	0	0	0	0	0	0	0	0	0	0	0	0	0	0	0	0	0	0	0	0	0	0	0	0	0	0	0	0	0	0	0	0	0	0	0	0	0	0	0	0	0	0	0	0	0	0	0	0	0	0	0	0	0	0	0	0	0	0	0	0	0	0	0	0	0	0	0	0	0	0	0	0	0	0	0	0	0	0	0	0	0	0	0	0	0	0	0	0	0	0	0	0	0	0	0	0	0	0	0	0	0	0	0	0	0	0	0	0	0	0	0	0	0	0	0	0	0	0	0	0	0	0	0	0	0	0	0	0	0	0	0	0	0	0	0	0	0	0	0	0	0	0	0	0	0	0	0	0	0	0	0	0	0	0	0	0	0	0	0	0	0	0	0	0	0	0	0	0	5.46	0	0	0	0	0	0	0	0	0	0	0	0	0	0	0	0	0	0	0	0	0	0	0	0	0	0	0	0	0	0	0	0	0	0	0	0	0	0	0	0	0	0	0	0	0	0	0	0	0	0	0	0	0	0	0	0	0	0	0	0	0	0	0	0	0	0	0	0	0	0	0	0	0	0	0	0	0	0	0	0	0	0	0	0	0	0	0	0	0	0	0	0	0	0	0	0	0	0	0	0	0	0	0	0	0	0	0	0	0	0	0	0	0	0	0	0	0	0	0	0	0	0	0	0	0	0	0	0	0	0	0	0	0	0	0	0	0	0	0	0	0	0	0	0	0	0	0	0	0	0	0	0	0	0	0	0	0	0	0	0	0	0	0	0	0	0	0	0	0	0	0	0	0	0	0	0	0	0	0	0	0	0	0	0	0	0	0	0	0	0	0	0	0	0	0	1	0	0	0	0	0	0	0	0	0	0	0	0	0	0	0	0	0	0	0	0	0	0	0	0	0	0	0	0	0	0	0	0	0	0	0	0	0	0	0	0	0	0	0	0	0	0	0	0	0	0	0	0	0	0	0	0	0	0	0	0	0	0	0	0	0	0	0	0	0	0	0	0	0	0	0	0	0	0	0	-7.8	0	0	0	0	0	0	0	0	0	0	0	0	0	0	0	0	0	0	0	0	0	0	0	0	0	0	0	0	0	0	0	0	0	0	0	0	0	0	0	0	0	0	0	0	0	0	0	0	0	0	0	0	0	0	0	0	0	0	0	0	0	0	0	0	0	0	0	0	0	0	0	0	0	0	0	0	0	0	0	0	0	0	0	0	0	0	0	0	0	0	0	0	0	0	0	0	0	0	0	0	0	0	0	0	0	0	0	0	0	0	0	0	0	0	0	0	0	0	0	0	0	0	0	0	0	0	0	0	0	0	0	0	0	0	0	0	0	0	0	0	0	0	0	0	0	0	0	0	0	0	0	0	0	0	0	0	0	0	0	0	0	0	0	0	0	0	0	0	0	0	0	0	0	0	0	0	0	0	0	0	0	0	0	0	0	0	0	0	0	0	0	0	0	0	0	-7.8	0	0	0	0	0	0	0	0	0	0	0	0	0	0	0	0	0	0	0	0	0	0	0	0	0	0	0	0	0	0	0	0	0	0	0	0	0	0	0	0	0	0	0	0	0	0	0	0	0	0	0	0	0	0	0	0	0	0	0	0	0	0	0	0	0	0	0	0	0	0	0	0	0	0	0	0	0	0	0	0	0	0	0	0	0	0	0	0	0	0	0	0	0	0	0	0	0	0	0	0	0	0	0	0	0	0	0	0	0	0	0	0	0	0	0	0	0	0	0	0	0	0	0	0	0	0	0	0	0	0	0	0	0	0	0	0	0	0	0	0	0	0	0	0	0	0	0	0	0	0	0	0	0	0	0	0	0	0	0	0	0	0	0	0	0	0	0	0	0	0	0	0	0	0	0	0	0	0	0	0	0	0	0	0	0	0	0	0	0	0	0	0	0	0	0	-1	0	0	0	0	0	0	0	0	0	0	0	0	0	0	0	0	0	0	0	0	0	0	0	0	0	0	0	0	0	0	0	0	0	0	0	0	0	0	0	0	0	0	0	0	0	0	0	0	0	0	0	0	0	0	0	0	0	0	0	0	0	0	0	0	0	0	0	0	0	0	0	0	0	0	0	0	0	0	0	0	0	0	0	0	0	0	0	0	0	0	0	0	0	0	0	0	0	0	0	0	0	0	0	0	0	0	0	0	0	0	0	0	0	0	0	0	0	0	0	0	0	0	0	0	0	0	0	0	0	0	0	0	0	0	0	0	0	0	0	0	0	0	0	0	0	0	0	0	0	0	0	0	0	0	0	0	0	0	0	0	0	0	0	0	0	0	0	0	0	0	0	0	0	0	0	0	0	0	0	0	0	0	0	0	0	0	0	0	0	0	0	0	0	0	0	-7.8	0	0	0	0	0	0	0	0	0	0	0	0	0	0	0	0	0	0	0	0	0	0	0	0	0	0	0	0	0	0	0	0	0	0	0	0	0	0	0	0	0	0	0	0	0	0	0	0	0	0	0	0	0	0	0	0	0	0	0	0	0	0	0	0	0	0	0	0	0	0	0	0	0	0	0	0	0	0	0	0	0	0	0	0	0	0	0	0	0	0	0	0	0	0	0	0	0	0	0	0	0	0	0	0	0	0	0	0	0	0	0	0	0	0	0	5.46	0	0	0	0	0	0	0	0	0	0	0	0	0	0	0	0	0	0	0	0	0	0	0	0	0	0	0	0	0	0	0	0	0	0	0	0	0	0	0	0	0	0	0	0	0	0	0	0	0	0	0	0	0	0	0	0	0	0	0	0	0	0	0	0	0	0	0	0	0	0	0	0	0	0	0	0	0	0	0	-7.8	0	0	0	0	0	0	0	0	0	0	0	0	0	0	0	0	0	0	0	0	0	0	0	0	0	0	0	0	0	0	0	0	0	0	0	0	0	0	0	0	0	0	0	0	0	0	0	0	0	0	0	0	0	0	0	0	0	0	0	0	0	0	0	0	0	0	0	0	0	0	0	0	0	0	0	0	0	0	0	0	0	0	0	0	0	0	0	0	0	0	0	0	0	0	0	0	0	0	0	0	0	0	0	0	0	0	0	0	0	0	0	0	0	0	0	5.46	0	0	0	0	0	0	0	0	0	0	0	0	0	0	0	0	0	0	0	0	0	0	0	0	0	0	0	0	0	0	0	0	0	0	0	0	0	0	0	0	0	0	0	0	0	0	0	0	0	0	0	0	0	0	0	0	0	0	0	0	0	0	0	0	0	0	0	0	0	0	0	0	0	0	0	0	0	0	0	-1	0	0	0	0	0	0	0	0	0	0	0	0	0	0	0	0	0	0	0	0	0	0	0	0	0	0	0	0	0	0	0	0	0	0	0	0	0	0	0	0	0	0	0	0	0	0	0	0	0	0	0	0	0	0	0	0	0	0	0	0	0	0	0	0	0	0	0	0	0	0	0	0	0	0	0	0	0	0	0	0	0	0	0	0	0	0	0	0	0	0	0	0	0	0	0	0	0	0	0	0	0	0	0	0	0	0	0	0	0	0	0	0	0	0	0	1	0	0	0	0	0	0	0	0	0	0	0	0	0	0	0	0	0	0	0	0	0	0	0	0	0	0	0	0	0	0	0	0	0	0	0	0	0	0	0	0	0	0	0	0	0	0	0	0	0	0	0	0	0	0	0	0	0	0	0	0	0	0	0	0	0	0	0	0	0	0	0	0	0	0.93	-4.2	-1.55	-2.72	-0.239999999999998	4	3.42	0.61	-3.31	-5.15	3.28	1.8	-1.67	-5.12	-1.88	-5.11	-1.67	-2.95	-0.860000000000001	-5.15	-0.58	-1.64	-5.15	-2.37	2.42	1.42	-3.95	-4.28	-4.57	2.14	0.600000000000001	-3.99	-0.99	-2.81	-0.58	-0.959999999999999	2.7	2.37	3.53	-0.529999999999999	-1.27	-0.580000000000002	2.37	-4.44	-1.39	-0.680000000000001	-4.44	-1.68	-1.39	-1.45	-0.21	0.31	0.34	2.68	-4.96	-4.88	2.41	1.36	3.89	1.87	3.13	2.21	-4.96	0.14	2.23	0.28	-3.29	-2.7	-0.100000000000001	-5.06	-0.579999999999998	0.81	2.9	-0.58	-0.48	1.74	-0.669999999999998	-1.86	-0.969999999999999	-2.34	1.12	0.100000000000001	0.36	-7.48	0.559999999999999	3.09	3.81	-1.71	-3.71	-1.4	-4.09	-4.95	-0.94	4.83	2.3	-0.579999999999998	-3.86	-0.19	-4.84	-2.92	1.66	-1.1	-0.830000000000005	-4.28	3.24	-0.579999999999998	-0.38	-2.97	1.8	-2.39	0.27	-3.81	-1.02	1.44	0.25	0.34	-0.54	-1.6	-4.28	-0.180000000000001	0.180000000000001	1.02	-4.37	1.56	2.95	-2.79	-2.62	3.61	-3.31	0.739999999999998	-0.579999999999999	0.31	-1.65	5.63	-2.3	4.94	-4.16	-1.39	4.36	2.45	-1.82	-0.970000000000002	0.53	-0.570000000000001	-0.5	-3.33	0.140000000000001	-0.8	1.81	-0.26	-2.31	-0.58	3.38	-0.259999999999999	-0.68	-0.490000000000002	0.0499999999999989	-1.9	1.68	3.72	1.59	-2.73	-0.9	-0.770000000000001	0.680000000000001	-0.58	-3.73	-0.58	0.52	-2.99	-2.44	-1.69	-1.91	-2.51	3.3	1	1.09	-2.32	1.96	-5.15	-5.15	0.200000000000001	1.89	-1.31	0.329999999999998	-2.6	-1.47	3.3	-5.15	2.69	-0.58	-2.48	-1.8	-0.58	0.229999999999999	-0.6	0.316666666666666	-1.89	-1.055	0.304	0.894285714285715	1.77	0.946666666666667	-0.381666666666666	-1.904	0.619999999999999	2.38285714285714	0.282500000000001	-2.83625	-0.800000000000001	-0.724444444444444	-0.870000000000001	-2.948	-3.62	-0.494285714285715	0.98	-1.82166666666667	-1.5725	-2.96285714285714	-0.209999999999999	-2.678	-0.0571428571428569	-2.11833333333333	-1.40285714285714	-0.6525	0.678749999999999	0.635	0.00111111111111128	-0.521764705882351	-0.563076923076924	-0.113333333333333	-0.482500000000002	-1.09071428571428	-0.63125	1.08333333333333	0.110833333333334	-0.265000000000001	-0.342222222222219	-0.450714285714284	-1.22384615384615	-0.634166666666667	-1.32	-1.3725	-0.226666666666667	-0.329000000000001	-2.56	-0.37	0.16625	-1.96125	1.26	1.18	0.101111111111111	0.326666666666667	-1.05066666666666	2.89416666666667	-3.73333333333333	-1.92571428571429	-0.286153846153846	-0.572857142857142	-0.805	1.92181818181818	0.0860000000000003	-0.201000000000001	-2.494	2.24416666666666	0.829999999999998	0.387857142857143	0.0226666666666659	0.65	0.0837500000000002	-1.831	-0.689444444444444	-1.4225	-1.34388888888889	1.58875	-0.525714285714287	1.86	1.558	0.681250000000002	-2.69374999999999	-0.0973333333333315	2.35166666666667	1.30571428571429	-1.734	-0.0216666666666665	-0.36090909090909	-0.548571428571428	0.379000000000001	0.746	0.18	1.38375	-1.39	-0.972666666666662	1.715	-0.998750000000001	-2.48375	0.784444444444444	-0.255000000000001	1.345625	-1.76090909090909	0.158333333333333	0.144166666666667	-1.15	-1.21846153846154	0.178	-0.948235294117647	-0.187272727272727	-1.603	-0.95875	0.185624999999998	-0.649999999999999	0.411428571428572	-1.63428571428571	-1.15875	-1.0875	0.669999999999998	0.235999999999999	-1.022	-2.09571428571429	-1.01454545454545	1.78818181818182	-3.27882352941177	-1.41066666666667	0.288	-0.173636363636366	2.19222222222222	1.56411764705883	3.03818181818182	-1.17	0.494545454545456	-0.445833333333333	-0.643636363636364	-0.687000000000001	-0.898	0.930999999999999	0.123636363636363	-2.73857142857143	-0.668571428571427	-0.396666666666667	-0.575555555555555	-1.12272727272727	-1.50142857142857	-1.652	-0.997777777777777	-1.12428571428572	-2.4475	-1.07125	-0.959999999999999	1.25181818181818	0.350000000000001	-1.25111111111111	-0.868461538461538	0.3325	-0.782999999999999	0.247	0.287000000000001	-2.23	-2.11	1.155	-1.828	-0.9015	-0.946	-1.91230769230769	-0.0587500000000016	-1.04222222222222	0.149090909090908	-1.39722222222222	-0.10888888888889	-0.00636363636363413	-0.0209090909090914	1.31909090909091	1.581	0.86	-0.33111111111111	0.973846153846154	-1.49285714285714	-2.3875	0.439333333333332	0.925000000000001	0.357777777777777	0.237058823529411	-2.31	-0.175000000000001	1.05125	-1.786	0.119473684210526	-0.887	-0.210909090909093	-1.36833333333333	0.374545454545453	0.00187500000000007	-0.458571428571428	-0.57	-3.99	0.0500000000000007	-3.12	-0.81	-0.57	8	1.5	-4.42	-0.58	-2.57	0.0799999999999992	-5.15	-5.15	-3.96	-0.580000000000001	-0.58	-2.66	-3.41	-0.580000000000002	1.68	-0.29	1.77	-5.15	-0.58	2.89	-0.690000000000001	-3.88	-5.15	4	-5.15	-0.0300000000000002	0.140000000000001	-2.49	-3.61	0.540000000000003	-5.15	-0.199999999999999	-1.21	-0.58	-1.48	-0.58	0.0400000000000009	-2.43	-3.34	-3.22	-1.05	2.2	3	0.4	0.14	0.35	-1.35	-0.89	-0.57	2.83	-2.38	-5.27	0.359999999999999	-0.579999999999998	-4.28	1.58	-4.38	-3.03	0.649999999999999	-1.88	-1.84	-3.38	6.33	-0.120000000000001	-0.580000000000002	-0.19	-1.14	-0.58	0.0600000000000003	3.21	-0.260000000000002	-1.44	0.930000000000001	-4.68	-2.7	5.21	-0.99	-1.98	-3.41	3.09	3.7	-1.88	-0.57	-2.08	-1.89	-6.61	-1.78	-0.579999999999998	-1.29	-0.579999999999998	1.61	-0.140000000000001	-3.59	0.460000000000001	-0.59	-0.92	5.43	-5.97	-0.57	-0.609999999999996	0.22	-3.76	-0.23	-0.95	-4.12	0.400000000000001	-0.109999999999999	1.87	-0.39	-1.15	-4.11	0.460000000000002	-3.06	-1.05	0.15	-0.859999999999999	0.98	-5.37	-1.83	-0.579999999999998	6.27	-0.92	-0.73	-0.580000000000002	5.54	-3.15	-7.46	-3.21	-3.59	0.199999999999999	-1.65	-0.71	4.23	1.23	0.890000000000001	-1.38	0.48	-4.01	-5.16	4.7	0.34	0.73	-1.09	2.24	-2.77	-2.12	2.27	2.24	2.98	0.0300000000000011	-0.43	-1.48	-0.49	3.04	-4.33	-0.46	-2.79	-0.729999999999999	1.37	-2.62	-1.41	-1.52	-4.31	0.86	-2.44	-0.98	-5.12	-5.09	0.32	-0.91	0.52	-0.86	3.77	-0.93	-5.15	0.049999999999998	1.08	-0.58	-0.82	-2.97	-0.790000000000001	-1.27	-5.15	-2.31	-2.04	-2.41	-1.8	-2.28	0.45	-1.72	-0.211666666666666	-2.495	0.509999999999998	-0.264	0.227142857142859	-0.578571428571429	3.02666666666667	-1.88	-2.602	-0.334285714285715	-1.30714285714286	1.06375	-1.43125	-1.16857142857143	-0.676666666666666	-1.99571428571429	-2.32	-3.8	-3.18142857142857	-0.578571428571431	-0.786666666666665	-0.963750000000001	0.111428571428572	-0.113333333333333	-0.58	-0.998571428571429	-2.04333333333333	-0.738571428571429	0.0712499999999991	1.55375	-3.82166666666667	0.148888888888889	-0.855882352941176	-0.677692307692308	-1.41555555555555	0.177500000000002	-1.21928571428571	0.23	-1.15444444444444	-2.1575	-0.499999999999998	-0.997777777777777	0.698571428571427	-3.03230769230769	-0.00583333333333336	-1.56	-0.448333333333331	-0.110833333333332	-0.385000000000002	0.0024999999999995	0.19	0.0149999999999988	-0.721250000000001	-0.418750000000001	0.305999999999999	0.0566666666666666	-1.08111111111111	-1.15466666666666	0.225000000000001	0.731111111111112	-1.10142857142857	-0.226153846153846	-1.19857142857143	-0.84375	1.08454545454546	-1.104	0.318000000000001	-2.083	2.6625	1.09909090909091	-0.537142857142854	-0.726666666666667	-2.04	-0.411250000000001	0.134	1.98277777777778	-0.126249999999999	-1.48166666666667	1.42375	-0.485714285714284	-0.638333333333332	0.459	-0.38875	-3.35125	0.584666666666671	2.35166666666667	-1.19857142857143	1.278	-0.571666666666667	-1.01272727272728	0.422142857142857	-0.41	0.645000000000001	-0.677500000000002	-0.872499999999999	-2.20294117647059	-1.216	0.662500000000001	-0.987500000000001	-0.983750000000001	-0.897777777777778	-1.60666666666667	-0.274374999999999	-2.10818181818182	1.62	0.216666666666665	-0.744166666666667	-0.68923076923077	0.0430000000000001	-0.624705882352941	-1.33818181818182	0.303000000000001	-0.62125	-0.010625000000001	-0.0380000000000003	0.494285714285715	-1.05571428571429	-1.305	-1.594375	-2.43692307692308	0.360000000000001	-1.114	-0.571428571428571	-1.67636363636364	-1.15181818181818	-3.17176470588235	0.0600000000000023	-1.08	-0.0890909090909098	0.983333333333334	3.85941176470588	1.23272727272727	-2.17444444444444	-1.63454545454545	-1.15416666666667	1.52272727272727	-1.113	0.238	0.909000000000001	-0.318181818181818	-0.195714285714287	-1.35714285714286	-0.315555555555555	-0.741111111111111	-0.687272727272727	0.0650000000000013	-1.366	0.363333333333333	-1.04	-0.00375000000000014	-1.375	-1.25375	1.18181818181818	-2.01888888888889	-0.341111111111111	0.35	-0.49375	-1.327	-0.143999999999999	0.328000000000001	-2.502	-1.15166666666667	-2.22666666666667	-1.49066666666667	-0.778500000000001	-1.07	-1.41846153846154	-1.3875	0.125555555555556	0.00818181818181785	-1.37888888888889	-0.0166666666666657	-2.06	-2.23	-1.31090909090909	1.237	0.863333333333333	-0.312222222222221	1.24769230769231	-0.910000000000002	-2.3875	-0.232666666666667	0.893333333333334	-0.735555555555555	0.778823529411765	-1.27	-1.254	-1.38	-1.778	-0.0478947368421068	-1.226	-0.833636363636364	-1.35277777777778	-0.49	-0.406875000000001	-0.347619047619048	-0.57	-4.18	-1.55	-3.12	-0.239999999999998	1.42	8	0.61	-3.31	-5.15	3.28	0.0799999999999992	-5.15	-5.15	-1.88	-5.11	-1.67	-2.66	-3.41	-5.15	1.68	-0.29	-4.85	-5.15	-0.58	1.42	-3.71	-3.88	-5.15	2.14	-0.569999999999999	-3.99	-0.99	-2.49	-0.58	-0.959999999999999	-0.0299999999999994	2.37	-1.21	-0.58	-1.48	-0.580000000000002	0.0400000000000009	-4.44	-3.34	-3.22	-3.21	-1.68	2.09	0.4	-0.21	0.31	-1.35	2.02	-4.96	-3.77	-2.38	1.36	0.359999999999999	-0.579999999999998	-0.58	2.21	-4.96	-0.0799999999999996	0.649999999999999	-1.88	-1.84	-2.7	1.21	-5.06	-0.579999999999998	-0.19	1.91	-0.58	0.03	1.74	-0.669999999999998	-1.86	-0.969999999999999	-4.68	-2.7	0.100000000000001	-0.99	-1.98	0.170000000000002	3.09	3.81	-1.88	-0.57	-2.08	-3.25	-6.61	-0.94	4.83	-1.29	-0.579999999999998	-3.86	-0.19	-4.15	-2.92	-0.59	-1.1	5.43	-4.35	3.24	-0.579999999999998	-0.38	-2.97	0.23	-0.95	-4.12	-2.62	-1.02	1.44	0.25	-0.46	-2.28	-0.97	-3.45	-0.180000000000001	0.180000000000001	1.02	-1.69	-2.27	-1.83	-0.579999999999998	5.49	0.719999999999997	-0.73	0.739999999999998	-0.579999999999999	0.31	-7.46	0.880000000000003	-2.3	4.94	-4.16	-0.71	4.23	1.23	-1.82	-0.970000000000002	0.53	-4.01	-3.85	-3.02	0.34	-0.8	-1.09	-0.17	-2.31	-0.58	3.38	2.24	2.24	0.0300000000000011	-0.43	-1.48	-0.49	3.72	1.55	-2.73	-2.79	-0.770000000000001	1.37	-0.58	-1.41	-0.58	-2.98	0.86	-2.44	-1.64	-5.12	-5.09	3.3	-0.91	1.05	-2.32	2.13	-5.15	-5.15	0.200000000000001	1.61	-0.58	0.169999999999998	-2.6	-0.880000000000001	3.3	-5.15	-2.31	-0.58	-2.41	-1.8	-2.28	0.229999999999999	-1.72	0.0525000000000002	-2.1925	-0.272500000000001	0.0200000000000005	0.560714285714285	0.595714285714285	1.92681818181818	-1.13083333333333	-2.253	0.142857142857144	0.537857142857143	0.673125000000001	-2.13375	-0.984285714285715	-0.700555555555557	-1.43285714285714	-2.634	-3.71	-1.83785714285714	0.200714285714286	-1.30416666666667	-1.268125	-1.42571428571429	-0.161666666666667	-1.629	-0.527857142857142	-2.08083333333333	-1.07071428571428	-0.290625	1.11625	-1.59333333333333	0.0750000000000011	-0.688823529411764	-0.620384615384616	-0.764444444444443	-0.1525	-1.155	-0.200625	-0.035555555555554	-1.02333333333333	-0.3825	-0.669999999999998	0.123928571428571	-2.12807692307693	-0.32	-1.44	-0.910416666666666	-0.168750000000001	-0.356999999999999	-1.27875	-0.0899999999999999	0.0906249999999993	-1.34125	0.420625	0.743	0.0788888888888906	-0.377222222222223	-1.10266666666666	1.55958333333334	-1.50111111111111	-1.51357142857143	-0.256153846153845	-0.885714285714284	-0.824375	1.50318181818182	-0.509	0.0585000000000004	-2.2885	2.45333333333333	0.964545454545455	-0.0746428571428552	-0.351999999999997	-0.695	-0.163750000000002	-0.8485	0.646666666666665	-0.774374999999999	-1.41277777777778	1.50625	-0.505714285714285	0.610833333333334	1.0085	0.14625	-3.0225	0.24366666666667	2.35166666666667	0.0535714285714288	-0.227999999999998	-0.296666666666667	-0.686818181818182	-0.0632142857142863	-0.0154999999999994	0.695500000000001	-0.248749999999998	0.255625	-1.79647058823529	-1.09433333333334	1.18875	-0.993124999999999	-1.73375	-0.0566666666666666	-0.930833333333334	0.535625	-1.93454545454546	0.889166666666666	0.180416666666666	-0.947083333333333	-0.953846153846154	0.1105	-0.786470588235294	-0.762727272727272	-0.65	-0.789999999999999	0.0875000000000004	-0.344	0.452857142857143	-1.345	-1.231875	-1.3409375	-0.883461538461539	0.298	-1.068	-1.26302197802198	-1.34545454545455	0.31818181818182	-3.22529411764705	-0.675333333333334	-0.396000000000001	-0.131363636363634	1.58777777777778	2.71176470588235	2.13545454545454	-1.67222222222222	-0.57	-0.800000000000001	0.439545454545453	-0.899999999999999	-0.33	0.92	-0.0972727272727276	-1.46714285714286	-1.01285714285714	-0.356111111111112	-0.658333333333333	-0.905000000000001	-0.718214285714286	-1.509	-0.317222222222222	-1.08214285714286	-1.225625	-1.223125	-1.106875	1.21681818181818	-0.834444444444444	-0.796111111111109	-0.25923076923077	-0.0806249999999995	-1.055	0.0514999999999999	0.307500000000001	-2.366	-1.63083333333333	-0.535833333333333	-1.65933333333333	-0.84	-1.008	-1.66538461538462	-0.723125000000001	-0.458333333333332	0.0786363636363649	-1.38805555555555	-0.0627777777777787	-1.03318181818182	-1.12545454545455	0.00409090909090892	1.409	0.861666666666667	-0.321666666666665	1.11076923076923	-1.20142857142857	-2.3875	0.103333333333333	0.909166666666668	-0.18888888888889	0.507941176470588	-1.79	-0.714499999999999	-0.164375	-1.782	0.0357894736842113	-1.0565	-0.522272727272728	-1.36055555555556	-0.0577272727272735	-0.202500000000001	-0.403095238095238
chrI_183596_C_T_+	YAR027W_chrI_183596_C_T_72_2	NA	-0.329607772084362	UpStream	TRUE	TRUE	FALSE	FALSE	FALSE	FALSE	TRUE	NA	0.954990398972245	1	73	1	0	0	1	0	-1	0	0	0.342105263157895	0.981132075471698	5.41148007955427	NA	NA	63	471	83	26	174	1.76	0	0.0610000000000001	NA	0	0	0	0	0	0	-7.8	0	0	0	0	0	0	0	0	0	0	0	0	0	0	0	0	0	0	0	0	0	0	0	0	0	0	0	0	0	0	0	0	0	0	0	0	0	0	0	0	0	0	0	0	0	0	0	0	0	0	0	0	0	0	0	0	0	0	0	0	0	0	0	0	0	0	0	0	0	0	0	0	0	0	0	0	0	0	0	0	0	0	0	0	0	0	0	0	0	0	0	0	0	0	0	0	0	0	0	0	0	0	0	0	0	0	0	0	0	0	0	0	0	0	0	0	0	0	0	0	0	0	0	0	0	0	0	0	0	0	0	0	0	0	0	0	0	0	0	0	0	0	0	0	0	0	0	0	0	0	0	0	0	0	0	0	0	0	0	0	0	0	0	0	0	0	0	0	0	0	0	0	0	0	0	0	0	0	0	0	0	0	0	0	0	0	0	0	0	0	0	0	0	0	0	-7.8	0	0	0	0	0	0	0	0	0	0	0	0	0	0	0	0	0	0	0	0	0	0	0	0	0	0	0	0	0	0	0	0	0	0	0	0	0	0	0	0	0	0	0	0	0	0	0	0	0	0	0	0	0	0	0	0	0	0	0	0	0	0	0	0	0	0	0	0	0	0	0	0	0	0	0	0	0	0	0	0	0	0	0	0	0	0	0	0	0	0	0	0	0	0	0	0	0	0	0	0	0	0	0	0	0	0	0	0	0	0	0	0	0	0	0	0	0	0	0	0	0	0	0	0	0	0	0	0	0	0	0	0	0	0	0	0	0	0	0	0	0	0	0	0	0	0	0	0	0	0	0	0	0	0	0	0	0	0	0	0	0	0	0	0	0	0	0	0	0	0	0	0	0	0	0	0	0	0	0	0	0	0	0	0	0	0	0	0	0	0	0	0	0	0	0	-1	0	0	0	0	0	0	0	0	0	0	0	0	0	0	0	0	0	0	0	0	0	0	0	0	0	0	0	0	0	0	0	0	0	0	0	0	0	0	0	0	0	0	0	0	0	0	0	0	0	0	0	0	0	0	0	0	0	0	0	0	0	0	0	0	0	0	0	0	0	0	0	0	0	0	0	0	0	0	0	0	0	0	0	0	0	0	0	0	0	0	0	0	0	0	0	0	0	0	0	0	0	0	0	0	0	0	0	0	0	0	0	0	0	0	0	0	0	0	0	0	0	0	0	0	0	0	0	0	0	0	0	0	0	0	0	0	0	0	0	0	0	0	0	0	0	0	0	0	0	0	0	0	0	0	0	0	0	0	0	0	0	0	0	0	0	0	0	0	0	0	0	0	0	0	0	0	0	0	0	0	0	0	0	0	0	0	0	0	0	0	0	0	0	0	0	0	0	0	0	0	0	0	0	0	0	0	0	0	0	0	0	0	0	0	0	0	0	0	0	0	0	0	0	0	0	0	0	0	0	0	0	0	0	0	0	0	0	0	0	0	0	0	0	0	0	0	0	0	0	0	0	0	0	0	0	0	0	0	0	0	0	0	0	0	0	0	0	0	0	0	0	0	0	0	0	0	0	0	0	0	0	0	0	0	0	0	0	0	0	0	0	0	0	0	0	0	0	0	0	0	0	0	0	0	0	0	0	0	0	0	0	5.46	0	0	0	0	0	0	0	0	0	0	0	0	0	0	0	0	0	0	0	0	0	0	0	0	0	0	0	0	0	0	0	0	0	0	0	0	0	0	0	0	0	0	0	0	0	0	0	0	0	0	0	0	0	0	0	0	0	0	0	0	0	0	0	0	0	0	0	0	0	0	0	0	0	0	0	0	0	0	0	0	0	0	0	0	0	0	0	0	0	0	0	0	0	0	0	0	0	0	0	0	0	0	0	0	0	0	0	0	0	0	0	0	0	0	0	0	0	0	0	0	0	0	0	0	0	0	0	0	0	0	0	0	0	0	0	0	0	0	0	0	0	0	0	0	0	0	0	0	0	0	0	0	0	0	0	0	0	0	0	0	0	0	0	0	0	0	0	0	0	0	0	0	0	0	0	0	0	0	0	0	0	0	0	0	0	0	0	0	0	0	0	0	0	0	0	5.46	0	0	0	0	0	0	0	0	0	0	0	0	0	0	0	0	0	0	0	0	0	0	0	0	0	0	0	0	0	0	0	0	0	0	0	0	0	0	0	0	0	0	0	0	0	0	0	0	0	0	0	0	0	0	0	0	0	0	0	0	0	0	0	0	0	0	0	0	0	0	0	0	0	0	0	0	0	0	0	0	0	0	0	0	0	0	0	0	0	0	0	0	0	0	0	0	0	0	0	0	0	0	0	0	0	0	0	0	0	0	0	0	0	0	0	0	0	0	0	0	0	0	0	0	0	0	0	0	0	0	0	0	0	0	0	0	0	0	0	0	0	0	0	0	0	0	0	0	0	0	0	0	0	0	0	0	0	0	0	0	0	0	0	0	0	0	0	0	0	0	0	0	0	0	0	0	0	0	0	0	0	0	0	0	0	0	0	0	0	0	0	0	0	0	0	1	0	0	0	0	0	0	0	0	0	0	0	0	0	0	0	0	0	0	0	0	0	0	0	0	0	0	0	0	0	0	0	0	0	0	0	0	0	0	0	0	0	0	0	0	0	0	0	0	0	0	0	0	0	0	0	0	0	0	0	0	0	0	0	0	0	0	0	0	0	0	0	0	0	0	0	0	0	0	0	-7.8	0	0	0	0	0	0	0	0	0	0	0	0	0	0	0	0	0	0	0	0	0	0	0	0	0	0	0	0	0	0	0	0	0	0	0	0	0	0	0	0	0	0	0	0	0	0	0	0	0	0	0	0	0	0	0	0	0	0	0	0	0	0	0	0	0	0	0	0	0	0	0	0	0	0	0	0	0	0	0	0	0	0	0	0	0	0	0	0	0	0	0	0	0	0	0	0	0	0	0	0	0	0	0	0	0	0	0	0	0	0	0	0	0	0	0	5.46	0	0	0	0	0	0	0	0	0	0	0	0	0	0	0	0	0	0	0	0	0	0	0	0	0	0	0	0	0	0	0	0	0	0	0	0	0	0	0	0	0	0	0	0	0	0	0	0	0	0	0	0	0	0	0	0	0	0	0	0	0	0	0	0	0	0	0	0	0	0	0	0	0	0	0	0	0	0	0	-7.8	0	0	0	0	0	0	0	0	0	0	0	0	0	0	0	0	0	0	0	0	0	0	0	0	0	0	0	0	0	0	0	0	0	0	0	0	0	0	0	0	0	0	0	0	0	0	0	0	0	0	0	0	0	0	0	0	0	0	0	0	0	0	0	0	0	0	0	0	0	0	0	0	0	0	0	0	0	0	0	0	0	0	0	0	0	0	0	0	0	0	0	0	0	0	0	0	0	0	0	0	0	0	0	0	0	0	0	0	0	0	0	0	0	0	0	5.46	0	0	0	0	0	0	0	0	0	0	0	0	0	0	0	0	0	0	0	0	0	0	0	0	0	0	0	0	0	0	0	0	0	0	0	0	0	0	0	0	0	0	0	0	0	0	0	0	0	0	0	0	0	0	0	0	0	0	0	0	0	0	0	0	0	0	0	0	0	0	0	0	0	0	0	0	0	0	0	-1	0	0	0	0	0	0	0	0	0	0	0	0	0	0	0	0	0	0	0	0	0	0	0	0	0	0	0	0	0	0	0	0	0	0	0	0	0	0	0	0	0	0	0	0	0	0	0	0	0	0	0	0	0	0	0	0	0	0	0	0	0	0	0	0	0	0	0	0	0	0	0	0	0	0	0	0	0	0	0	0	0	0	0	0	0	0	0	0	0	0	0	0	0	0	0	0	0	0	0	0	0	0	0	0	0	0	0	0	0	0	0	0	0	0	0	1	0	0	0	0	0	0	0	0	0	0	0	0	0	0	0	0	0	0	0	0	0	0	0	0	0	0	0	0	0	0	0	0	0	0	0	0	0	0	0	0	0	0	0	0	0	0	0	0	0	0	0	0	0	0	0	0	0	0	0	0	0	0	0	0	0	0	0	0	0	0	0	0	0	-0.57	-3.99	0.0500000000000007	-3.12	-0.81	-0.57	8	1.5	-4.42	-0.58	-2.57	0.0799999999999992	-5.15	-5.15	-3.96	-0.580000000000001	-0.58	-2.66	-3.41	-0.580000000000002	1.68	-0.29	1.77	-5.15	-0.58	2.89	-0.690000000000001	-3.88	-5.15	4	-5.15	-0.0300000000000002	0.140000000000001	-2.49	-3.61	0.540000000000003	-5.15	-0.199999999999999	-1.21	-0.58	-1.48	-0.58	0.0400000000000009	-2.43	-3.34	-3.22	-1.05	2.2	3	0.4	0.14	0.35	-1.35	-0.89	-0.57	2.83	-2.38	-5.27	0.359999999999999	-0.579999999999998	-4.28	1.58	-4.38	-3.03	0.649999999999999	-1.88	-1.84	-3.38	6.33	-0.120000000000001	-0.580000000000002	-0.19	-1.14	-0.58	0.0600000000000003	3.21	-0.260000000000002	-1.44	0.930000000000001	-4.68	-2.7	5.21	-0.99	-1.98	-3.41	3.09	3.7	-1.88	-0.57	-2.08	-1.89	-6.61	-1.78	-0.579999999999998	-1.29	-0.579999999999998	1.61	-0.140000000000001	-3.59	0.460000000000001	-0.59	-0.92	5.43	-5.97	-0.57	-0.609999999999996	0.22	-3.76	-0.23	-0.95	-4.12	0.400000000000001	-0.109999999999999	1.87	-0.39	-1.15	-4.11	0.460000000000002	-3.06	-1.05	0.15	-0.859999999999999	0.98	-5.37	-1.83	-0.579999999999998	6.27	-0.92	-0.73	-0.580000000000002	5.54	-3.15	-7.46	-3.21	-3.59	0.199999999999999	-1.65	-0.71	4.23	1.23	0.890000000000001	-1.38	0.48	-4.01	-5.16	4.7	0.34	0.73	-1.09	2.24	-2.77	-2.12	2.27	2.24	2.98	0.0300000000000011	-0.43	-1.48	-0.49	3.04	-4.33	-0.46	-2.79	-0.729999999999999	1.37	-2.62	-1.41	-1.52	-4.31	0.86	-2.44	-0.98	-5.12	-5.09	0.32	-0.91	0.52	-0.86	3.77	-0.93	-5.15	0.049999999999998	1.08	-0.58	-0.82	-2.97	-0.790000000000001	-1.27	-5.15	-2.31	-2.04	-2.41	-1.8	-2.28	0.45	-1.72	-0.211666666666666	-2.495	0.509999999999998	-0.264	0.227142857142859	-0.578571428571429	3.02666666666667	-1.88	-2.602	-0.334285714285715	-1.30714285714286	1.06375	-1.43125	-1.16857142857143	-0.676666666666666	-1.99571428571429	-2.32	-3.8	-3.18142857142857	-0.578571428571431	-0.786666666666665	-0.963750000000001	0.111428571428572	-0.113333333333333	-0.58	-0.998571428571429	-2.04333333333333	-0.738571428571429	0.0712499999999991	1.55375	-3.82166666666667	0.148888888888889	-0.855882352941176	-0.677692307692308	-1.41555555555555	0.177500000000002	-1.21928571428571	0.23	-1.15444444444444	-2.1575	-0.499999999999998	-0.997777777777777	0.698571428571427	-3.03230769230769	-0.00583333333333336	-1.56	-0.448333333333331	-0.110833333333332	-0.385000000000002	0.0024999999999995	0.19	0.0149999999999988	-0.721250000000001	-0.418750000000001	0.305999999999999	0.0566666666666666	-1.08111111111111	-1.15466666666666	0.225000000000001	0.731111111111112	-1.10142857142857	-0.226153846153846	-1.19857142857143	-0.84375	1.08454545454546	-1.104	0.318000000000001	-2.083	2.6625	1.09909090909091	-0.537142857142854	-0.726666666666667	-2.04	-0.411250000000001	0.134	1.98277777777778	-0.126249999999999	-1.48166666666667	1.42375	-0.485714285714284	-0.638333333333332	0.459	-0.38875	-3.35125	0.584666666666671	2.35166666666667	-1.19857142857143	1.278	-0.571666666666667	-1.01272727272728	0.422142857142857	-0.41	0.645000000000001	-0.677500000000002	-0.872499999999999	-2.20294117647059	-1.216	0.662500000000001	-0.987500000000001	-0.983750000000001	-0.897777777777778	-1.60666666666667	-0.274374999999999	-2.10818181818182	1.62	0.216666666666665	-0.744166666666667	-0.68923076923077	0.0430000000000001	-0.624705882352941	-1.33818181818182	0.303000000000001	-0.62125	-0.010625000000001	-0.0380000000000003	0.494285714285715	-1.05571428571429	-1.305	-1.594375	-2.43692307692308	0.360000000000001	-1.114	-0.571428571428571	-1.67636363636364	-1.15181818181818	-3.17176470588235	0.0600000000000023	-1.08	-0.0890909090909098	0.983333333333334	3.85941176470588	1.23272727272727	-2.17444444444444	-1.63454545454545	-1.15416666666667	1.52272727272727	-1.113	0.238	0.909000000000001	-0.318181818181818	-0.195714285714287	-1.35714285714286	-0.315555555555555	-0.741111111111111	-0.687272727272727	0.0650000000000013	-1.366	0.363333333333333	-1.04	-0.00375000000000014	-1.375	-1.25375	1.18181818181818	-2.01888888888889	-0.341111111111111	0.35	-0.49375	-1.327	-0.143999999999999	0.328000000000001	-2.502	-1.15166666666667	-2.22666666666667	-1.49066666666667	-0.778500000000001	-1.07	-1.41846153846154	-1.3875	0.125555555555556	0.00818181818181785	-1.37888888888889	-0.0166666666666657	-2.06	-2.23	-1.31090909090909	1.237	0.863333333333333	-0.312222222222221	1.24769230769231	-0.910000000000002	-2.3875	-0.232666666666667	0.893333333333334	-0.735555555555555	0.778823529411765	-1.27	-1.254	-1.38	-1.778	-0.0478947368421068	-1.226	-0.833636363636364	-1.35277777777778	-0.49	-0.406875000000001	-0.347619047619048	0.93	-4.2	-1.55	-2.72	-0.239999999999998	4	3.42	0.61	-3.31	-5.15	3.28	1.8	-1.67	-5.12	-1.88	-5.11	-1.67	-2.95	-0.860000000000001	-5.15	-0.58	-1.64	-5.15	-2.37	2.42	1.42	-3.95	-4.28	-4.57	2.14	0.600000000000001	-3.99	-0.99	-2.81	-0.58	-0.959999999999999	2.7	2.37	3.53	-0.529999999999999	-1.27	-0.580000000000002	2.37	-4.44	-1.39	-0.680000000000001	-4.44	-1.68	-1.39	-1.45	-0.21	0.31	0.34	2.68	-4.96	-4.88	2.41	1.36	3.89	1.87	3.13	2.21	-4.96	0.14	2.23	0.28	-3.29	-2.7	-0.100000000000001	-5.06	-0.579999999999998	0.81	2.9	-0.58	-0.48	1.74	-0.669999999999998	-1.86	-0.969999999999999	-2.34	1.12	0.100000000000001	0.36	-7.48	0.559999999999999	3.09	3.81	-1.71	-3.71	-1.4	-4.09	-4.95	-0.94	4.83	2.3	-0.579999999999998	-3.86	-0.19	-4.84	-2.92	1.66	-1.1	-0.830000000000005	-4.28	3.24	-0.579999999999998	-0.38	-2.97	1.8	-2.39	0.27	-3.81	-1.02	1.44	0.25	0.34	-0.54	-1.6	-4.28	-0.180000000000001	0.180000000000001	1.02	-4.37	1.56	2.95	-2.79	-2.62	3.61	-3.31	0.739999999999998	-0.579999999999999	0.31	-1.65	5.63	-2.3	4.94	-4.16	-1.39	4.36	2.45	-1.82	-0.970000000000002	0.53	-0.570000000000001	-0.5	-3.33	0.140000000000001	-0.8	1.81	-0.26	-2.31	-0.58	3.38	-0.259999999999999	-0.68	-0.490000000000002	0.0499999999999989	-1.9	1.68	3.72	1.59	-2.73	-0.9	-0.770000000000001	0.680000000000001	-0.58	-3.73	-0.58	0.52	-2.99	-2.44	-1.69	-1.91	-2.51	3.3	1	1.09	-2.32	1.96	-5.15	-5.15	0.200000000000001	1.89	-1.31	0.329999999999998	-2.6	-1.47	3.3	-5.15	2.69	-0.58	-2.48	-1.8	-0.58	0.229999999999999	-0.6	0.316666666666666	-1.89	-1.055	0.304	0.894285714285715	1.77	0.946666666666667	-0.381666666666666	-1.904	0.619999999999999	2.38285714285714	0.282500000000001	-2.83625	-0.800000000000001	-0.724444444444444	-0.870000000000001	-2.948	-3.62	-0.494285714285715	0.98	-1.82166666666667	-1.5725	-2.96285714285714	-0.209999999999999	-2.678	-0.0571428571428569	-2.11833333333333	-1.40285714285714	-0.6525	0.678749999999999	0.635	0.00111111111111128	-0.521764705882351	-0.563076923076924	-0.113333333333333	-0.482500000000002	-1.09071428571428	-0.63125	1.08333333333333	0.110833333333334	-0.265000000000001	-0.342222222222219	-0.450714285714284	-1.22384615384615	-0.634166666666667	-1.32	-1.3725	-0.226666666666667	-0.329000000000001	-2.56	-0.37	0.16625	-1.96125	1.26	1.18	0.101111111111111	0.326666666666667	-1.05066666666666	2.89416666666667	-3.73333333333333	-1.92571428571429	-0.286153846153846	-0.572857142857142	-0.805	1.92181818181818	0.0860000000000003	-0.201000000000001	-2.494	2.24416666666666	0.829999999999998	0.387857142857143	0.0226666666666659	0.65	0.0837500000000002	-1.831	-0.689444444444444	-1.4225	-1.34388888888889	1.58875	-0.525714285714287	1.86	1.558	0.681250000000002	-2.69374999999999	-0.0973333333333315	2.35166666666667	1.30571428571429	-1.734	-0.0216666666666665	-0.36090909090909	-0.548571428571428	0.379000000000001	0.746	0.18	1.38375	-1.39	-0.972666666666662	1.715	-0.998750000000001	-2.48375	0.784444444444444	-0.255000000000001	1.345625	-1.76090909090909	0.158333333333333	0.144166666666667	-1.15	-1.21846153846154	0.178	-0.948235294117647	-0.187272727272727	-1.603	-0.95875	0.185624999999998	-0.649999999999999	0.411428571428572	-1.63428571428571	-1.15875	-1.0875	0.669999999999998	0.235999999999999	-1.022	-2.09571428571429	-1.01454545454545	1.78818181818182	-3.27882352941177	-1.41066666666667	0.288	-0.173636363636366	2.19222222222222	1.56411764705883	3.03818181818182	-1.17	0.494545454545456	-0.445833333333333	-0.643636363636364	-0.687000000000001	-0.898	0.930999999999999	0.123636363636363	-2.73857142857143	-0.668571428571427	-0.396666666666667	-0.575555555555555	-1.12272727272727	-1.50142857142857	-1.652	-0.997777777777777	-1.12428571428572	-2.4475	-1.07125	-0.959999999999999	1.25181818181818	0.350000000000001	-1.25111111111111	-0.868461538461538	0.3325	-0.782999999999999	0.247	0.287000000000001	-2.23	-2.11	1.155	-1.828	-0.9015	-0.946	-1.91230769230769	-0.0587500000000016	-1.04222222222222	0.149090909090908	-1.39722222222222	-0.10888888888889	-0.00636363636363413	-0.0209090909090914	1.31909090909091	1.581	0.86	-0.33111111111111	0.973846153846154	-1.49285714285714	-2.3875	0.439333333333332	0.925000000000001	0.357777777777777	0.237058823529411	-2.31	-0.175000000000001	1.05125	-1.786	0.119473684210526	-0.887	-0.210909090909093	-1.36833333333333	0.374545454545453	0.00187500000000007	-0.458571428571428	-0.57	-4.18	-1.55	-3.12	-0.239999999999998	1.42	8	0.61	-3.31	-5.15	3.28	0.0799999999999992	-5.15	-5.15	-1.88	-5.11	-1.67	-2.66	-3.41	-5.15	1.68	-0.29	-4.85	-5.15	-0.58	1.42	-3.71	-3.88	-5.15	2.14	-0.569999999999999	-3.99	-0.99	-2.49	-0.58	-0.959999999999999	-0.0299999999999994	2.37	-1.21	-0.58	-1.48	-0.580000000000002	0.0400000000000009	-4.44	-3.34	-3.22	-3.21	-1.68	2.09	0.4	-0.21	0.31	-1.35	2.02	-4.96	-3.77	-2.38	1.36	0.359999999999999	-0.579999999999998	-0.58	2.21	-4.96	-0.0799999999999996	0.649999999999999	-1.88	-1.84	-2.7	1.21	-5.06	-0.579999999999998	-0.19	1.91	-0.58	0.03	1.74	-0.669999999999998	-1.86	-0.969999999999999	-4.68	-2.7	0.100000000000001	-0.99	-1.98	0.170000000000002	3.09	3.81	-1.88	-0.57	-2.08	-3.25	-6.61	-0.94	4.83	-1.29	-0.579999999999998	-3.86	-0.19	-4.15	-2.92	-0.59	-1.1	5.43	-4.35	3.24	-0.579999999999998	-0.38	-2.97	0.23	-0.95	-4.12	-2.62	-1.02	1.44	0.25	-0.46	-2.28	-0.97	-3.45	-0.180000000000001	0.180000000000001	1.02	-1.69	-2.27	-1.83	-0.579999999999998	5.49	0.719999999999997	-0.73	0.739999999999998	-0.579999999999999	0.31	-7.46	0.880000000000003	-2.3	4.94	-4.16	-0.71	4.23	1.23	-1.82	-0.970000000000002	0.53	-4.01	-3.85	-3.02	0.34	-0.8	-1.09	-0.17	-2.31	-0.58	3.38	2.24	2.24	0.0300000000000011	-0.43	-1.48	-0.49	3.72	1.55	-2.73	-2.79	-0.770000000000001	1.37	-0.58	-1.41	-0.58	-2.98	0.86	-2.44	-1.64	-5.12	-5.09	3.3	-0.91	1.05	-2.32	2.13	-5.15	-5.15	0.200000000000001	1.61	-0.58	0.169999999999998	-2.6	-0.880000000000001	3.3	-5.15	-2.31	-0.58	-2.41	-1.8	-2.28	0.229999999999999	-1.72	0.0525000000000002	-2.1925	-0.272500000000001	0.0200000000000005	0.560714285714285	0.595714285714285	1.92681818181818	-1.13083333333333	-2.253	0.142857142857144	0.537857142857143	0.673125000000001	-2.13375	-0.984285714285715	-0.700555555555557	-1.43285714285714	-2.634	-3.71	-1.83785714285714	0.200714285714286	-1.30416666666667	-1.268125	-1.42571428571429	-0.161666666666667	-1.629	-0.527857142857142	-2.08083333333333	-1.07071428571428	-0.290625	1.11625	-1.59333333333333	0.0750000000000011	-0.688823529411764	-0.620384615384616	-0.764444444444443	-0.1525	-1.155	-0.200625	-0.035555555555554	-1.02333333333333	-0.3825	-0.669999999999998	0.123928571428571	-2.12807692307693	-0.32	-1.44	-0.910416666666666	-0.168750000000001	-0.356999999999999	-1.27875	-0.0899999999999999	0.0906249999999993	-1.34125	0.420625	0.743	0.0788888888888906	-0.377222222222223	-1.10266666666666	1.55958333333334	-1.50111111111111	-1.51357142857143	-0.256153846153845	-0.885714285714284	-0.824375	1.50318181818182	-0.509	0.0585000000000004	-2.2885	2.45333333333333	0.964545454545455	-0.0746428571428552	-0.351999999999997	-0.695	-0.163750000000002	-0.8485	0.646666666666665	-0.774374999999999	-1.41277777777778	1.50625	-0.505714285714285	0.610833333333334	1.0085	0.14625	-3.0225	0.24366666666667	2.35166666666667	0.0535714285714288	-0.227999999999998	-0.296666666666667	-0.686818181818182	-0.0632142857142863	-0.0154999999999994	0.695500000000001	-0.248749999999998	0.255625	-1.79647058823529	-1.09433333333334	1.18875	-0.993124999999999	-1.73375	-0.0566666666666666	-0.930833333333334	0.535625	-1.93454545454546	0.889166666666666	0.180416666666666	-0.947083333333333	-0.953846153846154	0.1105	-0.786470588235294	-0.762727272727272	-0.65	-0.789999999999999	0.0875000000000004	-0.344	0.452857142857143	-1.345	-1.231875	-1.3409375	-0.883461538461539	0.298	-1.068	-1.26302197802198	-1.34545454545455	0.31818181818182	-3.22529411764705	-0.675333333333334	-0.396000000000001	-0.131363636363634	1.58777777777778	2.71176470588235	2.13545454545454	-1.67222222222222	-0.57	-0.800000000000001	0.439545454545453	-0.899999999999999	-0.33	0.92	-0.0972727272727276	-1.46714285714286	-1.01285714285714	-0.356111111111112	-0.658333333333333	-0.905000000000001	-0.718214285714286	-1.509	-0.317222222222222	-1.08214285714286	-1.225625	-1.223125	-1.106875	1.21681818181818	-0.834444444444444	-0.796111111111109	-0.25923076923077	-0.0806249999999995	-1.055	0.0514999999999999	0.307500000000001	-2.366	-1.63083333333333	-0.535833333333333	-1.65933333333333	-0.84	-1.008	-1.66538461538462	-0.723125000000001	-0.458333333333332	0.0786363636363649	-1.38805555555555	-0.0627777777777787	-1.03318181818182	-1.12545454545455	0.00409090909090892	1.409	0.861666666666667	-0.321666666666665	1.11076923076923	-1.20142857142857	-2.3875	0.103333333333333	0.909166666666668	-0.18888888888889	0.507941176470588	-1.79	-0.714499999999999	-0.164375	-1.782	0.0357894736842113	-1.0565	-0.522272727272728	-1.36055555555556	-0.0577272727272735	-0.202500000000001	-0.403095238095238
chrI_183624_A_AG_+	YAR027W_chrI_183624_A_AG_72_2	FALSE	0.114902062354446	UpStream	FALSE	TRUE	FALSE	FALSE	FALSE	FALSE	TRUE	NA	-0.228451488308731	1	73	1	1	0	0	1	0	0	0	0.326797385620915	1.01373882886488	5.41148007955427	NA	NA	63	471	83	26	146	1.76	0	0.291	NA	0	0	0	0	0	0	0	0	0	0	0	0	0	0	0	0	0	0	0	0	0	0	0	0	0	0	0	0	0	0	0	0	0	0	0	0	0	0	0	0	0	0	0	0	0	0	0	0	0	0	0	0	0	0	0	0	0	0	0	0	0	0	0	0	0	0	0	0	0	9.85	0	0	0	0	0	0	0	0	0	0	0	0	0	0	0	0	0	0	0	0	0	0	0	0	0	0	0	0	0	0	0	0	0	0	0	0	0	0	0	0	0	0	0	0	0	0	0	0	0	0	0	0	0	0	0	0	0	0	0	0	0	0	0	0	0	0	0	0	0	0	0	0	0	0	0	0	0	0	0	0	0	0	0	0	0	0	0	0	0	0	0	0	0	0	0	0	0	0	0	0	0	0	0	0	0	0	0	0	0	0	0	0	0	0	0	0	0	0	0	0	0	0	0	0	0	0	0	0	0	0	0	0	0	0	0	0	0	0	0	0	0	0	0	0	0	0	0	0	0	0	0	0	0	0	0	0	0	0	0	0	0	0	0	0	0	0	0	0	0	0	0	0	0	0	0	0	0	0	0	0	0	0	0	0	0	0	0	0	0	0	0	0	0	0	0	9.85	0	0	0	0	0	0	0	0	0	0	0	0	0	0	0	0	0	0	0	0	0	0	0	0	0	0	0	0	0	0	0	0	0	0	0	0	0	0	0	0	0	0	0	0	0	0	0	0	0	0	0	0	0	0	0	0	0	0	0	0	0	0	0	0	0	0	0	0	0	0	0	0	0	0	0	0	0	0	0	0	0	0	0	0	0	0	0	0	0	0	0	0	0	0	0	0	0	0	0	0	0	0	0	0	0	0	0	0	0	0	0	0	0	0	0	0	0	0	0	0	0	0	0	0	0	0	0	0	0	0	0	0	0	0	0	0	0	0	0	0	0	0	0	0	0	0	0	0	0	0	0	0	0	0	0	0	0	0	0	0	0	0	0	0	0	0	0	0	0	0	0	0	0	0	0	0	0	0	0	0	0	0	0	0	0	0	0	0	0	0	0	0	0	0	0	1	0	0	0	0	0	0	0	0	0	0	0	0	0	0	0	0	0	0	0	0	0	0	0	0	0	0	0	0	0	0	0	0	0	0	0	0	0	0	0	0	0	0	0	0	0	0	0	0	0	0	0	0	0	0	0	0	0	0	0	0	0	0	0	0	0	0	0	0	0	0	0	0	0	0	0	0	0	0	0	0	0	0	0	0	0	0	0	0	0	0	0	0	0	0	0	0	0	0	0	0	0	0	0	0	0	0	0	0	0	0	0	0	0	0	0	0	0	0	0	0	0	0	0	0	0	0	0	0	0	0	0	0	0	0	0	0	0	0	0	0	0	0	0	0	0	0	0	0	0	0	0	0	0	0	0	0	0	0	0	0	0	0	0	0	0	0	0	0	0	0	0	0	0	0	0	0	0	0	0	0	0	0	0	0	0	0	0	0	0	0	0	0	0	0	0	0	0	0	0	0	0	-1.86	0	0	0	0	0	0	0	0	0	0	0	0	0	0	0	0	0	0	0	0	0	0	0	0	0	0	0	0	0	0	0	0	0	0	0	0	0	0	0	0	0	0	0	0	0	0	0	0	0	0	0	0	0	0	0	0	0	0	0	0	0	0	0	0	0	0	0	0	0	0	0	0	0	0	0	0	0	0	0	0	0	0	0	0	0	0	0	0	0	0	0	0	0	0	0	0	0	0	0	0	0	0	0	0	0	0	0	0	0	0	0	0	0	0	0	0	0	0	0	0	0	0	0	0	0	0	0	0	0	0	0	0	0	0	0	0	0	0	0	0	0	0	0	0	0	0	0	0	0	0	0	0	0	0	0	0	0	0	0	0	0	0	0	0	0	0	0	0	0	0	0	0	0	0	0	0	0	0	0	0	0	0	0	0	0	0	0	0	0	0	0	0	0	0	0	-1.86	0	0	0	0	0	0	0	0	0	0	0	0	0	0	0	0	0	0	0	0	0	0	0	0	0	0	0	0	0	0	0	0	0	0	0	0	0	0	0	0	0	0	0	0	0	0	0	0	0	0	0	0	0	0	0	0	0	0	0	0	0	0	0	0	0	0	0	0	0	0	0	0	0	0	0	0	0	0	0	0	0	0	0	0	0	0	0	0	0	0	0	0	0	0	0	0	0	0	0	0	0	0	0	0	0	0	0	0	0	0	0	0	0	0	0	0	0	0	0	0	0	0	0	0	0	0	0	0	0	0	0	0	0	0	0	0	0	0	0	0	0	0	0	0	0	0	0	0	0	0	0	0	0	0	0	0	0	0	0	0	0	0	0	0	0	0	0	0	0	0	0	0	0	0	0	0	0	0	0	0	0	0	0	0	0	0	0	0	0	0	0	0	0	0	0	0	0	0	0	0	0	0	0	0	0	0	0	0	0	0	0	0	0	0	0	0	0	0	0	0	0	0	0	0	0	0	0	0	0	0	0	0	0	0	0	0	0	0	0	0	0	0	0	0	0	0	0	0	0	0	0	0	0	0	0	0	0	0	0	0	0	0	0	0	0	0	0	0	0	0	0	0	0	0	0	0	0	0	0	0	0	0	0	0	0	0	0	0	0	0	0	0	0	0	0	0	0	0	0	0	0	0	0	0	0	0	0	0	0	0	0	0	0	0	0	0	0	0	0	0	0	0	0	0	0	0	0	0	0	0	0	0	0	0	0	0	0	0	0	0	0	0	0	0	0	0	0	0	0	0	0	0	0	0	0	0	0	0	0	0	0	0	0	0	0	0	0	0	0	0	0	0	0	0	0	0	0	0	0	0	0	0	0	0	0	9.85	0	0	0	0	0	-1.86	0	0	0	0	0	0	0	0	0	0	0	0	0	0	0	0	0	0	0	0	0	0	0	0	0	0	0	0	0	0	0	0	0	0	0	0	0	0	0	0	0	0	0	0	0	0	0	0	0	0	0	0	0	0	0	0	0	0	0	0	0	0	0	0	0	0	0	0	0	0	0	0	0	0	0	0	0	0	0	0	0	0	0	0	0	0	0	0	0	0	0	0	0	0	0	0	0	0	0	0	0	0	0	0	0	0	0	0	0	0	0	0	0	0	0	0	0	0	0	0	0	0	0	0	0	0	0	0	0	0	0	0	0	0	0	0	0	0	0	0	0	0	0	0	0	0	0	0	0	0	0	0	0	0	0	0	0	0	0	0	0	0	0	0	0	0	0	0	0	0	0	0	0	0	0	0	0	0	0	0	0	0	0	0	0	0	0	0	0	9.85	0	0	0	0	0	-1.86	0	0	0	0	0	0	0	0	0	0	0	0	0	0	0	0	0	0	0	0	0	0	0	0	0	0	0	0	0	0	0	0	0	0	0	0	0	0	0	0	0	0	0	0	0	0	0	0	0	0	0	0	0	0	0	0	0	0	0	0	0	0	0	0	0	0	0	0	0	0	0	0	0	0	0	0	0	0	0	0	0	0	0	0	0	0	0	0	0	0	0	0	0	0	0	0	0	0	0	0	0	0	0	0	0	0	0	0	0	0	0	0	0	0	0	0	0	0	0	0	0	0	0	0	0	0	0	0	0	0	0	0	0	0	0	0	0	0	0	0	0	0	0	0	0	0	0	0	0	0	0	0	0	0	0	0	0	0	0	0	0	0	0	0	0	0	0	0	0	0	0	0	0	0	0	0	0	0	0	0	0	0	0	0	0	0	0	0	0	1	0	0	0	0	0	0	0	0	0	0	0	0	0	0	0	0	0	0	0	0	0	0	0	0	0	0	0	0	0	0	0	0	0	0	0	0	0	0	0	0	0	0	0	0	0	0	0	0	0	0	0	0	0	0	0	0	0	0	0	0	0	0	0	0	0	0	0	0	0	0	0	0	0	0	0	0	0	0	0	0	0	0	0	0	0	0	0	0	0	0	0	0	0	0	0	0	0	0	0	0	0	0	0	0	0	0	0	0	0	0	0	0	0	0	0	0	0	0	0	0	0	0	0	0	0	0	2.38	4.57	0	2.72	0	0.58	0	0	4.52	3.25	0.58	0	1.67	0	4.66	5.11	2.96	0.0699999999999967	1.02	-1.17	4.57	3.51	2.49	0	5.15	0	0	0	0	-0.83	0	-0.26	0.58	0.870000000000001	0.58	0.579999999999998	2.94	4.04	1.57	0.579999999999999	0.830000000000001	-1.07	-1.68	3.86	4.99	1.82	5.12	1.19	0	1.24	2.52	0.98	0	2.37	0	3.83	0.0600000000000001	6.67	-0.12	1.75	4.38	0.739999999999998	4.96	-0.14	0.57	-0.75	1.39	1.97	-0.670000000000002	-3.69	-3.35	-1.25	1.53	-2.2	4.24	2.94	7.47	2.62	4.51	3.35	4.16	7.48	3.23	3.47	-1.24	2.1	0	0	4.96	-1.75	0.26	-4.42	2.05	-0.29	0	0.579999999999998	-0.109999999999999	4.63	0	0	0.0299999999999998	2.16	5.56	4.35	4.96	6.15	0.719999999999998	1.1	1.78	3.92	0.520000000000001	2.03	2.24	0	1.6	1.02	3.77	1.71	1.96	-0.649999999999999	1.58	2.06	-0.809999999999999	4.01	7.48	4.97	1.53	2.04	0	2.66	-0.270000000000001	-1.89	0.580000000000002	-3.4	1.55	-2.74	7.48	3.24	0.560000000000001	-3.64	1.6	0.270000000000001	-3.47	0.629999999999999	3.33	0.119999999999997	4.03	1.48	0.170000000000002	0	1.54	0	0.569999999999999	1.61	-1.88	2.9	0.619999999999999	4.4	-0.14	-2.47	6.82	2.14	0.9	2.56	0	0.369999999999999	5.09	0	1.18	1.22	0.0100000000000007	0	0.539999999999999	0	-0.51	-1.53	0.26	0.84	-0.42	0	4.98	3.66	0.129999999999999	0.93	0.65	-0.0199999999999996	0	0.58	3.74	-2.69	0.869999999999999	0	1.24	0.58	0.58	0.730000000000001	-0.621904761904762	1.39904761904762	-1.04809523809524	0.396	-1.57	-1.67875	-1.03238095238095	-0.103333333333332	1.619	-0.587499999999999	-0.55125	-0.764	1.87311111111111	-0.66	0.472857142857144	0.745000000000001	1.853	2.32625	0.215	-1.64625	1.34047619047619	1.31866666666667	1.41625	-1.75142857142857	4.678	-0.529999999999998	0.093809523809524	-0.132499999999999	-0.699999999999999	-0.542888888888889	-0.302380952380952	0.0542857142857152	0.584705882352942	0.496703296703295	-0.14142857142857	0.349999999999998	0.887047619047618	1.10422222222222	-0.312857142857143	-0.0330128205128197	0.0639393939393944	0.247017543859648	0.323809523809523	1.09648351648352	0.581410256410257	1.13038461538462	1.15775641025641	0.146538461538462	0.143939393939393	1.25866666666667	0.202666666666667	-0.340666666666666	0.843777777777778	0.239111111111111	-3.66	0.180285714285714	-0.168428571428571	1.13583333333333	-2.36211538461539	3.03214285714286	2.9425	0.260054945054945	-0.808750000000002	0.590222222222222	-1.60674242424243	0.0884848484848484	0.136868686868688	1.80989898989899	-1.97301282051282	-2.04363636363636	-0.351523809523812	0.0357083333333357	-0.112	-0.123333333333333	1.28353535353535	0.229269005847954	1.32488888888889	1.01362573099415	-0.602444444444444	0.407500000000002	0.125714285714285	-0.789696969696973	0.520666666666665	1.61311111111111	0.287083333333332	-2.33761904761905	-0.3475	1.32323232323232	1.26619047619048	0.252878787878789	0.414999999999999	-0.731010101010103	-0.463636363636364	-0.706666666666669	-1.37311111111111	1.1906862745098	0.875791666666665	0.997333333333334	-0.826888888888888	1.50733333333333	-0.534571428571429	0.658571428571429	-0.907573529411764	1.41568181818182	-0.352857142857143	-0.291923076923069	0.898333333333333	1.01489010989011	-0.202828282828283	0.763235294117647	0.186666666666667	1.11727272727273	0.902888888888889	-0.186139705882352	0.485050505050506	-1.0525	1.575	1.83888888888889	0.889522058823529	-0.529670329670331	-0.139191919191919	0.795353535353535	-0.70875	0.78863636363636	-1.39030303030303	2.79970588235294	1.12658333333333	0.0597499999999993	0.131818181818183	-1.42057142857143	-1.55009803921568	-2.55053030303031	1.22614285714286	-0.390000000000001	0.366346153846148	0.371060606060606	0.383535353535358	0.56909090909091	-0.868787878787879	-0.159090909090908	1.33625	-0.325000000000001	0.0947142857142875	0.241142857142858	0.927121212121213	1.11885714285714	1.12	0.628857142857143	0.715	0.751555555555559	1.28288888888889	0.00533333333333275	-1.09651515151515	0.0342857142857138	0.342142857142857	0.683406593406595	1.13377777777778	0.658484848484848	-0.342929292929293	-0.320101010101009	1.92	1.5	0.101428571428571	1.51154166666667	0.719000000000001	0.652121212121212	1.65192307692308	-0.103333333333333	0.16657142857143	-0.128333333333334	1.07017543859649	0.452857142857141	0.0197727272727271	0.0425000000000004	-1.04469696969697	-1.16818181818182	-0.763625	0.528571428571428	-0.843571428571428	-0.0999999999999996	0.460888888888888	-0.250583333333333	-0.708333333333334	0.0097142857142849	-0.302941176470586	1.54757142857143	0.322525252525251	0.222888888888889	1.35474747474747	-0.125263157894736	0.603939393939392	0.235	1.0475730994152	-0.35060606060606	0.00882352941176379	0.403787878787879	0.720000000000001	2.01	5.15	0	0	0.58	0	5.15	4.82	0.58	0	1.73	3.02	0	0.569999999999999	4.77	3.55	4.22	5.15	-3.29	3.32	0.270000000000001	4.57	3.51	0	5.15	0.350000000000001	1.11	2.18	0.58	1.75	0.0600000000000001	3.99999999999999	1.93	0	0.669999999999999	3.77	0.869999999999999	0.58	3.89	0.0599999999999996	-0.120000000000001	0.58	4.85	4.87	2.86	1.05	-0.220000000000002	2.79	0.58	1.04	0	0.58	3.45	1.77635683940025e-15	1.52	3.37	2.17	-0.799999999999997	-0.119999999999997	4.27	0	0.0100000000000016	3.51	0.58	1.69	-1.22	4.32	1.52	0.120000000000001	-0.449999999999996	3.38	0.920000000000002	0.0600000000000014	2.35	-0.770000000000001	0.85	7.48	0	2.73	0	0	2.6	7.48	0	2.1	0.00999999999999979	-0.98	0	4.07	1.62	0.800000000000001	-0.94	1.61	-0.68	3.82000000000001	0.579999999999998	0.579999999999998	1.79	3.08	5.60999999999999	0	3.5	1.37	0	2.47	0.87	-0.299999999999999	3.23	1.16	-1.85	0.11	0.32	0	0.77	1.07	3.17	2.88	2.54	6.09	1.59	2.86	3.35	4.07	1.83	7.26000000000001	1.49	0.770000000000003	3.5	0.58	-0.15	-2.18	5.89	0	3.21	-0.0400000000000009	-2.51	3.04	-2.16	-1.67	4.28	2.11	-2.99	0.17	-0.0200000000000014	-1.63	3.8	-0.73	4.35	1.07	0	0	0.57	0	-1.41	1.22	3.93	4.67	1.1	-2.55	7.05	3.26	2.91	0	1.93	0.479999999999999	3.56	0	5.02	3.84	-1.18	0	5.15	5.15	0	-0.49	0.0899999999999999	0	-1.55	5.15	4.98	0.279999999999999	0.65	0.579999999999998	-3.02	0.0300000000000029	1.57	2.46	3.74	1.37	0.19	0.780000000000001	0.900000000000004	-1.63	-0.239999999999998	0.77	-0.77095238095238	1.39952380952381	1.08666666666667	-1.296	-0.8925	-0.855	-1.46952380952381	2.57714285714286	2.437	-0.637500000000001	0.0112500000000004	-0.706444444444445	0.876666666666669	0.5075	0.187285714285716	2.3825	1.52	2.13	2.51125	-0.693750000000001	0.765714285714287	0.274444444444445	0.3825	-0.106666666666666	0.290000000000003	2.2825	0.0790476190476195	1.10625	0.276222222222222	-0.347333333333333	2.18428571428571	-0.411285714285715	0.574575163398691	0.635604395604396	0.535142857142858	-0.116153846153846	1.10147619047619	1.24888888888889	0.634428571428568	1.67435897435897	0.0781818181818181	0.828099415204679	-0.475904761904761	2.50543956043956	-0.0230769230769212	1.29320512820513	0.464871794871797	0.0886538461538446	0.0742424242424242	0.532888888888888	0.319111111111112	-0.0933333333333319	-0.248666666666667	0.0646666666666658	-0.590999999999999	-0.434571428571429	0.695285714285713	0.948625	-0.332307692307694	-0.0365714285714276	0.748750000000001	0.116318681318681	0.287499999999998	0.332222222222223	-0.91310606060606	0.658989898989898	-0.170707070707071	1.51242424242424	-2.1750641025641	-0.99310606060606	0.450238095238099	0.556791666666665	0.980444444444444	0.171777777777777	0.167272727272728	-1.19617647058824	0.314888888888891	1.25649122807017	-0.71088888888889	-0.195000000000001	-1.4052380952381	-0.329393939393938	0.446000000000002	1.58066666666667	-0.636249999999997	-2.33761904761905	1.3825	-0.720000000000002	-0.563333333333334	0.754393939393943	-0.398619047619048	-0.127676767676768	-0.734848484848484	-0.454666666666668	-0.627111111111109	1.6740522875817	1.04625	-1.05288888888889	-0.101777777777777	1.01933333333333	0.196857142857141	-0.596190476190475	0.0738970588235333	1.75045454545455	-0.771428571428572	-0.0932051282051276	0.627179487179487	0.570494505494505	-0.0491919191919186	0.49045751633987	1.08227272727273	-0.155454545454545	1.21	-0.0404411764705905	0.107878787878788	-0.67375	0.609999999999999	1.39377777777778	1.35213235294118	2.02489010989011	-0.162626262626262	0.775151515151515	0.0012500000000002	1.35719696969697	0.774015151515151	2.61787581699346	0.0938750000000006	0.619708333333335	-0.06727272727273	-1.47814285714286	-2.91290849673203	-1.09280303030303	1.06642857142857	1.20598484848485	0.949679487179488	-1.4069696969697	0.582121212121216	0.00949494949495033	-0.743737373737373	0.229469696969698	0.535000000000002	0.581250000000001	0.0855714285714289	0.394857142857143	0.607954545454545	0.0493333333333332	0.891515151515151	-0.104571428571429	1.56625	-0.215333333333332	1.18755555555556	0.267333333333335	-1.00333333333333	1.39785714285714	-0.257428571428569	-0.387032967032969	1.00511111111111	1.01343434343434	0.112121212121212	-0.391313131313131	2.292	0.682380952380953	1.82095238095238	1.23420833333333	0.621523809523811	0.82	1.16538461538461	0.190666666666667	0.0790000000000006	0.00325757575757457	1.05377192982456	-0.122571428571428	1.69606060606061	1.8425	0.977878787878787	-0.927777777777778	-0.747958333333334	-0.0991428571428568	-1.05631868131868	0.57375	0.460888888888888	0.157625000000001	-0.666346153846154	0.199571428571431	-0.594117647058823	0.770999999999997	0.881010101010101	0.976888888888887	1.37212121212121	0.00310526315789517	0.902222222222223	0.631969696969698	1.04347953216375	0.324772727272727	0.362242647058821	0.186493506493505	2.38	4.57	0.4	2.71	0	0.58	0	5.15	4.52	3.25	0.58	0	1.67	0	0.569999999999999	4.77	3.55	1.43	5.15	-1.17	3.32	0.270000000000001	4.57	0	5.15	5.15	0	0	0	0.58	1.74	0.0600000000000001	0.58	1.93	0	0.669999999999999	2.94	4.04	1.57	0.579999999999999	0.0599999999999996	-1.07	0.58	3.86	4.99	1.82	1.05	1.19	0	0.58	1.04	0.98	0.58	2.37	0	3.83	0.0600000000000001	6.67	-0.12	1.75	4.38	0	4.96	-0.14	0.58	-0.75	1.39	1.97	1.52	-3.69	-3.35	0.00999999999999801	1.53	-0.180000000000001	2.35	-0.770000000000001	4.64	5.55	0	2.73	4.16	7.48	3.23	3.47	-1.24	2.1	0	-0.98	4.96	-1.75	1.62	-4.42	2.05	-0.29	0	0.579999999999998	-0.109999999999999	4.63	0	1.28	0.0299999999999998	2.16	5.56	1.63	0.579999999999999	2.47	0.87	-0.299999999999999	3.23	3.49	-1.85	0.19	0.32	0	0.77	1.07	3.17	1.71	2.54	3.12000000000001	1.59	2.06	3.35	4.07	7.48	5	1.49	2.04	0	1.12	-0.15	-2.18	0.580000000000002	-3.4	3.21	-0.0400000000000009	2.8	3.04	-2.16	-3.33	4.17	0.270000000000001	-3.28	0.17	-0.0200000000000014	-1.63	4.03	-0.73	4.35	1.07	0	0	0.57	0.18	-1.88	1.22	3.93	4.63	0.53	-2.55	7.05	2.14	2.91	0	0.0100000000000016	0.479999999999999	5.09	0	5.02	3.84	-1.18	0	5.15	5.15	-0.51	-0.49	0.0899999999999999	0	-0.81	0	4.98	3.66	0.129999999999999	0.93	-3.02	-0.0199999999999996	0	0.58	3.74	-0.490000000000004	0.19	0	0.900000000000004	0.58	0.58	0.730000000000001	-0.696428571428571	1.39928571428571	0.0192857142857132	-0.45	-1.23125	-1.266875	-1.25095238095238	1.23690476190476	2.028	-0.612499999999999	-0.27	-0.735222222222222	1.37488888888889	-0.0762499999999982	0.330071428571429	1.56375	1.6865	2.228125	1.363125	-1.17	1.05309523809524	0.796555555555555	0.899374999999999	-0.929047619047619	2.484	0.876250000000001	0.0864285714285717	0.486875	-0.211888888888888	-0.44511111111111	0.94095238095238	-0.1785	0.579640522875813	0.566153846153846	0.196857142857143	0.116923076923079	0.994261904761906	1.17655555555555	0.160785714285714	0.820673076923079	0.0710606060606054	0.537558479532162	-0.0760476190476176	1.80096153846154	0.279166666666669	1.21179487179487	0.811314102564104	0.117596153846153	0.109090909090909	0.895777777777779	0.260888888888889	-0.217000000000001	0.297555555555556	0.151888888888888	-2.1255	-0.127142857142857	0.263428571428571	1.04222916666667	-1.34721153846154	1.49778571428572	1.845625	0.188186813186812	-0.260625000000001	0.461222222222222	-1.25992424242424	0.373737373737374	-0.0169191919191913	1.66116161616162	-2.07403846153846	-1.82320158102767	0.0493571428571471	0.296249999999997	0.434222222222223	0.0242222222222228	0.72540404040404	-0.438146718146719	0.819888888888887	1.13505847953216	-0.656666666666668	0.106249999999999	-0.639761904761906	-0.559545454545454	0.483333333333334	1.59688888888889	-0.174583333333331	-2.33761904761905	0.5175	0.30161616161616	0.351428571428571	0.503636363636364	0.0081904761904763	-0.429343434343433	-0.599242424242425	-0.580666666666666	-1.00011111111111	1.43236928104575	0.961020833333329	-0.0277777777777768	-0.464333333333332	1.26333333333333	-0.168857142857142	0.031190476190476	-0.416838235294119	1.58306818181818	-0.562142857142858	-0.192564102564102	0.762756410256411	0.792692307692308	-0.126010101010101	0.626846405228759	0.634469696969697	0.480909090909091	1.05644444444444	-0.113290441176471	0.296464646464647	-0.863125000000001	1.0925	1.61633333333334	1.12082720588235	0.747609890109889	-0.15090909090909	0.785252525252524	-0.35375	1.07291666666667	-0.30814393939394	2.70879084967321	0.610229166666663	0.339729166666665	0.0322727272727263	-1.44935714285715	-2.23150326797386	-1.82166666666667	1.14628571428571	0.407992424242423	0.65801282051282	-0.517954545454547	0.482828282828283	0.28929292929293	-0.806262626262626	0.0351893939393939	0.935625	0.128124999999999	0.0901428571428564	0.318	0.767537878787877	0.584095238095241	1.00575757575758	0.262142857142857	1.140625	0.268111111111111	1.23522222222222	0.136333333333335	-1.04992424242424	0.716071428571428	0.0423571428571439	0.148186813186811	1.06944444444444	0.835959595959597	-0.115404040404041	-0.355707070707071	2.106	1.09119047619048	0.961190476190476	1.372875	0.670261904761905	0.736060606060606	1.40865384615385	0.0436666666666667	0.122785714285715	-0.0625378787878788	1.06197368421053	0.165142857142856	0.857916666666668	0.942499999999999	-0.0334090909090907	-1.0479797979798	-0.755791666666667	0.214714285714285	-0.949945054945055	0.236875	0.460888888888888	-0.046479166666666	-0.687339743589744	0.104642857142858	-0.448529411764705	1.15928571428571	0.601767676767675	0.59988888888889	1.36343434343434	-0.0610789473684221	0.753080808080808	0.43348484848485	1.04552631578948	-0.0129166666666656	0.185533088235296	0.295140692640693
chrI_183626_A_AG_+	YAR027W_chrI_183626_A_AG_72_2	FALSE	-0.0377198717164518	UpStream	FALSE	TRUE	FALSE	FALSE	FALSE	FALSE	TRUE	TRUE	-0.118817697574153	1	73	1	1	0	0	1	0	0	0	0.366013071895425	1.01152703505645	5.41148007955427	NA	NA	63	471	83	26	144	1.76	0	0.315	0.685	0	0	0	0	0	0	0	0	0	0	0	0	0	0	0	0	0	0	0	0	0	0	0	0	0	0	0	0	0	0	0	0	0	0	0	0	0	0	0	0	0	0	0	0	0	0	0	0	0	0	0	0	0	0	0	0	0	0	0	0	0	0	0	0	0	0	0	0	0	0	0	0	0	0	0	0	0	0	0	0	0	0	0	0	0	0	0	0	0	0	0	0	0	0	0	0	0	0	0	0	0	0	0	0	0	0	0	0	0	0	0	0	0	0	0	0	0	0	0	0	0	0	0	0	0	0	0	0	0	0	0	0	0	0	0	0	0	0	0	0	0	0	0	0	0	0	0	0	0	0	0	0	0	0	0	0	0	0	0	0	0	0	0	0	0	0	0	0	0	0	0	0	0	0	0	0	0	0	0	0	0	0	0	0	0	0	0	0	0	0	0	0	0	0	0	0	0	0	0	0	0	0	0	0	0	0	0	0	0	0	0	0	0	0	0	0	0	0	0	0	0	0	0	0	0	0	0	0	0	0	0	0	0	0	0	0	0	0	0	0	0	0	0	0	0	0	0	0	0	0	0	0	0	0	0	0	0	0	0	0	0	0	0	0	0	0	0	0	0	0	0	0	0	0	0	0	0	0	0	0	0	0	0	0	0	0	0	0	0	0	0	0	0	0	0	0	0	0	0	0	0	0	0	0	0	0	0	0	0	0	0	0	0	0	0	0	0	0	0	0	0	0	0	0	0	0	0	0	0	0	0	0	0	0	0	0	0	0	0	0	0	0	0	0	0	0	0	0	0	0	0	0	0	0	0	0	0	0	0	0	0	0	0	0	0	0	0	0	0	0	0	0	0	0	0	0	0	0	0	0	0	0	0	0	0	0	0	0	0	0	0	0	0	0	0	0	0	0	0	0	0	0	0	0	0	0	0	0	0	0	0	0	0	0	0	0	0	0	0	0	0	0	0	0	0	0	0	0	0	0	0	0	0	0	0	0	0	0	0	0	0	0	0	0	0	0	0	0	0	0	0	0	0	0	0	0	0	0	0	0	0	0	0	0	0	0	0	0	0	0	0	0	0	0	0	0	0	0	0	0	0	0	0	0	0	0	0	0	0	0	0	0	0	0	0	0	0	0	0	0	0	0	0	0	0	0	0	0	0	0	0	0	0	0	0	0	0	0	0	0	0	0	0	0	0	0	0	0	0	0	0	0	0	0	0	0	0	0	0	0	0	0	0	0	0	0	0	0	0	0	0	0	0	0	0	0	0	0	0	0	0	0	0	0	0	0	0	0	0	0	0	0	0	0	0	0	0	0	0	0	0	0	0	0	0	0	0	0	0	0	0	0	0	0	0	0	0	0	0	0	0	0	0	0	0	0	0	0	0	0	0	0	0	0	0	0	0	0	0	0	0	0	0	0	0	0	0	0	0	0	0	0	0	0	0	0	0	0	0	0	0	0	0	0	0	0	0	0	0	0	0	0	0	0	0	0	0	0	0	0	0	0	0	-11.48	0	0	0	0	0	0	0	0	0	0	0	0	0	0	0	0	0	0	0	0	0	0	0	0	0	0	0	0	0	0	0	0	0	0	0	0	0	0	0	0	0	0	0	0	0	0	0	0	0	0	0	0	0	0	0	0	0	0	0	0	0	0	0	0	0	0	0	0	0	0	0	0	0	0	0	0	0	0	0	0	0	0	0	0	0	0	0	0	0	0	0	0	0	0	0	0	0	0	0	0	0	0	0	0	0	0	0	0	0	0	0	0	0	0	0	0	0	0	0	0	0	0	0	0	0	0	0	0	0	0	0	0	0	0	0	0	0	0	0	0	0	0	0	0	0	0	0	0	0	0	0	0	0	0	0	0	0	0	0	0	0	0	0	0	0	0	0	0	0	0	0	0	0	0	0	0	0	0	0	0	0	0	0	0	0	0	0	0	0	0	0	0	0	0	0	-11.48	0	0	0	0	0	0	0	0	0	0	0	0	0	0	0	0	0	0	0	0	0	0	0	0	0	0	0	0	0	0	0	0	0	0	0	0	0	0	0	0	0	0	0	0	0	0	0	0	0	0	0	0	0	0	0	0	0	0	0	0	0	0	0	0	0	0	0	0	0	0	0	0	0	0	0	0	0	0	0	0	0	0	0	0	0	0	0	0	0	0	0	0	0	0	0	0	0	0	0	0	0	0	0	0	0	0	0	0	0	0	0	0	0	0	0	0	0	0	0	0	0	0	0	0	0	0	0	0	0	0	0	0	0	0	0	0	0	0	0	0	0	0	0	0	0	0	0	0	0	0	0	0	0	0	0	0	0	0	0	0	0	0	0	0	0	0	0	0	0	0	0	0	0	0	0	0	0	0	0	0	0	0	0	0	0	0	0	0	0	0	0	0	0	0	0	-1	0	0	0	0	0	0	0	0	0	0	0	0	0	0	0	0	0	0	0	0	0	0	0	0	0	0	0	0	0	0	0	0	0	0	0	0	0	0	0	0	0	0	0	0	0	0	0	0	0	0	0	0	0	0	0	0	0	0	0	0	0	0	0	0	0	0	0	0	0	0	0	0	0	0	0	0	0	0	0	0	0	0	0	0	0	0	0	0	0	0	0	0	0	0	0	0	0	0	0	0	0	0	0	0	0	0	0	0	0	0	0	0	0	0	0	0	0	0	0	0	0	0	0	0	0	0	0	0	0	0	0	0	0	0	0	0	0	0	0	0	0	0	0	0	0	0	0	0	0	0	0	0	0	0	0	0	0	0	0	0	0	0	0	0	0	0	0	0	0	0	0	0	0	0	0	0	0	0	0	0	0	0	0	0	0	0	0	0	0	0	0	0	0	0	0	-11.48	0	0	0	0	0	0	0	0	0	0	0	0	0	0	0	0	0	0	0	0	0	0	0	0	0	0	0	0	0	0	0	0	0	0	0	0	0	0	0	0	0	0	0	0	0	0	0	0	0	0	0	0	0	0	0	0	0	0	0	0	0	0	0	0	0	0	0	0	0	0	0	0	0	0	0	0	0	0	0	0	0	0	0	0	0	0	0	0	0	0	0	0	0	0	0	0	0	0	0	0	0	0	0	0	0	0	0	0	0	0	0	0	0	0	0	0	0	0	0	0	0	0	0	0	0	0	0	0	0	0	0	0	0	0	0	0	0	0	0	0	0	0	0	0	0	0	0	0	0	0	0	0	0	0	0	0	0	0	0	0	0	0	0	0	0	0	0	0	0	0	0	0	0	0	0	0	0	0	0	0	0	0	0	0	0	0	0	0	0	0	0	0	0	0	0	-11.48	0	0	0	0	0	0	0	0	0	0	0	0	0	0	0	0	0	0	0	0	0	0	0	0	0	0	0	0	0	0	0	0	0	0	0	0	0	0	0	0	0	0	0	0	0	0	0	0	0	0	0	0	0	0	0	0	0	0	0	0	0	0	0	0	0	0	0	0	0	0	0	0	0	0	0	0	0	0	0	0	0	0	0	0	0	0	0	0	0	0	0	0	0	0	0	0	0	0	0	0	0	0	0	0	0	0	0	0	0	0	0	0	0	0	0	0	0	0	0	0	0	0	0	0	0	0	0	0	0	0	0	0	0	0	0	0	0	0	0	0	0	0	0	0	0	0	0	0	0	0	0	0	0	0	0	0	0	0	0	0	0	0	0	0	0	0	0	0	0	0	0	0	0	0	0	0	0	0	0	0	0	0	0	0	0	0	0	0	0	0	0	0	0	0	0	-1	0	0	0	0	0	0	0	0	0	0	0	0	0	0	0	0	0	0	0	0	0	0	0	0	0	0	0	0	0	0	0	0	0	0	0	0	0	0	0	0	0	0	0	0	0	0	0	0	0	0	0	0	0	0	0	0	0	0	0	0	0	0	0	0	0	0	0	0	0	0	0	0	0	0	0	0	0	0	0	0	0	0	0	0	0	0	0	0	0	0	0	0	0	0	0	0	0	0	0	0	0	0	0	0	0	0	0	0	0	0	0	0	0	0	0	0	0	0	0	0	5.15	5.15	5.09	2.72	0	0	0.58	0.580000000000002	5.09	1.9	0.58	3.48	1.67	4.57	0.58	4.53	5.15	1.7	1.02	4.57	5.15	1.64	2.66	5.15	5.15	0	5.15	4.57	2.44	0	0.58	-1.46	0.58	4.21	2.36	1.48	1.89	0.4	-0.95	-1.03	1.33	-0.470000000000002	-1.57	0.899999999999997	1.56	1.59	0.689999999999998	0.42	3.02	3.82	3.45	2.45	5.15	2.07	4.96	-0.19	0.83	-0.259999999999998	-5.11	2	4.38	1.28	0.57	0	-0.130000000000001	2.12	-0.75	3.67	0.58	0.319999999999999	0.579999999999998	4.89	3.82	2.09	6.02	0	1.68	-1.43	-0.110000000000001	1.84	4.16	2.27	3.23	4.44	-0.34	5.7	0.57	0	4.96	-0.56	2.92	0	-0.95	7.48	2.65	7.47999999999999	1.06	4.44	0.17	3.54	3.61	2.16	-0.47	0.970000000000002	4.96	1.27	1.43	0.690000000000002	0.25	2.47	0.530000000000001	0.71	3.54	4.47	1.44	2.27	0.220000000000001	2.08	4.27	1.22	1.89	2.93	1.5	4.02	4.97	2.37	2.87	0.920000000000001	0	0.57	-0.27	-2.38	0.579999999999998	-5.2	1.46	0	3.67	0.949999999999999	0.240000000000001	1.59	1.82	4.61	0	0.970000000000001	1.62	0	3.85	-0.0999999999999996	3.44	0	3.55	2.75	0.969999999999999	0.970000000000001	1.46	5.3	0	0.860000000000001	0.21	0	7.44	3.29	0.9	4.57	1.43	2.48	3.69	1.72	3.63	2.24	5.09	-2.16	-0.81	-1.34	-1.58	-0.43	0.26	-0.809999999999998	-1	0.879999999999999	3.47	1.99	-0.350000000000001	4.44	2.28	1.44	-0.00999999999999979	0.58	3.74	0.58	2.82	-8.88178419700125e-16	3.13	-2.89	-1.14	0.16	-0.271428571428572	1.62	0.904285714285715	-0.253333333333333	-1.05541666666667	-1.22583333333333	-0.811428571428571	0.32714285714286	1.58666666666667	-0.882083333333334	-1.58291666666667	-0.0742222222222217	1.99044444444444	0.620833333333334	0.101714285714287	0.704999999999998	2.45666666666667	1.81333333333333	0.528333333333334	-0.734583333333334	1.56142857142857	0.506222222222224	1.73208333333334	0.180000000000001	2.23166666666667	0.154166666666665	1.81571428571429	1.33791666666667	0.721333333333334	-1.10288888888889	-0.544285714285714	-0.0421428571428581	0.561437908496732	0.477747252747253	0.0664285714285722	0.37025641025641	0.903619047619049	0.0393333333333334	-0.891428571428572	-0.0240384615384617	0.226767676767677	0.245643274853801	0.281476190476187	1.10978021978022	0.576474358974359	1.16108974358974	1.08429487179487	0.207243589743591	0.0807070707070707	1.88977777777778	0.632888888888889	-0.143333333333334	0.468666666666667	-0.816888888888889	-0.983333333333333	0.156714285714285	-0.212142857142857	0.98354166666666	-2.29596153846154	3.09514285714286	2.21625	0.215	-0.650833333333335	0.192888888888888	-1.54840909090909	0.134141414141414	0.265959595959595	1.90080808080808	-2.01320512820513	-0.677575757575758	-0.301285714285711	0.0210416666666688	0.438222222222223	0.0268888888888892	1.12959595959596	0.255877192982453	0.628888888888891	1.02581871345029	-1.13755555555556	0.532916666666665	-1.59428571428571	-1.0749494949495	-0.702444444444444	2.40511111111111	0.192083333333333	-2.01571428571429	-1.38208333333333	1.40848484848485	0.0185714285714287	0.349545454545455	0.494238095238092	-0.320101010101009	-0.82969696969697	0.464888888888886	-0.861111111111111	1.18248366013072	0.817541666666671	-0.216888888888889	0.606888888888886	1.24333333333334	-0.201142857142858	0.21857142857143	-0.970036764705885	1.47863636363637	-0.135714285714286	-0.174551282051283	0.931089743589743	1.02236263736264	-0.124646464646465	0.786797385620916	0.16409090909091	1.11949494949495	-0.149555555555557	-0.118161764705881	0.453333333333333	0.198333333333332	0.659166666666668	0.424666666666667	0.894191176470589	-0.556868131868132	-0.232929292929292	0.663636363636364	0.340416666666666	0.799696969696967	-1.39424242424243	2.76045751633987	1.062875	0.0267500000000016	0.163409090909092	-1.03528571428572	-1.57630718954248	-2.63204545454545	0.53742857142857	-0.379393939393939	0.36474358974359	0.409469696969694	0.20858585858586	0.653333333333336	-0.746161616161615	-0.122424242424243	1.28583333333333	0.399583333333332	0.178714285714285	0.364571428571429	0.940151515151515	1.17509523809524	1.10767676767677	0.603142857142856	1.05458333333333	1.33288888888889	0.33711111111111	0.495111111111111	-1.05719696969697	-0.114428571428572	1.11657142857143	0.794615384615387	0.124000000000001	0.612020202020203	-0.202727272727271	-0.307171717171716	1.85833333333333	1.80857142857143	-0.99	1.51441666666667	0.757000000000001	0.676363636363636	1.69879120879121	0.473555555555555	0.222714285714289	-0.088636363636363	1.13590643274854	0.336285714285712	0.000303030303030027	0.0175000000000018	-1.0755303030303	-1.19888888888889	-0.726416666666666	0.295	-0.851758241758242	0.706250000000001	1.25288888888889	-0.298583333333333	-0.741089743589744	0.0350000000000001	-0.297712418300652	1.76528571428571	0.34919191919192	0.229111111111113	1.18626262626263	-0.125736842105262	0.628181818181819	0.233712121212121	1.10286549707602	-0.329545454545455	-0.0231249999999985	0.395584415584415	5.15	5.15	5.15	3.12	0.229999999999999	4.57	5.15	5.15	5.15	0.520000000000001	3.28	-0.930000000000001	2.32	0	4.24	1.65	5.15	3.98	0	4.57	5.15	2.6	5.15	5.15	0.580000000000002	0.710000000000001	5.15	0	0	0.39	5.15	0	0	1.56	0	5.14	1.38	0.4	1.21	4.8	1.36	5.15000000000001	1.5	2.43	0.0400000000000009	3.22	1.38	1.38	0.870000000000001	0.76	0.39	4.44	0.58	1.51	0.57	2.07	0.75	0.18	0	0.909999999999997	0.58	2.9	4.39	3.39	5.96	-0.149999999999999	-0.640000000000001	2.11	-0.59	-2.82	0.579999999999998	6.75	2.64	0.0600000000000014	-0.739999999999998	0.0399999999999991	5.23	4.24	3.84	6.78	4.32	0	1.04	0.580000000000005	3.19	5.7	4.39	2.93	0.58	4.18	4.19	2.19	0	2.48	7.36	7.47999999999999	0.580000000000002	0	3.17	6.9	0.759999999999998	4.64	0.579999999999998	3.82	0.57	1.59	0.84	-0.0899999999999999	1.4	2.99	1.47	0.17	3.22	-3.5527136788005e-15	0.56	2.44	3.53	3.17	3.28	4.2	3.06	2.09	3.91	3.66	1.58	7.48	3.58	0.579999999999998	2.48	3.67	-4.1	-0.73	0	2.78	0	-0.24	0.0600000000000023	3.04	0	1.74	4.36	3.68	0	1.37	3.65	0.58	4.11	-0.24	3.26	4.38	4.09	2.21	0.8	1.23	3.3	-2.14	0.130000000000001	0.969999999999999	0	0.0399999999999996	7.47	4.51	3.79	0.770000000000001	0.720000000000001	3.94	0.98	2.98	0.299999999999999	1.95	5.09	0	-1.74	-1.15	2.01	-0.93	0	0.0200000000000014	-0.88	3.72	3.47	-0.630000000000001	0.31	0.579999999999998	0.37	1.29	0.0199999999999996	2.46	3.74	0	4.06	0.900000000000002	3.21	0.719999999999999	1.4	0	0.181428571428571	2.13857142857143	-0.437142857142858	0.22	0.124166666666667	0.264583333333331	0.494285714285715	1.61142857142857	2.16833333333333	-0.688749999999999	1.2875	-0.95888888888889	0.677555555555557	0.355833333333337	0.97157142857143	0.998333333333333	1.93333333333333	1.61666666666666	1.82125	1.21875	0.674285714285714	0.581999999999999	0.667083333333334	0.0971428571428579	0.483333333333334	0.725833333333334	1.75142857142857	-0.0183333333333326	0.0468888888888888	-0.978444444444444	3.27571428571429	-0.102285714285714	0.615784313725491	0.626263736263738	0.985999999999999	-0.0732692307692311	1.01252380952381	0.16711111111111	0.777142857142856	1.74878205128205	0.477575757575757	0.808976608187137	-0.50895238095238	2.4856043956044	0.0237179487179482	1.24461538461538	0.464615384615385	0.121858974358974	0.171010101010101	-0.129333333333333	0.0186666666666673	0.357333333333333	0.337111111111112	-0.255333333333333	-0.255000000000001	-0.0904285714285713	0.531571428571429	0.825000000000003	-0.331538461538461	-0.355	-0.0487500000000018	0.209450549450549	1.72375	0.645111111111111	-0.938484848484848	0.695151515151515	-0.252525252525253	1.50555555555555	-2.16929487179487	-0.969166666666666	0.46228571428572	0.618416666666665	0.72711111111111	0.283777777777779	0.101414141414143	-0.552631578947368	1.22066666666667	1.2396783625731	-0.58377777777778	0.304166666666665	0.547142857142855	-0.272828282828286	-0.387777777777778	1.14511111111111	-0.551291666666664	-2.01571428571429	1.72375	-0.955555555555556	0.49	0.730984848484852	-0.276	-0.0143434343434379	-0.502929292929295	0.705333333333336	1.12755555555556	1.73130718954248	0.992541666666668	-1.41288888888889	-0.129333333333332	1.45933333333333	0.343857142857143	1.37714285714286	0.114742647058826	1.77189393939394	-1.38857142857143	-0.0862179487179482	0.672435897435898	0.591483516483517	-0.00272727272727291	0.51513071895425	1.13075757575758	-0.177272727272728	0.0766666666666644	-0.000220588235293917	0.183232323232323	-0.361666666666666	1.09458333333333	0.214222222222224	1.34705882352941	1.99884615384616	-0.259393939393939	0.856565656565655	0.660416666666666	1.40333333333333	0.846439393939391	2.63418300653595	0.0489999999999995	0.641208333333331	-0.115454545454547	-0.342857142857145	-3.00516339869281	-1.04106060606061	1.15471428571428	1.27833333333334	1.01884615384616	-1.28606060606061	1.04555555555556	-0.0426262626262623	-0.75121212121212	0.237803030303031	0.0212500000000002	0.689583333333331	0.206	0.291142857142858	0.580833333333333	0.0368571428571425	0.923838383838383	-0.146571428571429	0.801666666666666	0.266444444444446	1.57777777777778	0.486000000000001	-1.0025	1.53242857142857	0.340428571428571	-0.296923076923079	0.011333333333333	1.00717171717172	0.100606060606061	-0.282222222222222	2.085	0.987142857142857	1.90857142857143	1.25991666666667	0.641761904761907	0.825656565656566	1.18521978021978	1.03066666666667	-0.307571428571429	0.00280303030302953	1.12298245614035	0.0844285714285711	1.7205303030303	1.85969696969697	1.01257575757576	-0.928383838383838	-0.73625	0.277999999999999	-1.03203296703297	0.304583333333332	1.25288888888889	0.0939583333333331	-0.742051282051282	0.227857142857147	-0.600359477124184	1.14171428571429	0.78989898989899	1.136	1.22666666666667	0.0254210526315788	0.923434343434343	0.637727272727275	1.09649122807018	0.37621212121212	0.359705882352941	0.202121212121211	5.15	5.15	5.15	2.72	0	0	5.15	5.15	5.09	1.9	0.58	3.14	1.67	4.57	4.24	1.65	5.15	1.7	0	4.57	5.15	1.64	5.15	5.15	5.15	0.710000000000001	5.15	3.98	2.44	0.39	0.850000000000001	0	0.58	1.56	0	5.14	1.81	0.4	-0.95	-1.03	1.33	-0.470000000000002	1.5	0.899999999999997	1.56	1.59	1.38	0.42	3.02	0.76	0.39	2.45	5.15	2.07	4.96	-0.19	0.83	-0.259999999999998	-5.11	1.53	4.38	1.28	0.57	0	5.96	2.12	-0.670000000000001	3.67	-0.59	0.319999999999999	0.579999999999998	4.89	3.82	0.0600000000000014	-0.739999999999998	0.0399999999999991	1.68	2.31	0.64	6.78	4.16	2.27	2.22	4.44	-0.34	5.7	0.57	2.93	4.96	-0.56	4.19	0	-0.95	6.26	2.65	7.47999999999999	1.06	4.44	0.17	4.24	3.61	2.16	-0.47	3.82	0.58	1.59	0.84	-0.0899999999999999	1.4	2.47	1.47	0.17	3.22	4.47	0.56	2.44	3.18	2.08	3.64	1.23	3.06	2.93	3.91	3.66	4.97	7.48	3.58	0.920000000000001	0	0.57	-4.1	-0.73	0.579999999999998	-5.2	0	-0.24	3.22	3.04	0	1.59	4.36	4.61	0	1.37	3.65	0.58	3.85	-0.24	3.26	4.38	3.55	2.67	0.8	0.970000000000001	1.46	2.24	0.130000000000001	0.860000000000001	0	0.0399999999999996	7.47	3.29	3.79	2.19	0.720000000000001	3.94	3.69	1.72	0.299999999999999	1.95	5.09	0	-0.859999999999999	-1.34	-1.58	-0.87	0	0.0200000000000014	-0.88	0.879999999999999	3.47	1.99	0.31	4.44	0.37	1.29	-0.00999999999999979	0.58	3.74	0.58	4.06	-8.88178419700125e-16	3.21	-2.89	-1.14	0.16	-0.0449999999999999	1.87928571428572	0.23357142857143	-0.0166666666666666	-0.465625000000001	-0.480625	-0.158571428571429	0.969285714285716	1.8775	-0.785416666666666	-0.147708333333333	-0.516555555555556	1.334	0.488333333333333	0.536642857142855	0.851666666666667	2.195	1.715	1.17479166666667	0.242083333333333	1.11785714285714	0.544111111111112	1.19958333333333	0.13857142857143	1.3575	0.440000000000001	1.78357142857143	0.659791666666667	0.384111111111112	-1.04066666666667	1.36571428571429	-0.0722142857142849	0.588611111111113	0.552005494505496	0.526214285714287	0.148493589743591	0.958071428571426	0.103222222222222	-0.0571428571428587	0.862371794871795	0.352171717171716	0.527309941520468	-0.113738095238094	1.79769230769231	0.300096153846155	1.20285256410256	0.774455128205126	0.164551282051281	0.125858585858586	0.880222222222223	0.325777777777778	0.107000000000001	0.40288888888889	-0.536111111111111	-0.619166666666667	0.033142857142856	0.159714285714285	0.904270833333335	-1.31375	1.37007142857143	1.08375	0.212225274725274	0.536458333333334	0.419	-1.24344696969697	0.414646464646463	0.00671717171717212	1.70318181818182	-2.09125	-0.823371212121211	0.0805000000000007	0.319729166666665	0.582666666666666	0.155333333333333	0.61550505050505	0.351360902255635	0.924777777777777	1.1327485380117	-0.860666666666667	0.418541666666666	-0.523571428571429	-0.673888888888893	-0.54511111111111	1.77511111111111	-0.179604166666671	-2.01571428571429	0.170833333333334	0.226464646464649	0.254285714285714	0.54026515151515	0.109119047619046	-0.167222222222222	-0.666313131313132	0.585111111111111	0.133222222222223	1.4568954248366	0.905041666666662	-0.814888888888889	0.238777777777781	1.35133333333333	0.0713571428571438	0.797857142857143	-0.427647058823528	1.62526515151515	-0.762142857142857	-0.130384615384617	0.80176282051282	0.806923076923077	-0.0636868686868679	0.650964052287582	0.647424242424243	0.471111111111111	-0.0364444444444452	-0.0591911764705877	0.318282828282829	-0.081666666666667	0.876875	0.319444444444445	1.120625	0.720989010989012	-0.246161616161617	0.76010101010101	0.500416666666666	1.10151515151515	-0.273901515151515	2.69732026143791	0.555937499999999	0.333979166666666	0.0239772727272722	-0.689071428571427	-2.29073529411765	-1.83655303030303	0.846071428571431	0.449469696969697	0.691794871794869	-0.438295454545454	0.627070707070708	0.305353535353536	-0.748686868686868	0.0576893939393948	0.653541666666667	0.544583333333332	0.192357142857142	0.327857142857143	0.760492424242424	0.605976190476191	1.01575757575758	0.228285714285714	0.928125	0.799666666666669	0.957444444444445	0.490555555555556	-1.02984848484848	0.709000000000001	0.7285	0.248846153846152	0.0676666666666659	0.809595959595958	-0.0510606060606058	-0.294696969696968	1.97166666666667	1.39785714285714	0.459285714285713	1.38716666666667	0.699380952380952	0.751010101010101	1.44200549450549	0.752111111111113	-0.0424285714285713	-0.0429166666666685	1.12944444444445	0.210357142857141	0.860416666666669	0.938598484848484	-0.0314772727272725	-1.06363636363636	-0.731333333333333	0.2865	-0.941895604395605	0.505416666666667	1.25288888888889	-0.1023125	-0.741570512820513	0.131428571428572	-0.449035947712417	1.4535	0.569545454545455	0.682555555555556	1.20646464646465	-0.0501578947368415	0.775808080808082	0.435719696969699	1.0996783625731	0.0233333333333352	0.168290441176474	0.298852813852815
chrI_183650_G_A_+	YAR027W_chrI_183650_G_A_72_2	FALSE	0.0722522144500332	UpStream	TRUE	TRUE	FALSE	FALSE	FALSE	FALSE	FALSE	NA	-0.300593559846904	1	73	1	0	1	0	-1	0	0	0	0.361842105263158	0.982142857142857	5.41148007955427	NA	NA	63	471	83	26	120	NA	0	0.275	NA	0	0	0	0	0	0	0	0	0	0	0	0	0	0	0	0	0	0	0	0	0	0	0	0	0	0	0	0	0	0	0	0	0	0	0	0	0	0	0	0	0	0	0	0	0	0	0	0	0	0	0	0	0	0	0	0	0	0	0	0	0	0	0	0	0	0	0	0	0	0	0	0	0	0	0	0	0	0	0	0	0	0	0	0	0	0	0	0	0	0	0	0	0	0	0	0	0	0	0	0	0	0	0	0	0	0	0	0	0	0	0	0	0	0	0	0	0	0	0	0	0	0	0	0	0	0	0	0	0	0	0	0	0	0	0	0	0	0	0	0	0	0	0	0	0	0	0	0	0	0	0	0	0	0	0	0	0	0	0	0	0	0	0	0	0	0	0	0	0	0	0	0	0	0	0	0	0	0	0	0	0	0	0	0	0	0	0	0	0	0	0	0	0	0	0	0	0	0	0	0	0	0	0	0	0	0	0	0	0	0	0	0	0	0	0	0	0	0	0	0	0	0	0	0	0	0	0	0	0	0	0	0	0	0	0	0	0	0	0	0	0	0	0	0	0	0	0	0	0	0	0	0	0	0	0	0	0	0	0	0	0	0	0	0	0	0	0	0	0	0	0	0	0	0	0	0	0	0	0	0	0	0	0	0	0	0	0	0	0	0	0	0	0	0	0	0	0	0	0	0	0	0	0	0	0	0	0	0	0	0	0	0	0	0	0	0	0	0	0	0	0	0	0	0	0	0	0	0	0	0	0	0	0	0	0	0	0	0	0	0	0	0	0	0	0	0	0	0	0	0	0	0	0	0	0	0	0	0	0	0	0	0	0	0	0	0	0	0	0	0	0	0	0	0	0	0	0	0	0	0	0	0	0	0	0	0	0	0	0	0	0	0	0	0	0	0	0	0	0	0	0	0	0	0	0	0	0	0	0	0	0	0	0	0	0	0	0	0	0	0	0	0	0	0	0	0	0	0	0	0	0	0	0	0	0	0	0	0	0	0	0	0	0	0	0	0	0	0	0	0	0	0	0	0	0	0	0	0	0	0	0	0	0	0	0	0	0	0	0	0	0	0	0	0	0	0	0	0	0	0	0	0	0	0	0	0	0	0	0	0	0	0	0	0	0	0	0	0	0	0	0	0	0	0	0	0	0	0	0	0	0	0	0	0	0	0	0	0	0	0	0	0	0	0	0	0	0	0	0	0	0	0	0	0	0	0	0	0	0	0	0	0	0	0	0	0	0	0	0	0	0	0	0	0	0	0	0	0	0	0	0	0	0	0	0	0	0	0	0	0	0	0	0	0	0	0	0	0	0	0	0	0	0	0	0	0	0	0	0	0	0	0	0	0	0	0	0	0	0	0	0	0	0	0	0	0	0	0	0	0	0	0	0	0	0	0	0	0	0	0	0	0	0	0	0	0	0	0	0	0	0	0	0	0	0	0	0	0	0	0	0	0	0	0	0	0	0	0	0	0	0	0	0	0	0	0	0	0	0	0	0	0	0	0	0	0	0	0	0	0	0	0	0	0	0	0	0	0	0	0	0	0	0	0	0	0	0	0	0	0	0	0	0	0	0	0	0	0	0	0	0	0	0	0	0	0	0	0	0	0	0	0	0	0	0	0	0	0	0	0	0	0	0	0	0	0	0	0	0	0	0	0	0	0	0	0	0	0	0	0	0	0	0	0	0	0	0	0	0	0	0	0	0	0	0	0	0	0	0	0	0	0	0	0	0	0	0	0	0	0	0	0	0	0	0	0	0	0	0	0	0	0	0	0	0	0	0	0	0	0	0	0	0	0	0	0	0	0	0	0	0	0	0	0	0	0	0	0	0	0	0	0	0	0	0	0	0	0	0	0	0	0	0	0	0	0	0	0	0	0	0	0	0	0	0	0	0	0	0	0	0	0	0	0	0	0	0	0	0	0	0	0	0	0	0	0	0	0	0	0	0	0	0	0	0	0	0	0	0	0	0	0	0	0	0	0	0	0	0	0	0	0	0	0	0	0	0	0	0	0	0	0	0	0	0	0	0	0	0	0	0	0	0	0	0	0	0	0	0	0	0	0	0	0	0	0	0	0	0	0	0	0	0	0	0	0	0	0	0	0	0	0	0	0	0	0	0	0	0	0	0	0	0	0	0	0	0	0	0	0	0	0	0	0	0	0	0	0	0	0	0	0	0	0	0	0	0	0	0	0	0	0	0	0	0	0	0	0	0	0	0	0	0	0	0	0	0	0	0	0	0	0	0	0	0	0	0	0	0	0	0	0	0	0	0	0	0	0	0	0	0	0	0	0	0	0	0	0	0	0	0	0	0	0	0	0	0	0	0	0	0	0	0	0	0	0	0	0	0	0	0	0	0	0	0	0	0	0	0	0	0	0	0	0	0	0	0	0	0	0	0	0	0	0	0	0	0	0	0	0	0	0	0	0	0	0	0	0	0	0	0	0	0	0	0	0	0	0	0	0	0	0	0	0	0	0	0	0	0	0	0	0	0	0	0	0	0	0	0	0	0	0	0	0	0	0	0	0	0	0	0	0	0	0	0	0	0	0	0	0	0	0	0	0	0	0	0	0	0	0	0	0	0	0	0	0	0	0	0	0	0	0	0	0	0	0	0	0	0	0	0	0	0	0	0	0	0	0	0	0	0	0	0	0	0	0	0	0	0	0	0	0	0	0	0	0	0	0	0	0	0	0	0	0	0	0	0	0	0	0	0	0	0	0	0	0	0	0	0	0	0	0	0	0	0	0	0	0	0	0	0	0	0	0	0	0	0	0	0	0	0	0	0	0	0	0	0	0	0	0	0	0	0	0	0	0	0	0	0	0	0	0	0	0	0	0	0	0	0	0	0	0	0	0	0	0	0	0	0	0	0	0	0	0	0	0	0	0	0	0	0	0	0	0	0	0	0	0	0	0	0	0	0	0	0	0	0	0	0	0	0	0	0	0	0	0	0	0	0	0	0	0	0	0	0	0	0	0	0	0	0	0	0	0	0	0	0	0	0	0	0	0	0	0	0	0	0	0	0	0	0	0	0	0	0	0	0	0	0	0	0	0	0	0	0	0	0	0	0	0	0	0	0	0	0	0	0	0	0	0	0	0	0	0	0	0	0	0	0	0	0	0	0	0	0	0	0	0	0	0	0	0	0	0	0	0	0	0	0	0	0	0	0	0	0	0	0	0	0	0	0	0	0	0	0	0	0	0	0	0	0	0	0	0	0	0	0	0	0	0	0	0	0	0	0	0	0	0	0	0	0	0	0	0	0	0	0	0	0	0	0	0	0	0	0	0	0	0	0	0	0	0	0	0	0	0	0	0	0	0	0	0	0	0	0	0	0	0	0	0	0	0	0	0	0	0	0	0	0	0	0	0	0	0	0	0	0	0	0	0	0	0	0	0	0	0	0	0	0	0	0	0	0	0	0	0	0	0	0	0	0	0	0	0	0	0	0	0	0	0	0	0	0	0	0	0	0	0	0	0	0	0	0	0	0	0	0	0	0	0	0	0	0	0	0	0	0	0	0	0	0	0	0	0	0	0	0	0	0	0	0	0	0	0	0	0	0	0	0	0	0	0	0	0	0	0	0	0	0	0	0	0	0	0	0	0	0	0	0	0	0	0	0	0	0	0	0	0	0	0	0	0	0	0	0	0	0	0	0	0	0	0	0	0	0	0	0	0	0	0	0	0	0	0	0	0	0	0	0	0	0	0	0	0	0	0	0	0	0	0	0	0	0	0	0	0	0	0	0	0	0	0	0	0	0	0	0	0	0	0	0	0	0	0	0	0	0	0	0	0	0	0	0	0	0	0	0	0	0	0	0	0	0	0	0	0	0	0	0	0	0	0	0	0	0	0	0	0	0	0	0	0	0	0	0	0	0	0	0	0	0	0	0	0	0	0	0	0	0	0	0	0	0	0	0	0	0	0	0	0	0	0	0	0	0	0	0	0	0	0	0	0	0	0	0	0	0	0	0	0	0	0	0	0	4	-5.15	-5.09	1.4	3.84	3.56	-0.58	0.609999999999999	-4.36	-1.85	3.61	0.92	-4.38	-5.14	-0.26	-5.11	-1.67	-2.8	-0.789999999999999	-5.15	1.74	-0.0699999999999985	-4.97	-0.58	1.85	1.42	-5.15	-5.15	-5.15	-0.58	-0.58	2.13	1.4	-0.38	-0.279999999999998	1.5	-2.43	0.0299999999999994	3.65	0.630000000000001	2.54	-0.58	-4.96	4	-1.21	0.21	-4.44	-1.68	3.32	-1.33	-1.35	-1.08	0.6	-2.37	3.81	-1.22	-1.56	-7.34	5.75	-1.39	3.13	0.67	3.8	-3.87	-0.409999999999998	1.69	0.63	-2.82	3.84	4.01	3.18000000000001	-0.15	-1.12	-2.06	-0.71	1.56	-2.61	-1.57	4.64	1.86	1.12	-1.91999999999999	3.39	-6.72	-7.27	6.32	-0.57	0.649999999999999	-1.26	-1.94	-4.87	-0.369999999999997	-0.91	-7.48	3.94	6.33	0.0500000000000007	1.11	3.38	-2.38	1.66	-1.1	-0.890000000000001	-4.79	-0.569999999999999	-3.4	-0.0300000000000002	-1.37	1.8	-0.269999999999999	1.84	-2.03	1.03	0.930000000000001	-1.44	2.74	-2.7	0.940000000000001	-2.94	0.549999999999997	3.62	-0.71	2.53	0.67	-0.870000000000001	-6.93	-1.29	-3.42	-7.48	6.33	5.14	3.11	-0.59	1.5	-0.580000000000002	0.639999999999998	1.96	-1.39	0.399999999999999	-0.650000000000001	-1.82	-4.81	-2.27	2.24	0.369999999999999	-3.33	-4.14	0.0999999999999996	-2.91	-1.46	-2.31	-5.15	3.05	-0.58	0.3	-0.409999999999998	0.65	-1.46	-0.81	0.28	-0.83	-2.14	-0.899999999999999	-3.07	-5.15	-0.37	-5.12	0.129999999999998	-0.240000000000001	1.27	-0.58	2.16	-1.76	-1.87	3.3	2.82	1.08	0.81	3.47	-5.15	-0.0700000000000003	1.19	0.820000000000002	3.27	0.72	-3.44	0.00999999999999979	3.3	-4.44	1.74999999999999	-0.87	0.69	-0.58	3.99	2.8	-1.01	0.316666666666666	-1.89	-1.055	0.303999999999999	0.894285714285715	1.77	0.946666666666667	-0.381666666666668	-1.904	0.619999999999999	2.38285714285714	0.282500000000001	-2.83625	-0.800000000000001	-0.724444444444444	-0.870000000000001	-2.948	-3.62	-0.494285714285715	0.98	-1.82166666666667	-1.5725	-2.96285714285714	-0.210000000000001	-2.678	-0.0571428571428569	-2.11833333333333	-1.40285714285714	-0.652500000000002	0.678750000000001	0.635	0.00111111111111128	-0.521764705882351	-0.563076923076924	-0.113333333333333	-0.482500000000002	-1.09071428571428	-0.63125	1.08333333333333	0.110833333333336	-0.265000000000001	-0.342222222222219	-0.450714285714284	-1.22384615384615	-0.634166666666667	-1.32	-1.3725	-0.226666666666667	-0.329000000000001	-2.56	-0.37	0.16625	-1.96125	1.26	1.18	0.101111111111111	0.326666666666666	-1.05066666666666	2.89416666666667	-3.73333333333333	-1.92571428571429	-0.286153846153846	-0.572857142857142	-0.805000000000001	1.92181818181818	0.0860000000000003	-0.201000000000001	-2.494	2.24416666666667	0.83	0.387857142857143	0.0226666666666659	0.65	0.0837500000000002	-1.831	-0.689444444444444	-1.4225	-1.34388888888889	1.58875	-0.525714285714285	1.86	1.558	0.68125	-2.69375	-0.0973333333333315	2.35166666666667	1.30571428571429	-1.734	-0.0216666666666665	-0.360909090909093	-0.548571428571428	0.378999999999998	0.746	0.18	1.38375	-1.39	-0.972666666666669	1.715	-0.998750000000001	-2.48375	0.784444444444444	-0.255000000000001	1.345625	-1.76090909090909	0.158333333333335	0.144166666666667	-1.15	-1.21846153846154	0.178	-0.948235294117647	-0.187272727272727	-1.603	-0.95875	0.185624999999998	-0.649999999999999	0.411428571428571	-1.63428571428571	-1.15875	-1.0875	0.669999999999998	0.235999999999999	-1.022	-0.169999999999999	-1.01454545454546	1.78818181818182	-3.27882352941177	-1.41066666666667	0.288	-0.173636363636366	2.19222222222222	1.56411764705883	3.03818181818182	-1.17	0.494545454545456	-0.445833333333336	-0.643636363636364	-0.687000000000001	-0.898	0.930999999999997	0.123636363636363	-2.73857142857143	-0.668571428571427	-0.396666666666667	-0.575555555555556	-1.12272727272727	-1.50142857142857	-1.652	-0.997777777777778	-1.12428571428571	-2.4475	-1.07125	-0.959999999999999	1.25181818181818	0.35	-1.25111111111111	-0.868461538461538	0.332499999999998	-0.782999999999999	0.247	0.286999999999999	-2.23	-2.11	1.155	-1.828	-0.9015	-0.946	-1.91230769230769	-0.0587499999999999	-1.04222222222222	0.149090909090908	-1.39722222222222	-0.10888888888889	-0.00636363636363768	-0.0209090909090932	1.31909090909091	1.581	0.86	-0.33111111111111	0.973846153846154	-1.49285714285714	-2.3875	0.439333333333333	0.925000000000001	0.357777777777777	0.237058823529413	-2.31	-0.175000000000001	1.05125	-1.786	0.119473684210526	-0.886999999999999	-0.210909090909091	-1.36833333333333	0.374545454545455	0.00187499999999829	-0.458571428571429	4	-5.15	1.08	-3.12	2.13	-0.58	-0.570000000000001	1.5	-4.42	-0.58	-0.77	1.95	-2.91	-3.18	-0.569999999999999	1.03	-1.67	-4.22	-3.34	4	4	1.41	-2.61	-3.11	-0.58	2.25	-5.15	-3.74	-4.1	1.37	-1.75	-0.38	-1.58	3.23	0.53	-5.15	-3.39	-0.4	-1.97	1.07	3.91	-4.97	2.52	-4.94	-3.34	-0.719999999999999	-0.140000000000001	3.35	3.01	-1.04	0.0599999999999996	0.86	-1.35	-1.96	-0.569999999999999	1.99	-2.38	6.33	-1.39	1	-4.28	0.0600000000000001	-0.57	-2.2	0.109999999999999	-1.45	1.61	-3.38	1.09	3.85	4.85	0.200000000000001	-2.37	-0.830000000000001	-1.33	2.73	-0.44	-2.66	2.64	-2.64	-2.77	5.53	-0.0600000000000003	-0.579999999999998	-7.01	6.32	-1.24	-0.579999999999998	-0.58	-4.21	0.48	-2.98	-0.960000000000003	-0.289999999999999	-2.47	6.32999999999998	0.570000000000002	-0.66	2.01	-0.58	-2.6	-4.64	-1.85	-3.85	-0.57	1.98	0.22	-1.67	0.3	-1.09	-1.47	0.360000000000001	-2.49	-1.05	-0.88	2.95	-3.18	1.6	-3.06	-5.91	1.89	-1.98	-0.6	-0.66	-0.579999999999998	-0.259999999999998	0.0700000000000003	0.73	-0.579999999999998	3.4	5.74	5.16	-1.61	-6.78	-3.01	5.11	2.27	-2.58	0.89	-1.06	-0.649999999999999	-5.15	-1.68	-3.35	0.930000000000001	-3.11	-4.1	0.24	-1.09	3.87	-0.49	-4.74	2.91	-0.180000000000001	-1.25	-0.0700000000000003	-0.430000000000001	-3	-2.34	-0.769999999999998	-4.33	-0.46	-3.7	0.849999999999997	-5.14	-2.13	-1.83	-5.15	-5.15	1.27	-0.91	-5.15	-0.690000000000003	-0.719999999999999	-5.14	2.74	1.87	-4.76	3.77	-5.15	-0.0700000000000003	0.610000000000001	0.689999999999999	-1.23	1.43	-1.3	-5.15	0.87	-4.44	2.56	-4.44	0.71	-0.58	3.3	3.3	1.34	-0.211666666666666	-2.495	0.51	-0.263999999999999	0.227142857142857	-0.578571428571429	-0.576666666666666	-1.88	-2.602	-0.334285714285715	-1.30714285714286	1.06375	-1.43125	-1.16857142857143	-0.676666666666666	-1.99571428571429	-2.32	-3.8	-3.18142857142857	-0.578571428571429	-0.786666666666665	-0.963750000000001	0.111428571428572	-0.113333333333333	-0.58	-0.998571428571429	-2.04333333333333	-0.738571428571429	0.0712499999999991	1.55375	-3.82166666666667	0.148888888888889	-0.855882352941176	-0.677692307692308	-1.41555555555556	0.177499999999998	-1.21928571428571	0.23	-1.15444444444444	-2.1575	-0.500000000000002	-0.997777777777777	0.69857142857143	-3.03230769230769	-0.00583333333333158	-1.56	-0.448333333333331	-0.110833333333334	-0.385	0.0024999999999995	0.19	0.0149999999999988	-0.721250000000001	-0.41875	0.306	0.0566666666666666	-1.08111111111111	-1.15466666666666	0.225000000000001	0.731111111111108	-1.10142857142857	-0.226153846153846	-1.19857142857143	-0.843749999999999	1.08454545454545	-1.104	0.318	-2.083	2.6625	1.09909090909091	-0.537142857142854	-0.72666666666667	-2.04	-0.411249999999999	0.134	1.98277777777778	-0.126249999999999	-1.48166666666667	1.42375	-0.485714285714286	-0.638333333333332	0.459	-0.38875	-3.35124999999999	0.584666666666664	2.35166666666667	-1.19857142857143	1.278	-0.571666666666667	-1.01272727272727	0.422142857142855	-0.409999999999997	0.645	-0.677499999999998	-0.8725	-2.20294117647059	-1.216	0.6625	-0.987500000000001	-0.983750000000001	-0.897777777777778	-1.60666666666667	-0.274374999999999	-2.10818181818182	1.62	0.216666666666669	-0.744166666666667	-0.689230769230769	0.0430000000000001	-0.624705882352941	-1.33818181818182	0.303	-0.621249999999998	-0.010625000000001	-0.0380000000000003	0.494285714285714	-1.05571428571429	-1.305	-1.594375	-2.43692307692308	0.359999999999999	-1.114	-0.571428571428571	-1.67636363636364	-1.15181818181818	-3.17176470588235	0.0600000000000023	-1.08	-0.0890909090909062	0.983333333333334	3.85941176470588	1.23272727272727	-2.17444444444444	-1.63454545454545	-1.15416666666667	1.52272727272727	-1.113	0.238	0.909000000000001	-0.318181818181818	-0.195714285714287	-1.35714285714286	-0.315555555555555	-0.741111111111111	-0.687272727272727	0.0649999999999977	-1.366	0.363333333333333	-1.04	-0.00375000000000014	-1.375	-1.25375	1.18181818181818	-2.01888888888889	-0.341111111111115	0.349999999999998	-0.493749999999999	-1.327	-0.144	0.328000000000001	-2.502	-1.15166666666667	-2.22666666666667	-1.49066666666667	-0.778499999999999	-1.07	-1.41846153846154	-1.3875	0.125555555555556	0.00818181818181962	-1.37888888888889	-0.0166666666666675	-2.06	-2.23	-1.31090909090909	1.237	0.863333333333333	-0.312222222222221	1.24769230769231	-0.91	-2.3875	-0.232666666666667	0.893333333333334	-0.735555555555557	0.778823529411763	-1.27	-1.254	-1.38	-1.778	-0.0478947368421032	-1.226	-0.833636363636364	-1.35277777777778	-0.49	-0.406874999999999	-0.347619047619048	4	-5.15	-5.09	1.4	3.5	1.43	-0.58	1.5	-4.36	-0.58	1.86	0.92	-2.91	-4.55	-0.569999999999999	-2.51	-1.67	-4.22	-2.83	-0.96	4	1.41	-4.97	-0.58	-0.58	1.42	-5.15	-5.15	-5.15	-0.58	-1.75	0.7	1.4	3.23	0.53	-0.670000000000001	-2.43	-0.4	-1.12	1.07	3.91	-4.97	-0.68	-2.39	-1.21	-0.719999999999999	-4.35	-0.16	3.32	-1.33	-1.35	-0.43	0.6	-1.96	-0.569999999999999	-1.12	-2.38	-5.84	3.86	-1.39	-1.15	0.0600000000000001	3.25	-2.2	-0.409999999999998	-0.00999999999999979	0.63	-2.82	1.09	4.01	4.85	0.200000000000001	-2.37	-0.830000000000001	-0.71	2.73	-0.529999999999996	-2.66	4.64	1.86	0.52	2.34000000000001	1.02	-2.58	-7.01	6.32	-1.14	0.330000000000002	-0.58	-1.94	0.48	-0.369999999999997	-0.91	-4.71	-0.0599999999999987	6.33	0.570000000000002	-0.66	3.16	-1.84	0.989999999999999	-3.93	-0.890000000000001	-4.79	-0.569999999999999	-3.4	0.22	-1.37	0.730000000000001	-0.269999999999999	-1.47	-2.03	-0.15	0.930000000000001	-0.88	2.74	-2.7	0.940000000000001	-2.94	-5.91	3.62	-0.71	2.53	-0.66	-0.579999999999998	-6.93	-1.29	-2.77	-3.38	3.4	5.74	3.11	-1.61	-1.42	-3.01	0.639999999999998	2.27	-1.39	0.89	-1.06	-1.82	-5.15	-2.23	2.24	0.930000000000001	-3.33	-4.1	0.0999999999999996	-1.09	-0.890000000000001	-2.31	-4.74	2.91	-0.180000000000001	0.3	-0.409999999999998	0.65	-3	-2.34	0.28	-0.83	-0.46	-1.47	-2.29	-5.15	-0.37	-5.12	-1.69	-1.7	1.27	-0.58	-0.78	-1.37	-0.719999999999999	-2.85	2.82	1.87	-3.78	3.77	-5.15	-0.0700000000000003	0.610000000000001	0.689999999999999	3.27	0.72	-3.44	-3.39	3.3	-4.44	2.56	-0.87	0.69	-0.58	3.3	3.3	-1.01	0.0525000000000002	-2.1925	-0.272500000000001	0.0199999999999996	0.560714285714287	0.595714285714285	0.185	-1.13083333333333	-2.253	0.142857142857142	0.537857142857144	0.673125000000001	-2.13375	-0.984285714285715	-0.700555555555555	-1.43285714285714	-2.634	-3.71	-1.83785714285714	0.200714285714286	-1.30416666666667	-1.268125	-1.42571428571429	-0.161666666666667	-1.629	-0.527857142857144	-2.08083333333333	-1.07071428571428	-0.290625	1.11625	-1.59333333333333	0.0749999999999993	-0.688823529411764	-0.620384615384616	-0.764444444444445	-0.152500000000003	-1.155	-0.200625	-0.0355555555555558	-1.02333333333333	-0.3825	-0.669999999999998	0.123928571428571	-2.12807692307692	-0.319999999999999	-1.44	-0.910416666666666	-0.168749999999999	-0.356999999999999	-1.27875	-0.0900000000000007	0.0906249999999993	-1.34125	0.420625	0.742999999999999	0.0788888888888888	-0.377222222222223	-1.10266666666666	1.55958333333333	-1.50111111111111	-1.51357142857143	-0.256153846153847	-0.885714285714286	-0.824375	1.50318181818182	-0.509	0.0585000000000004	-2.2885	2.45333333333333	0.964545454545455	-0.0746428571428623	-0.352	-0.694999999999999	-0.16375	-0.8485	0.646666666666668	-0.774375000000003	-1.41277777777778	1.50625	-0.505714285714285	0.610833333333334	1.0085	0.14625	-3.0225	0.243666666666662	2.35166666666667	0.0535714285714288	-0.227999999999998	-0.296666666666667	-0.686818181818179	-0.0632142857142881	-0.0154999999999994	0.695499999999999	-0.248749999999998	0.255625	-1.79647058823529	-1.09433333333333	1.18875	-0.993124999999999	-1.73375	-0.0566666666666666	-0.930833333333334	0.535625	-1.93454545454545	0.889166666666668	0.18041666666667	-0.947083333333333	-0.953846153846154	0.1105	-0.786470588235294	-0.762727272727273	-0.649999999999999	-0.789999999999999	0.0874999999999986	-0.344	0.452857142857143	-1.345	-1.231875	-1.3409375	-0.883461538461539	0.298	-1.068	-0.370714285714286	-1.34545454545455	0.318181818181817	-3.22529411764705	-0.675333333333334	-0.396000000000001	-0.131363636363638	1.58777777777778	2.71176470588235	2.13545454545455	-1.67222222222222	-0.57	-0.800000000000001	0.439545454545453	-0.899999999999999	-0.33	0.92	-0.0972727272727276	-1.46714285714286	-1.01285714285714	-0.356111111111112	-0.658333333333333	-0.904999999999999	-0.718214285714286	-1.509	-0.317222222222222	-1.08214285714286	-1.225625	-1.223125	-1.106875	1.21681818181818	-0.834444444444445	-0.796111111111111	-0.259230769230772	-0.0806250000000013	-1.055	0.051499999999999	0.307499999999999	-2.366	-1.63083333333333	-0.535833333333333	-1.65933333333333	-0.84	-1.008	-1.66538461538461	-0.723125	-0.458333333333334	0.0786363636363632	-1.38805555555556	-0.0627777777777787	-1.03318181818182	-1.12545454545455	0.00409090909090892	1.409	0.861666666666666	-0.321666666666665	1.11076923076923	-1.20142857142857	-2.3875	0.103333333333333	0.909166666666666	-0.18888888888889	0.50794117647059	-1.79	-0.714499999999999	-0.164375	-1.782	0.0357894736842077	-1.0565	-0.522272727272727	-1.36055555555556	-0.0577272727272735	-0.202500000000001	-0.403095238095238
chrI_184481_C_A_+	YAR028W_chrI_184481_C_A_72_2	NA	0.20381731358614	UpStream	TRUE	TRUE	FALSE	FALSE	FALSE	FALSE	TRUE	TRUE	-1.37923051372294	1	73	1	0	1	0	0	-1	0	0	0.375	0.982758620689655	3.60750240327551	NA	NA	14	775	152	53	411	1.74	0	0.075	0.925	0	0	0	0	0	0	0	0	0	0	0	0	0	0	0	0	0	0	0	0	0	0	0	0	0	0	0	0	0	0	0	0	0	0	0	0	0	0	0	0	0	0	0	0	0	0	0	0	0	0	0	0	0	0	0	0	0	0	0	0	0	0	0	0	0	0	0	0	0	0	0	0	0	0	0	0	0	0	0	0	0	0	0	0	0	0	0	0	0	0	0	0	0	0	0	0	0	0	0	0	0	0	0	0	0	0	0	0	0	0	0	0	0	0	0	0	0	0	0	0	0	0	0	0	0	0	0	0	0	0	0	0	0	0	0	0	0	0	0	0	0	0	0	0	0	0	0	0	0	0	0	0	0	0	0	0	0	0	0	0	-4.55	0	0	0	0	0	0	0	0	0	0	0	0	0	0	0	0	0	0	0	0	0	0	0	0	0	0	0	0	0	0	0	0	0	0	0	0	0	0	0	0	0	0	0	0	0	0	0	0	0	0	0	0	0	0	0	0	0	0	0	0	0	0	0	0	0	0	0	0	0	0	0	0	0	0	0	0	0	0	0	0	0	0	0	0	0	0	0	0	0	0	0	0	0	0	0	0	0	0	0	0	0	0	0	0	0	0	0	0	0	0	0	0	0	0	0	0	0	0	0	0	0	0	0	0	0	0	0	0	0	0	0	0	0	0	0	0	0	0	0	0	0	0	0	0	0	0	0	0	0	0	0	0	0	0	0	0	0	0	0	0	0	0	0	0	0	0	0	0	0	0	0	0	0	0	0	0	0	0	0	0	0	0	0	0	0	0	0	0	0	0	0	0	0	0	0	-4.55	0	0	0	0	0	0	0	0	0	0	0	0	0	0	0	0	0	0	0	0	0	0	0	0	0	0	0	0	0	0	0	0	0	0	0	0	0	0	0	0	0	0	0	0	0	0	0	0	0	0	0	0	0	0	0	0	0	0	0	0	0	0	0	0	0	0	0	0	0	0	0	0	0	0	0	0	0	0	0	0	0	0	0	0	0	0	0	0	0	0	0	0	0	0	0	0	0	0	0	0	0	0	0	0	0	0	0	0	0	0	0	0	0	0	0	0	0	0	0	0	0	0	0	0	0	0	0	0	0	0	0	0	0	0	0	0	0	0	0	0	0	0	0	0	0	0	0	0	0	0	0	0	0	0	0	0	0	0	0	0	0	0	0	0	0	0	0	0	0	0	0	0	0	0	0	0	0	0	0	0	0	0	0	0	0	0	0	0	0	0	0	0	0	0	0	-1	0	0	0	0	0	0	0	0	0	0	0	0	0	0	0	0	0	0	0	0	0	0	0	0	0	0	0	0	0	0	0	0	0	0	0	0	0	0	0	0	0	0	0	0	0	0	0	0	0	0	0	0	0	0	0	0	0	0	0	0	0	-4.96	0	0	0	0	0	0	0	0	0	0	0	0	0	0	0	0	0	0	0	0	0	0	0	0	0	0	0	0	0	0	0	0	0	0	0	0	0	0	0	0	0	0	0	0	0	0	0	0	0	0	0	0	0	0	0	0	0	0	0	0	0	0	0	0	0	0	0	0	0	0	0	0	0	0	0	0	0	0	0	0	0	0	0	0	0	0	0	0	0	0	0	0	0	0	0	0	0	0	0	0	0	0	0	0	0	0	0	0	0	0	0	0	0	0	0	0	0	0	0	0	0	0	0	0	0	0	0	0	0	0	0	0	0	0	0	0	0	0	0	0	0	0	0	0	0	0	0	0	0	0	0	0	0	0	0	0	0	0	0	0	0	0	0	0	0	0	0	0	0	0	0	0	0	0	0	0	0	0	0	0	0	0	0	0	0	0	0	0	0	0	0	0	0	0	0	-4.96	0	0	0	0	0	0	0	0	0	0	0	0	0	0	0	0	0	0	0	0	0	0	0	0	0	0	0	0	0	0	0	0	0	0	0	0	0	0	0	0	0	0	0	0	0	0	0	0	0	0	0	0	0	0	0	0	0	0	0	0	0	0	0	0	0	0	0	0	0	0	0	0	0	0	0	0	0	0	0	0	0	0	0	0	0	0	0	0	0	0	0	0	0	0	0	0	0	0	0	0	0	0	0	0	0	0	0	0	0	0	0	0	0	0	0	0	0	0	0	0	0	0	0	0	0	0	0	0	0	0	0	0	0	0	0	0	0	0	0	0	0	0	0	0	0	0	0	0	0	0	0	0	0	0	0	0	0	0	0	0	0	0	0	0	0	0	0	0	0	0	0	0	0	0	0	0	0	0	0	0	0	0	0	0	0	0	0	0	0	0	0	0	0	0	0	-1	0	0	0	0	0	0	0	0	0	0	0	0	0	0	0	0	0	0	0	0	0	0	0	0	0	0	0	0	0	0	0	0	0	0	0	0	0	0	0	0	0	0	0	0	0	0	0	0	0	0	0	0	0	0	0	0	0	0	0	0	0	0	0	0	0	0	0	0	0	0	0	0	0	0	0	0	0	0	0	0	0	0	0	0	0	0	0	0	0	0	0	0	0	0	0	0	0	0	0	0	0	0	0	0	0	0	0	0	0	0	0	0	0	0	0	0	0	0	0	0	0	0	0	0	0	0	0	0	0	0	0	0	0	0	0	0	0	0	0	0	0	0	0	0	0	0	0	0	0	0	0	0	0	0	0	0	0	0	0	0	0	0	0	0	0	0	0	0	0	0	0	0	0	0	0	0	0	0	0	0	0	0	0	0	0	0	0	0	0	0	0	0	0	0	0	-4.96	0	0	0	0	0	0	0	0	0	0	0	0	0	0	0	0	0	0	0	0	0	0	0	0	0	0	0	0	0	0	0	0	0	0	0	0	0	0	0	0	0	0	0	0	0	0	0	0	0	0	0	0	0	0	0	0	0	0	0	0	0	0	0	0	0	0	0	0	0	0	0	0	0	0	0	0	0	0	0	0	0	0	0	0	0	0	0	0	0	0	0	0	0	0	0	0	0	0	0	0	0	0	0	0	0	0	0	0	0	0	0	0	0	0	0	0	0	0	0	0	0	0	0	0	0	0	0	0	0	0	0	0	0	-4.55	0	0	0	0	0	0	0	0	0	0	0	0	0	0	0	0	0	0	0	0	0	0	0	0	0	0	0	0	0	0	0	0	0	0	0	0	0	0	0	0	0	0	0	0	0	0	0	0	0	0	0	0	0	0	0	0	0	0	0	0	0	-4.96	0	0	0	0	0	0	0	0	0	0	0	0	0	0	0	0	0	0	0	0	0	0	0	0	0	0	0	0	0	0	0	0	0	0	0	0	0	0	0	0	0	0	0	0	0	0	0	0	0	0	0	0	0	0	0	0	0	0	0	0	0	0	0	0	0	0	0	0	0	0	0	0	0	0	0	0	0	0	0	0	0	0	0	0	0	0	0	0	0	0	0	0	0	0	0	0	0	0	0	0	0	0	0	0	0	0	0	0	0	0	0	0	0	0	0	0	0	0	0	0	0	0	0	0	0	0	0	0	0	0	0	0	0	-4.55	0	0	0	0	0	0	0	0	0	0	0	0	0	0	0	0	0	0	0	0	0	0	0	0	0	0	0	0	0	0	0	0	0	0	0	0	0	0	0	0	0	0	0	0	0	0	0	0	0	0	0	0	0	0	0	0	0	0	0	0	0	-1	0	0	0	0	0	0	0	0	0	0	0	0	0	0	0	0	0	0	0	0	0	0	0	0	0	0	0	0	0	0	0	0	0	0	0	0	0	0	0	0	0	0	0	0	0	0	0	0	0	0	0	0	0	0	0	0	0	0	0	0	0	0	0	0	0	0	0	0	0	0	0	0	0	0	0	0	0	0	0	0	0	0	0	0	0	0	0	0	0	0	0	0	0	0	0	0	0	0	0	0	0	0	0	0	0	0	0	0	0	0	0	0	0	0	0	0	0	0	0	0	0	0	0	0	0	0	0	0	0	0	0	0	0	-1	0	0	0	0	0	0	0	0	0	0	0	0	0	0	0	0	0	0	0	0	0	0	0	0	0	0	0	0	0	0	0	0	0	0	0	2.92	-4.2	-2.26	1.3	3.73	4	1.16	-5.02	-5.15	1.5	0.64	-1.1	1.55	1.18	-0.58	-0.58	-0.58	-2.97	-5.15	0.450000000000001	-0.58	-0.58	-0.58	2.37	-0.58	-5.15	-1.62	-0.58	-0.42	-3.8	-3.99	-5.07	-2.35	1.79	-0.119999999999999	-2.13	-3.59	1.42	2.27	3.95	-3.69	0.709999999999999	2.29	0.399999999999999	-4.59	-3.16	-3.28	-1.91	0.710000000000001	-3.2	0.6	-0.22	-3.22	3.98	3.23	1.32	-3.31	5.48	-0.879999999999999	-6.84	-0.58	-3.93	-4.39	4.56	4.54	-1.69	-1.03	-1.16	1.77	1	-1.86	-3.31	-0.16	0.809999999999999	-6.68	-1.54	4.05	-0.239999999999998	2.37	-3.48	-5.92	0.279999999999998	-4.4	-7.02	2.63	-2.28	3.81	-2.51	3.81	-5.53	-2.4	-0.58	4.65	-6.2	2.44	-7.48	-7.48	0.140000000000002	6.27	3.18	-1.06	1.2	-0.65	-4.14	-0.57	-2.83	-0.66	-2.33	-1.8	1.18	2.8	-1.45	1.22	1.22	1.95	2.9	-2.17	1.58	-0.42	1.22	2.89	-0.17	-4.87	1.95	6.33	-1.72000000000001	-0.889999999999998	0.98	6.15	5.82	0.119999999999999	-0.579999999999998	-7.48	3.36	-7.26	0.630000000000001	-3.26	1.13	2.22000000000001	2.67	-0.610000000000001	-0.67	-3.28	0.7	-0.17	-0.95	-1.48	-0.94	-3.4	-1.65	-3.98	1.01	-2.41	-1.52	-4.82	-4.38	3.16	2.7	2.07	-0.0499999999999989	1.21	0.36	-3.22	-4.11	-3.91	-0.18	-4.41	-1.8	-5.02	0.0600000000000001	-0.98	-5.15	-1.97	-2	1.37	0.39	-1.05	-5.13	0.2	-0.58	-5.11	2.4	2.52	0.470000000000001	1.44	-4.93	-5.15	-4.47	-4.58	-0.43	0.93	-0.580000000000001	-0.58	0.18	-1.14	1.99	0.0649999999999995	-1.73666666666667	-0.309999999999999	0.358	2.07428571428571	1.75142857142857	-0.576666666666666	-3.18333333333333	-1.908	0.598571428571429	0.862857142857143	1.02875	-1.07875	0.187142857142857	-1.47111111111111	-2.67142857142857	-2.838	-3.41285714285714	-3.14142857142857	1.2	-1.26833333333333	-1.005	-1.23285714285714	-0.671666666666667	0.936	-2.16	-2.28166666666667	-0.17	0.56625	0.721250000000001	-3.105	-0.327777777777778	-0.174117647058821	-1.08692307692308	-1.42222222222222	-0.919166666666669	-1.14428571428572	0.84	0.628888888888888	-0.861666666666668	-0.0830000000000002	-0.698888888888888	-0.0807142857142864	-1.62923076923077	0.272499999999999	-1.08333333333333	-1.645	0.0316666666666681	-0.0949999999999989	-0.91875	-0.285	0.546250000000001	-0.81875	0.956250000000001	2.058	1.39222222222222	-0.0255555555555551	-0.0459999999999923	2.61666666666667	0.043333333333333	0.0528571428571425	-0.138461538461538	-0.572857142857144	-0.0674999999999999	0.984545454545458	0.430000000000001	0.243	-1.574	0.681666666666668	2.61727272727273	-0.604285714285723	-0.478000000000002	-1.01	-0.51375	-0.921000000000001	-1.02166666666667	-0.223749999999999	-1.71055555555555	1.3325	-2.73	1.06666666666667	1.56	0.2425	-2.11875	2.38933333333333	2.35166666666667	0.581428571428571	-0.183999999999997	0.271666666666667	0.280000000000001	0.0392857142857128	0.949000000000002	2.064	-0.205	0.5175	-1.02470588235294	-0.800666666666665	3.055	-0.53125	-1.06625	1.56111111111111	0.433333333333334	1.165	-2.35545454545455	0.890000000000001	-1.5125	-1.22083333333333	-0.91	0.0179999999999998	-0.651176470588235	-0.948181818181818	-0.308	-0.904999999999999	0.27	-0.588	-0.0214285714285722	-1.46142857142857	-0.5975	-1.611875	-1.60461538461539	-0.0470000000000006	-0.615	-1.16857142857143	-1.84272727272728	2.95454545454546	-3.01117647058824	-1.32466666666667	1.19	1.54181818181818	2.10333333333334	1.14	1.39181818181818	-1.48222222222222	-0.077272727272728	-1.39083333333333	0.426363636363636	-1.164	-1.332	0.762	-0.208181818181819	-0.828571428571429	-0.511428571428572	-0.457777777777778	-1.14666666666667	-0.932727272727272	-1.30142857142857	-1.335	-1.53222222222222	-1.60714285714286	-0.91375	-1.3675	-1.2475	1.06818181818182	-1.36222222222222	0.382222222222222	0.0753846153846141	-0.97125	-1.14	-0.203000000000001	0.234	-0.8595	0.0183333333333335	-2.85	-1.64933333333333	-0.751000000000001	-1.427	-0.920769230769229	-0.317500000000001	-1.33444444444445	-0.107272727272726	-1.37888888888889	-0.523333333333333	-1.47909090909091	-1.60090909090909	0.779999999999999	1.277	0.778666666666667	-0.435555555555556	1.19538461538462	-0.0814285714285718	-2.3875	0.890000000000001	0.838333333333333	0.153333333333334	-0.0947058823529403	-1.53222222222222	-0.344000000000001	-0.0162500000000012	-1.892	0.026315789473685	-1.491	0.559090909090909	-1.38388888888889	0.0518181818181809	-0.197499999999998	0.095714285714287	2.77	-4.57	4	-1.03	-5.15	-0.58	4	0.520000000000001	-5.09	-3.04	-0.52	0.94	-5.15	-5.15	4	1.03	-0.8	-2.66	-0.58	2.13	-0.58	-0.58	4	1.63	-4.94	0.119999999999999	1.16	-5.15	-5.15	-0.19	-0.58	1.15	-1.02	-1.49	0.7	3.24	-1.9	1.39	-5.02	1.22	-4.59	-1.57	0.52	-5.15	-5.01	-3.41	3.85	0.5	-4.45	-0.58	1.99	-3.12	-5.15	-1.34	-1.15	-4.11	-1.87	1.3	-0.609999999999996	-2.55	-3.82	0.78	3.81	-1.02	0.969999999999999	-2	-5.06	-2.11	1.37	-3.42	-0.549999999999997	-0.499999999999996	-0.68	0.97	0.699999999999999	0.93	0.389999999999997	-1.07	-2.84	3.46	-1.67	-3.85	-1.86	-5.93	-0.0799999999999983	-2.28	0.840000000000003	1.78	-4.39	-0.74	-4.09	1.26	0	2.86	-0.810000000000001	-0.579999999999998	-0.579999999999998	-1.28	2.79	-3.68	-0.300000000000002	-4.53	-0.579999999999998	-4.54	-3.82	2.3	-0.03	-3.83	-1.32	-2.61	-1.4	0.27	1.72	1.42	0.3	3.98	1.26	-2.18	-0.23	-2.63	3.06	-2.18	1.11	0.19	-0.579999999999998	6.05	-2.13	1.77635683940025e-15	2.59	-3.56	4.02	2.58	-5.98	-4.84	-2.25999999999999	2.53	5.58	0.0900000000000001	-0.24	2.65	-1.99	-5.15	-2.69	1.02	-4.02	0.619999999999999	-2.42	2.07	-1.36	-0.760000000000001	-5.22	1.11	-3.41	-0.25	1.36	-2.91	1.85	0.94	1.59	0.63	-2.97	-3.22	1.95	-4.35	-2.15	0.149999999999999	-5.13	-4.3	2.27	1.49	-0.98	-0.579999999999999	1.49	1.31	-2.31	-0.45	0.74	-2.88	-1.19	-5.15	-5.11	-0.72	2.52	0.390000000000001	3.3	1.71	-2.14	0.52	-5.04	-2.59	0.12	-5.15	-0.580000000000001	-1.19	0.00999999999999979	-1.46	0.0400000000000009	-2.64833333333333	-0.234999999999999	-0.318000000000001	-0.952857142857143	-0.559999999999999	0.946666666666667	0.921666666666667	-2.598	-0.312857142857144	0.212857142857143	0.317499999999999	-3.18875	-2.15571428571428	0.0700000000000003	-0.194285714285714	-2.43	-4.00714285714286	-0.534285714285714	-0.798571428571428	-1.34	-1.53125	-1.61857142857143	0.348333333333334	-4.194	1.10428571428571	0.572666666666667	-1.97142857142857	-1.1475	1.51125	-0.081666666666667	0.477777777777777	-1.2035294117647	-0.153846153846153	-0.106666666666667	0.614166666666669	-1.16571428571429	-1.24125	-0.699999999999999	-1.185	-0.681999999999999	-0.641111111111112	0.328571428571429	-2.62692307692308	-0.912500000000001	-1.79666666666667	-0.175833333333337	-0.369166666666667	-0.619	-1.63875	0.105000000000001	-0.364999999999998	-1.86375	-0.115	-0.571999999999999	-1.23444444444444	-0.728888888888889	-2.15933333333333	0.502500000000001	-3.04555555555556	-3.08	-0.373846153846154	-1.19857142857143	-1.58125	2.02181818181818	-1.448	-0.125999999999999	-3.003	4.225	-0.688181818181818	0.454999999999998	-0.225999999999999	-0.380000000000002	0.186249999999999	-0.776	2.315	-1.325	-1.115	1.68	1.71857142857143	0.154999999999999	0.456999999999997	0.0500000000000007	-3.92625	-1.90199999999999	2.35166666666667	-0.474285714285713	-0.271999999999998	-0.865	-1.65363636363636	-0.165714285714287	-0.980000000000004	-0.672999999999998	-0.292499999999999	-0.00625000000000142	-2.56823529411765	-1.388	-0.677499999999998	-1.455	-2.40125	-1.67444444444444	-2.295	-0.09375	-1.51363636363636	0.888333333333334	1.87333333333333	-0.673333333333334	-0.997692307692307	0.203	-0.921764705882353	-0.577272727272727	-0.992	-0.675000000000001	-0.0950000000000006	-0.0999999999999996	0.927142857142857	-1.22857142857143	-1.86625	-1.07	-0.162307692307692	0.642999999999999	-1.521	0.427142857142857	-0.848181818181819	-2.31818181818182	-3.43941176470588	-0.0259999999999998	-1.982	-1.80454545454545	1.07222222222222	4.2835294117647	2.87909090909091	-1.86222222222222	-1.06272727272727	-0.209166666666668	0.452727272727273	-0.635999999999999	0.672000000000001	1.078	0.0136363636363637	-2.10571428571429	-1.51428571428571	-0.254444444444445	-0.17	-0.877272727272727	-0.134999999999998	-1.683	0.897777777777778	-0.557142857142858	-1.5375	-1.07875	-0.96625	1.36545454545455	-0.306666666666667	-1.97444444444444	-0.593846153846155	0.81	-0.969999999999999	0.305999999999999	0.381	-1.47	-3.28	1.77833333333333	-1.66933333333333	-0.929	-0.589	-2.41	-1.12875	0.417777777777777	0.264545454545456	-1.39722222222222	0.39777777777778	-0.587272727272726	-0.65	-0.771818181818182	1.541	0.944666666666667	-0.207777777777778	1.02615384615385	-2.32142857142857	-2.3875	-0.683333333333334	0.98	-0.531111111111111	1.11058823529412	-2.04777777777778	-1.085	-0.3125	-1.672	0.0452631578947376	-0.622000000000002	-1.60363636363636	-1.33722222222222	-0.167272727272728	-0.2075	-0.901904761904762	2.92	-4.2	4	1.3	3.73	3.62	4	0.0900000000000016	-5.15	-0.77	-0.119999999999999	-1.1	0.97	-0.55	4	1.03	-0.8	-2.97	-0.58	0.450000000000001	-0.58	-0.58	0.410000000000001	1.63	-0.58	-1.09	-1.62	-0.58	-0.42	-3.8	-0.58	0.98	-1.02	1.79	0.7	-2.13	-1.9	1.42	-3.85	3.08	-3.69	-1.57	0.52	-1.95	-4.59	-3.41	-3.28	-1.91	0.710000000000001	-2.8	1.99	-0.77	-3.22	-0.93	3.23	1.32	-3.31	1.3	-0.879999999999999	-6.84	-0.58	0.78	-0.57	3.69	4.54	-1.69	-4.68	-1.89	1.37	1	-1.86	-0.829999999999997	-0.68	0.97	-6.68	-1.54	3.33	-1.07	-2.84	3.46	-3.58	0.279999999999998	-4.4	-7.02	-0.0799999999999983	-2.28	3.81	1.78	3.81	-5.33	-2.4	-0.58	4.65	0.65	2.44	-0.579999999999998	-7.48	-1.28	6.27	1.71	-1.06	-0.500000000000001	-0.65	-4.54	-3.82	2.3	-0.03	-2.33	-1.32	-0.620000000000001	2.8	-1.45	1.22	1.22	1.56	3.98	1.26	-2.18	-0.23	-2.63	3.06	-0.17	0.37	0.19	2.52	6.05	-0.889999999999998	1.77635683940025e-15	6.15	-3.56	0.119999999999999	2.58	-5.98	-0.650000000000001	-2.78	2.53	5.58	0.0900000000000001	-0.24	2.65	-0.610000000000001	-0.67	-2.69	1.02	-2.48	-0.95	-1.48	2.07	-1.36	-1.65	-5.22	1.01	-3.05	-0.25	-4.82	-2.91	1.85	1.89	2.07	0.63	-2.97	0.36	1.95	-4.11	-3.46	0.149999999999999	-5.13	-1.8	-2.88	1.02	-0.98	-0.579999999999999	-1.15	-1.02	-2.31	0.39	-0.57	-5.13	-1.19	-0.58	-5.11	2.4	2.52	0.390000000000001	1.44	-3.37	-3.83	0.52	-4.58	-2.59	0.12	-0.580000000000001	-0.580000000000001	0.18	0.00999999999999979	-0.349999999999999	0.0525000000000002	-2.1925	-0.272500000000001	0.0199999999999996	0.560714285714287	0.595714285714285	0.185	-1.13083333333333	-2.253	0.142857142857144	0.537857142857144	0.673125000000001	-2.13375	-0.984285714285715	-0.700555555555557	-1.43285714285714	-2.634	-3.71	-1.83785714285714	0.200714285714287	-1.30416666666667	-1.268125	-1.42571428571429	-0.161666666666667	-1.629	-0.527857142857142	-0.972424242424243	-1.07071428571428	-0.290625	1.11625	-1.59333333333333	0.0749999999999993	-0.688823529411764	-0.620384615384614	-0.764444444444445	-0.1525	-1.155	-0.200624999999999	-0.0355555555555558	-1.02333333333333	-0.3825	-0.669999999999998	0.123928571428571	-2.12807692307692	-0.32	-1.44	-0.910416666666666	-0.168750000000001	-0.356999999999999	-1.27875	-0.0899999999999999	0.0906250000000002	-1.34125	0.420624999999999	0.743	0.0788888888888888	-0.377222222222222	-1.10266666666666	1.55958333333333	-1.50111111111111	-1.51357142857143	-0.256153846153847	-0.885714285714286	-0.824375	1.50318181818182	-0.508999999999999	0.0585000000000004	-2.2885	2.45333333333333	0.964545454545455	-0.0746428571428623	-0.352	-0.695000000000001	-0.163749999999999	-0.848500000000001	0.646666666666665	-0.774374999999999	-1.41277777777778	1.50625	-0.505714285714285	0.610833333333332	1.0085	0.14625	-3.0225	0.243666666666662	2.35166666666667	0.0535714285714288	-0.227999999999998	-0.296666666666667	-0.686818181818182	-0.0632142857142881	-0.0154999999999959	0.695499999999999	-0.248749999999999	0.255625	-1.7964705882353	-1.09433333333333	1.18875	-0.993124999999999	-1.73375	-0.0566666666666666	-0.930833333333332	0.535625	-1.93454545454545	0.889166666666666	0.18041666666667	-0.947083333333333	-0.953846153846153	0.110499999999999	-0.786470588235295	-0.762727272727273	-0.65	-0.789999999999999	0.0875000000000004	-0.344	0.452857142857143	-1.345	-1.231875	-1.3409375	-0.883461538461539	0.298	-1.068	-0.370714285714286	-1.34545454545455	0.31818181818182	-3.22529411764706	-0.675333333333334	-0.395999999999997	-0.131363636363634	1.58777777777778	2.71176470588235	2.13545454545455	-1.67222222222222	-0.57	-0.800000000000001	0.439545454545453	-0.899999999999999	-0.33	0.920000000000002	-0.0972727272727276	-1.46714285714286	-1.01285714285714	-0.356111111111112	-0.658333333333333	-0.904999999999999	-0.718214285714286	-1.509	-0.317222222222223	-1.08214285714286	-1.225625	-1.223125	-1.106875	1.21681818181818	-0.834444444444444	-0.796111111111111	-0.259230769230772	-0.0806250000000013	-1.055	0.051499999999999	0.307499999999999	-1.32933333333333	-1.63083333333333	-0.535833333333334	-1.65933333333333	-0.84	-1.008	-1.66538461538462	-0.723125	-0.458333333333334	0.0786363636363649	-1.38805555555555	-0.0627777777777769	-1.03318181818182	-1.12545454545455	0.00409090909090892	1.409	0.861666666666666	-0.321666666666667	1.11076923076923	-1.20142857142857	-2.3875	0.103333333333333	0.909166666666667	-0.18888888888889	0.507941176470588	-1.79	-0.714499999999999	-0.164375	-1.782	0.0357894736842113	-1.0565	-0.522272727272727	-1.36055555555556	-0.0577272727272735	-0.202500000000001	-0.403095238095238
chrI_184488_T_C_+	YAR028W_chrI_184488_T_C_72_2	FALSE	0.0470779444355856	UpStream	TRUE	TRUE	FALSE	FALSE	FALSE	FALSE	TRUE	TRUE	-1.29506414334555	1	73	1	0	0	-1	0	1	0	0	0.394736842105263	1.01694915254237	3.60750240327551	NA	NA	14	775	152	53	404	1.74	0	0.088	0.912	0	0	0	0	0	0	0	0	0	0	0	0	0	0	0	0	0	0	0	0	0	0	0	0	0	0	0	0	0	0	0	0	0	0	0	0	0	0	0	0	0	0	0	0	0	0	0	0	0	0	0	0	0	0	0	0	0	0	0	0	0	0	0	0	0	0	0	0	0	0	0	0	0	0	0	0	0	0	0	0	0	0	0	0	0	0	0	0	0	0	0	0	0	0	0	0	0	0	0	0	0	0	0	0	0	0	0	0	0	0	0	0	0	0	0	0	0	0	0	0	0	0	0	0	0	0	0	0	0	0	0	0	0	0	0	0	0	0	0	0	0	0	0	0	0	0	0	0	0	0	0	0	0	0	0	0	0	0	0	0	0	0	0	0	0	0	0	0	0	0	0	0	0	0	0	0	0	0	0	0	0	0	0	0	0	0	0	0	0	0	0	0	0	0	0	0	0	0	0	0	0	0	0	0	0	0	0	0	0	0	0	0	0	0	0	0	0	0	0	0	0	0	0	0	0	0	0	0	0	0	0	0	0	0	0	0	0	0	0	0	0	0	0	0	0	0	0	0	0	0	0	0	0	0	0	0	0	0	0	0	0	0	0	0	0	0	0	0	0	0	0	0	0	0	0	0	0	0	0	0	0	0	0	0	0	0	0	0	0	0	0	0	0	0	0	0	0	0	0	0	0	0	0	0	0	0	0	0	0	0	0	0	0	0	0	0	0	0	0	0	0	0	0	0	0	0	0	0	0	0	0	0	0	0	0	0	0	0	0	0	0	0	0	0	0	0	0	0	0	0	0	0	0	0	0	0	0	0	0	0	0	0	0	0	0	0	0	0	0	0	0	0	0	0	0	0	0	0	0	0	0	0	0	0	0	0	0	0	0	0	0	0	0	0	0	0	0	0	0	0	0	0	0	0	0	0	0	0	0	0	0	0	0	0	0	0	0	0	0	0	0	0	0	0	0	0	0	0	0	0	0	0	0	0	0	0	0	0	0	0	0	0	0	0	0	0	0	0	0	0	0	0	0	0	0	0	0	0	0	0	0	0	0	0	0	0	0	0	0	0	0	0	0	0	0	0	0	0	0	0	0	0	0	0	0	0	0	0	0	0	0	0	0	0	0	0	0	0	0	0	0	0	0	0	0	0	0	0	0	0	0	0	0	0	0	0	0	0	0	0	0	0	0	0	0	0	0	0	0	0	0	0	0	0	0	0	0	0	0	0	0	0	0	0	0	0	0	0	0	0	0	0	0	0	0	0	0	0	0	0	0	0	0	0	0	0	0	0	0	0	0	0	0	0	0	0	0	0	0	0	0	0	0	0	0	0	0	0	0	0	0	0	0	0	0	0	0	0	0	0	0	0	0	0	0	0	0	0	0	0	0	0	0	0	0	0	0	0	0	0	0	0	0	0	0	0	0	0	0	0	0	0	0	0	0	0	0	0	0	0	0	0	0	0	0	0	0	0	0	0	0	0	0	0	0	0	0	0	0	0	0	0	0	0	0	0	0	0	-7.3	0	0	0	0	0	0	0	0	0	0	0	0	0	0	0	0	0	0	0	0	0	0	0	0	0	0	0	0	0	0	0	0	0	0	0	0	0	0	0	0	0	0	0	0	0	0	0	0	0	0	0	0	0	0	0	0	0	0	0	0	0	0	0	0	0	0	0	0	0	0	0	0	0	0	0	0	0	0	0	0	0	0	0	0	0	0	0	0	0	0	0	0	0	0	0	0	0	0	0	0	0	0	0	0	0	0	0	0	0	0	0	0	0	0	0	0	0	0	0	0	0	0	0	0	0	0	0	0	0	0	0	0	0	0	0	0	0	0	0	0	0	0	0	0	0	0	0	0	0	0	0	0	0	0	0	0	0	0	0	0	0	0	0	0	0	0	0	0	0	0	0	0	0	0	0	0	0	0	0	0	0	0	0	0	0	0	0	0	0	0	0	0	0	0	0	-7.3	0	0	0	0	0	0	0	0	0	0	0	0	0	0	0	0	0	0	0	0	0	0	0	0	0	0	0	0	0	0	0	0	0	0	0	0	0	0	0	0	0	0	0	0	0	0	0	0	0	0	0	0	0	0	0	0	0	0	0	0	0	0	0	0	0	0	0	0	0	0	0	0	0	0	0	0	0	0	0	0	0	0	0	0	0	0	0	0	0	0	0	0	0	0	0	0	0	0	0	0	0	0	0	0	0	0	0	0	0	0	0	0	0	0	0	0	0	0	0	0	0	0	0	0	0	0	0	0	0	0	0	0	0	0	0	0	0	0	0	0	0	0	0	0	0	0	0	0	0	0	0	0	0	0	0	0	0	0	0	0	0	0	0	0	0	0	0	0	0	0	0	0	0	0	0	0	0	0	0	0	0	0	0	0	0	0	0	0	0	0	0	0	0	0	0	-1	0	0	0	0	0	0	0	0	0	0	0	0	0	0	0	0	0	0	0	0	0	0	0	0	0	0	0	0	0	0	0	0	0	0	0	0	0	0	0	0	0	0	0	0	0	0	0	0	0	0	0	0	0	0	0	0	0	0	0	0	0	0	0	0	0	0	0	0	0	0	0	0	0	0	0	0	0	0	0	0	0	0	0	0	0	0	0	0	0	0	0	0	0	0	0	0	0	0	0	0	0	0	0	0	0	0	0	0	0	0	0	0	0	0	0	0	0	0	0	0	0	0	0	0	0	0	0	0	0	0	0	0	0	0	0	0	0	0	0	0	0	0	0	0	0	0	0	0	0	0	0	0	0	0	0	0	0	0	0	0	0	0	0	0	0	0	0	0	0	0	0	0	0	0	0	0	0	0	0	0	0	0	0	0	0	0	0	0	0	0	0	0	0	0	0	-7.3	0	0	0	0	0	0	0	0	0	0	0	0	0	0	0	0	0	0	0	0	0	0	0	0	0	0	0	0	0	0	0	0	0	0	0	0	0	0	0	0	0	0	0	0	0	0	0	0	0	0	0	0	0	0	0	0	0	0	0	0	0	0	0	0	0	0	0	0	0	0	0	0	0	0	0	0	0	0	0	0	0	0	0	0	0	0	0	0	0	0	0	0	0	0	0	0	0	0	0	0	0	0	0	0	0	0	0	0	0	0	0	0	0	0	0	0	0	0	0	0	0	0	0	0	0	0	0	0	0	0	0	0	0	0	0	0	0	0	0	0	0	0	0	0	0	0	0	0	0	0	0	0	0	0	0	0	0	0	0	0	0	0	0	0	0	0	0	0	0	0	0	0	0	0	0	0	0	0	0	0	0	0	0	0	0	0	0	0	0	0	0	0	0	0	0	-7.3	0	0	0	0	0	0	0	0	0	0	0	0	0	0	0	0	0	0	0	0	0	0	0	0	0	0	0	0	0	0	0	0	0	0	0	0	0	0	0	0	0	0	0	0	0	0	0	0	0	0	0	0	0	0	0	0	0	0	0	0	0	0	0	0	0	0	0	0	0	0	0	0	0	0	0	0	0	0	0	0	0	0	0	0	0	0	0	0	0	0	0	0	0	0	0	0	0	0	0	0	0	0	0	0	0	0	0	0	0	0	0	0	0	0	0	0	0	0	0	0	0	0	0	0	0	0	0	0	0	0	0	0	0	0	0	0	0	0	0	0	0	0	0	0	0	0	0	0	0	0	0	0	0	0	0	0	0	0	0	0	0	0	0	0	0	0	0	0	0	0	0	0	0	0	0	0	0	0	0	0	0	0	0	0	0	0	0	0	0	0	0	0	0	0	0	-1	0	0	0	0	0	0	0	0	0	0	0	0	0	0	0	0	0	0	0	0	0	0	0	0	0	0	0	0	0	0	0	0	0	0	0	0	0	0	0	0	0	0	0	0	0	0	0	0	0	0	0	0	0	0	0	0	0	0	0	0	0	0	0	0	0	0	0	0	0	0	0	0	0	0	0	0	0	0	0	0	0	0	0	0	0	0	0	0	0	0	0	0	0	0	0	0	0	0	0	0	0	0	0	0	0	0	0	0	0	0	0	0	0	0	0	5.15	5.15	-1.37	3.12	-2.13	-0.139999999999999	5.15	3.23	4.42	2.51	0.77	1.73	5.15	5.15	5.15	5.15	3.69	4.73	5.15	0.58	0.58	1.74	5.15	3.42	0.58	4.44	2.83	5.07	2.75	0.19	5.15	2.69	1.73	-0.379999999999999	-1.36	4.45	0.42	0.399999999999999	1.97	0.580000000000002	1.55	2.47	3.76	2.37	0.0299999999999976	2.46	1.52	-1.96	3.42	1.04	1.04	-0.659999999999999	1.17	1.51	0.569999999999999	1.17	0.4	5.85	2.71	0.58	4.28	-0.11	4.96	0.46	0.81	2.46	-1.61	0.41	-6.09	-2.73	0.579999999999998	0.18	0.0699999999999994	2.64	-0.71	-3.31	3.66	2.58	4.31	4.68	1.74	7.48	1.04	2.46	0.579999999999998	-2.68	-2.57	0.579999999999999	0.57	4.57	4.15	0.579999999999998	0.279999999999999	1.3	-0.539999999999999	0.579999999999998	0.580000000000002	1.01	4.05	4.79	4.15	-0.0599999999999987	-0.419999999999998	3.85	-3.24	-1.98	0.51	2.33	-1.5	0.59	4.24	0.669999999999999	4.74	-0.81	0.33	3.92	1.62	1.48	1.59	1.21	-0.67	-0.140000000000001	-0.6	0.250000000000002	0.579999999999998	6.45	-4.45	2.5	0.580000000000002	7.48	-0.699999999999999	-1.84	2.71	4.53	3.64	-6.33	7.48	1.1	-0.600000000000001	-0.99	1.16	0.92	1.92	4.01	-0.61	0.529999999999999	1.84	-1.82	3.34	0.58	1.8	2.53	-3.49	3.7	0.25	-2.53	0.43	4.67	-2.28	-0.67	1.1	0.33	3.25	5.05	-0.62	3.94	1.83	2.17	0.87	2.12	3.98	5.15	0.76	1.34	2.01	-1.82	-1.2	5.15	1.34	5.15	1.31	0.72	-1.83	1.97	-2.25	0.580000000000001	5.15	2.18	0.58	-0.330000000000001	4.06	0.49	0.58	4.77	3.2	-0.2	0.211666666666666	2.495	-0.51	0.263999999999999	-0.227142857142857	0.578571428571426	0.576666666666668	1.88	2.602	0.334285714285715	1.30714285714286	-1.06375	1.43125	1.16857142857143	0.676666666666666	1.99571428571429	2.32	3.8	3.18142857142857	0.578571428571429	0.786666666666667	0.963750000000001	-0.11142857142857	0.113333333333333	0.58	0.998571428571429	2.04333333333333	0.738571428571429	-0.0712499999999991	-1.55375	3.82166666666667	-0.148888888888889	0.855882352941176	0.677692307692308	1.41555555555555	-0.1775	1.21928571428571	-0.23	1.15444444444444	2.1575	0.5	0.997777777777777	-0.69857142857143	3.03230769230769	0.00583333333333513	1.56	0.448333333333331	0.110833333333336	0.385	-0.0024999999999995	-0.19	-0.0150000000000006	0.72125	0.418749999999999	-0.306000000000001	-0.0566666666666684	1.08111111111111	1.15466666666667	-0.225000000000001	-0.731111111111112	1.10142857142857	0.226153846153846	1.19857142857143	0.84375	-1.08454545454545	1.104	-0.318000000000001	2.083	-2.6625	-1.09909090909091	0.537142857142861	0.726666666666667	2.04	0.411249999999999	-0.134	-1.98277777777778	0.126249999999999	1.48166666666667	-1.42375	0.485714285714286	0.638333333333332	-0.459	0.38875	3.35125	-0.584666666666664	-2.35166666666667	1.19857142857143	-1.278	0.571666666666665	1.01272727272727	-0.422142857142857	0.41	-0.645	0.677499999999998	0.872499999999999	2.20294117647059	1.216	-0.6625	0.987500000000001	0.983749999999997	0.89777777777778	1.60666666666667	0.274374999999999	2.10818181818182	-1.62	-0.216666666666665	0.744166666666667	0.689230769230769	-0.0430000000000001	0.624705882352941	1.33818181818182	-0.303	0.62125	0.010625000000001	0.0379999999999994	-0.494285714285714	1.05571428571429	1.305	1.594375	2.43692307692308	-0.359999999999999	1.114	0.571428571428572	1.67636363636364	1.15181818181818	3.17176470588235	-0.0599999999999987	1.08	0.0890909090909098	-0.983333333333334	-3.85941176470588	-1.23272727272727	2.17444444444444	1.63454545454545	1.15416666666667	-1.52272727272727	1.113	-0.238	-0.909000000000001	0.318181818181818	0.195714285714287	1.35714285714286	0.315555555555555	0.741111111111111	0.687272727272727	-0.0650000000000013	1.366	-0.363333333333333	1.04	0.00375000000000014	1.375	1.25375	-1.18181818181818	2.01888888888889	0.341111111111111	-0.350000000000001	0.493749999999999	1.327	0.144	-0.328000000000001	2.502	1.15166666666667	2.22666666666667	1.49066666666667	0.778499999999999	1.07	1.41846153846154	1.3875	-0.125555555555556	-0.00818181818181785	1.37888888888889	0.0166666666666675	2.06	2.23	1.31090909090909	-1.237	-0.863333333333333	0.312222222222223	-1.24769230769231	0.909999999999998	2.3875	0.232666666666667	-0.893333333333334	0.735555555555557	-0.778823529411765	1.27	1.254	1.38	1.778	0.0478947368421032	1.226	0.833636363636364	1.35277777777778	0.489999999999998	0.406874999999999	0.347619047619046	5.15	5.15	3.94	0.77	-2.3	-2.59	0.58	-0.390000000000001	3.5	0.58	-1.13	3.82	5.15	5.15	4.66	5.11	5.08	5.15	1.6	0.699999999999999	3.47	3.41	5.15	-1.63	3.31	-0.199999999999999	5.15	5.15	5.15	2.53	0.58	0.14	3.6	3.35	0.58	-0.860000000000003	-3.3	-0.0299999999999998	0.65	0.58	-1.62	-4	2.22	-1.44	-2.18	-0.12	0.93	2.19	1.71	1.24	0.399999999999999	3.34	3.64	-1.49	0.569999999999999	-0.19	-3.09	-2.15	-6.04	-5.68	4.96	0.280000000000001	-3.81	3.58	-5.92	-1.7	3.35	2.7	0.579999999999999	0.400000000000001	-0.530000000000008	-0.260000000000002	1.32	0.91	0.48	-0.719999999999995	5.4	1.28	0.579999999999999	0.409999999999997	11.5	0.579999999999999	-5.68	3.93	1.68	-2.68	0.57	-2.3	4.39	-0.9	1.57	0.289999999999999	-1.59	-0.699999999999998	-0.3	0.580000000000005	-0.93	-0.0599999999999996	4.44	0.579999999999998	-1.31	0.579999999999999	7.48	2.62	1.72	1.27	2.27	1.2	-2.62	0.95	1.72	4.07	-0.2	-1.44	0.749999999999999	3	3.24	1.9	3.69	0.17	-0.63	2.51	-1.89	-1.4	0.569999999999999	-0.339999999999993	2.87	2.45	-0.430000000000001	2.77	-0.830000000000002	0.57	0.579999999999998	5.61	-1.49	-1.68	7.48	1.01	0.089999999999999	-2.06	1.94	4.81	1.7	0.0300000000000002	1.23	3.48	2.74	-0.1	1.09	0.26	2.14	1.4	-3.4	0.64	-4.29	2.63	-0.65	4.4	-2.49	-2.06	2.68	2.51	0.9	4.43	-0.76	2.16	3.73	-1.97	3.01	1.62	3.98	0.04	0.58	0.58	-0.12	-1.83	-0.64	-0.52	0.16	5.15	1.31	2.44	-1.83	4.44	-0.42	0.58	-0.00999999999999979	0.239999999999999	1.07	3.62	2.41	5.15	0.52	0.580000000000001	0.58	3.97	-0.316666666666666	1.89	1.055	-0.304	-0.894285714285714	-1.77	-0.946666666666665	0.381666666666666	1.904	-0.619999999999999	-2.38285714285714	-0.282500000000001	2.83625	0.800000000000002	0.724444444444446	0.870000000000001	2.948	3.62	0.494285714285715	-0.98	1.82166666666667	1.5725	2.96285714285714	0.210000000000001	2.678	0.0571428571428587	2.11833333333333	1.40285714285714	0.6525	-0.678750000000001	-0.635	-0.00111111111111128	0.521764705882351	0.563076923076924	0.113333333333333	0.482500000000002	1.09071428571428	0.63125	-1.08333333333333	-0.110833333333332	0.265000000000001	0.342222222222222	0.450714285714287	1.22384615384615	0.634166666666665	1.32	1.3725	0.226666666666667	0.329000000000001	2.56	0.369999999999999	-0.166250000000001	1.96125	-1.26	-1.18	-0.101111111111111	-0.326666666666667	1.05066666666667	-2.89416666666667	3.73333333333333	1.92571428571429	0.286153846153846	0.572857142857144	0.805	-1.92181818181818	-0.0859999999999994	0.200999999999999	2.494	-2.24416666666667	-0.83	-0.38785714285715	-0.0226666666666659	-0.65	-0.0837500000000002	1.831	0.689444444444444	1.4225	1.34388888888889	-1.58875	0.525714285714287	2.03066666666667	-1.558	-0.68125	2.69375	0.0973333333333315	-2.35166666666667	-1.30571428571429	1.734	0.0216666666666665	0.360909090909093	0.548571428571424	-0.378999999999998	-0.746	-0.18	-1.38375	1.39	0.972666666666665	-1.715	0.998750000000001	2.48375	-0.784444444444446	0.254999999999999	-1.345625	1.76090909090909	-0.158333333333333	-0.144166666666663	1.15	1.21846153846154	-0.178	0.948235294117647	0.187272727272727	1.603	0.95875	-0.185624999999998	0.65	-0.411428571428571	1.63428571428571	1.15875	1.0875	-0.669999999999998	-0.236000000000001	1.022	0.169999999999999	1.01454545454546	-1.78818181818182	3.27882352941177	1.41066666666666	-0.288	0.173636363636366	-2.19222222222222	-1.56411764705882	-3.03818181818182	1.17	-0.494545454545456	0.445833333333333	0.643636363636361	0.686999999999998	0.898000000000001	-0.931000000000001	-0.123636363636365	2.73857142857143	0.668571428571429	0.396666666666667	0.575555555555555	1.12272727272727	1.50142857142857	1.652	0.997777777777779	1.12428571428571	2.4475	1.07125	0.959999999999999	-1.25181818181818	-0.35	1.25111111111111	0.868461538461538	-0.3325	0.782999999999999	-0.247	-0.287000000000001	2.23	2.11	-1.155	1.828	0.9015	0.946	1.91230769230769	0.0587499999999999	1.04222222222222	-0.149090909090908	1.39722222222222	0.108888888888888	0.00636363636363591	0.0209090909090914	-1.31909090909091	-1.581	-0.86	0.331111111111111	-0.973846153846154	1.49285714285714	2.3875	-0.439333333333334	-0.925000000000001	-0.357777777777779	-0.237058823529411	2.31	0.175000000000001	-1.05125	1.786	-0.119473684210526	0.886999999999999	0.210909090909093	1.36833333333333	-0.374545454545455	-0.00187499999999829	0.458571428571428	5.15	5.15	-0.94	0.77	-2.3	-2.59	0.58	-0.390000000000001	3.5	0.58	-1.13	1.73	5.15	5.15	4.66	5.11	3.69	5.15	1.6	0.699999999999999	3.47	3.41	5.15	-1.63	0.59	3.34	3.48	5.15	5.15	0.19	0.58	0.23	3.6	0.38	-1.36	4.32	-3.3	-0.0299999999999998	0.65	0.58	-1.11	-4	3.76	-1.44	0.0299999999999976	-0.12	1.52	1.49	1.71	1.04	1.04	3.34	2.06	-1.49	0.569999999999999	-0.19	-3.09	-2.15	-6.04	0.58	4.28	0.280000000000001	-3.81	1.7	0.81	-1.7	-1.61	0.41	-6.09	-2.73	-0.530000000000008	-0.260000000000002	1.32	0.91	-0.71	-3.31	5.4	1.28	2.01	4.68	11.5	0.579999999999999	-0.75	3.93	1.68	-2.68	0.57	0.579999999999999	0.57	-0.9	4.15	0.579999999999998	-1.59	-0.699999999999998	-0.3	0.580000000000005	-0.93	-0.0599999999999996	4.05	3.46	-1.31	0.579999999999999	7.48	3.85	-3.24	1.27	0.51	1.74	-2.21	0.59	1.72	0.669999999999999	3.19	-1.42	0.33	3.07	1.62	1.9	2.63	0.17	-0.67	2.47	-1.89	-1.4	0.569999999999999	-0.339999999999993	-4.45	2.45	-0.430000000000001	2.77	-0.699999999999999	0.57	0.579999999999998	5.61	-1.49	-6.33	7.48	1.1	-0.600000000000001	-2.06	1.16	3.26	1.92	1.37	-0.61	0.529999999999999	2.58	-1.82	2.1	0.58	1.98	2.52	-3.4	0.64	-1.12	-2.53	0.43	4.4	-2.49	-2.06	2.68	0.33	0.9	5.05	-0.62	3.94	1.83	-1.97	0.87	1.62	3.98	1.85	0.58	0.58	-0.12	-1.83	-1.2	-0.52	0.16	5.15	1.31	0.72	-1.83	4.44	-2.25	0.580000000000001	-0.00999999999999979	0.239999999999999	0.58	-0.330000000000001	4.06	0.97	0.52	0.580000000000001	2.03	3.97	-0.0525000000000002	2.1925	0.272499999999999	-0.0200000000000005	-0.560714285714285	-0.595714285714287	-0.184999999999999	1.13083333333333	2.253	-0.142857142857142	-0.537857142857143	-0.673125000000001	2.13375	0.984285714285715	0.700555555555557	1.43285714285714	2.634	3.71	1.83785714285714	-0.200714285714287	1.30416666666667	1.268125	1.42571428571429	0.161666666666667	1.629	0.527857142857144	2.08083333333333	1.07071428571429	0.290625	-1.11625	1.59333333333333	-0.0749999999999993	0.688823529411767	0.620384615384616	0.764444444444445	0.1525	1.155	0.200625	0.0355555555555558	1.02333333333333	0.3825	0.669999999999998	-0.123928571428571	2.12807692307693	0.319999999999999	1.44	0.910416666666666	0.168750000000001	0.357000000000001	1.27875	0.0899999999999999	-0.0906249999999993	1.34125	-0.420625	-0.743	-0.0788888888888888	0.377222222222222	1.10266666666667	-1.55958333333333	1.50111111111111	1.51357142857143	0.256153846153847	0.885714285714286	0.824375	-1.50318181818182	0.509	-0.0585000000000004	2.2885	-2.45333333333333	-0.964545454545455	0.0746428571428623	0.352	0.695	0.16375	0.8485	-0.646666666666665	0.774374999999999	1.41277777777778	-1.50625	0.505714285714287	1.32393939393939	-1.0085	-0.14625	3.0225	-0.24366666666667	-2.35166666666667	-0.0535714285714288	0.228000000000002	0.296666666666667	0.686818181818182	0.0632142857142846	0.0154999999999994	-0.695499999999999	0.248750000000001	-0.255625	1.79647058823529	1.09433333333333	-1.18875	0.993124999999999	1.73375	0.0566666666666649	0.930833333333332	-0.535625	1.93454545454545	-0.889166666666668	-0.180416666666666	0.947083333333333	0.953846153846154	-0.1105	0.786470588235294	0.762727272727273	0.65	0.789999999999999	-0.0875000000000021	0.344	-0.452857142857143	1.345	1.231875	1.3409375	0.883461538461539	-0.298	1.068	0.370714285714285	1.34545454545454	-0.31818181818182	3.22529411764706	0.675333333333334	0.396000000000001	0.131363636363638	-1.58777777777778	-2.71176470588235	-2.13545454545454	1.67222222222222	0.57	0.799999999999997	-0.439545454545456	0.900000000000002	0.33	-0.92	0.0972727272727276	1.46714285714286	1.01285714285714	0.35611111111111	0.658333333333333	0.905000000000001	0.718214285714286	1.509	0.317222222222223	1.08214285714286	1.225625	1.223125	1.106875	-1.21681818181818	0.834444444444445	0.796111111111109	0.259230769230768	0.0806249999999995	1.055	-0.0515000000000008	-0.307500000000001	2.366	1.63083333333333	0.535833333333334	1.65933333333333	0.84	1.008	1.66538461538461	0.723125	0.458333333333332	-0.0786363636363632	1.38805555555555	0.0627777777777787	1.03318181818182	1.12545454545455	-0.00409090909090892	-1.409	-0.861666666666667	0.321666666666667	-1.11076923076923	1.20142857142857	2.3875	-0.103333333333333	-0.909166666666667	0.18888888888889	-0.507941176470588	1.79	0.714500000000001	0.164375	1.782	-0.0357894736842077	1.0565	0.522272727272728	1.36055555555556	0.05772727272727	0.202500000000001	0.403095238095238
chrI_184492_T_C_+	YAR028W_chrI_184492_T_C_72_2	NA	0.340892415905438	UpStream	TRUE	TRUE	FALSE	FALSE	FALSE	FALSE	TRUE	TRUE	-1.4207273240556	1	73	1	0	0	-1	0	1	0	0	0.394736842105263	1.01694915254237	3.60750240327551	NA	NA	14	775	152	53	400	1.74	0	0.073	0.927	0	0	0	0	0	0	0	0	0	0	0	0	0	0	0	0	0	0	0	0	0	0	0	0	0	0	0	0	0	0	0	0	0	0	0	0	0	0	0	0	0	0	0	0	0	0	0	0	0	0	0	0	0	0	0	0	0	0	0	0	0	0	0	0	0	0	0	0	0	0	0	0	0	0	0	0	0	0	0	0	0	0	0	0	0	0	0	0	0	0	0	0	0	0	0	0	0	0	0	0	0	0	0	0	0	0	0	0	0	0	0	0	0	0	0	0	0	0	0	0	0	0	0	0	0	0	0	0	0	0	0	0	0	0	0	0	0	0	0	0	0	0	0	0	0	0	0	0	0	0	0	0	0	0	0	0	0	0	0	0	0	0	0	0	0	0	0	0	0	0	0	0	0	0	0	0	0	0	0	0	0	0	0	0	0	0	0	0	0	0	0	0	0	0	0	0	0	0	0	0	0	0	0	0	0	0	0	0	0	0	0	0	0	0	0	0	0	0	0	0	0	0	0	0	0	0	0	0	0	0	0	0	0	0	0	0	0	0	0	0	0	0	0	0	0	0	0	0	0	0	0	0	0	0	0	0	0	0	0	0	0	0	0	0	0	0	0	0	0	0	0	0	0	0	0	0	0	0	0	0	0	0	0	0	0	0	0	0	0	0	0	0	0	0	0	0	0	0	0	0	0	0	0	0	0	0	0	0	0	0	0	0	0	0	0	0	0	0	0	0	0	0	0	0	0	0	0	0	0	0	0	0	0	0	0	0	0	0	0	0	0	0	0	0	0	0	0	0	0	0	0	0	0	0	0	0	0	0	0	0	0	0	0	0	0	0	0	0	0	0	0	0	0	0	0	0	0	0	0	0	0	0	0	0	0	0	0	0	0	0	0	0	0	0	0	0	0	0	0	0	0	0	0	0	0	0	0	0	0	0	0	0	0	0	0	0	0	0	0	0	0	0	0	0	0	0	0	0	0	0	0	0	0	0	0	0	0	0	0	0	0	0	0	0	0	0	0	0	0	0	0	0	0	0	0	0	0	0	0	0	0	0	0	0	0	0	0	0	0	0	0	0	0	0	0	0	0	0	0	0	0	0	0	0	0	0	0	0	0	0	0	0	0	0	0	0	0	0	0	0	0	0	0	0	0	0	0	0	0	0	0	0	0	0	0	0	0	0	0	0	0	0	0	0	0	0	0	0	0	0	0	0	0	0	0	0	0	0	0	0	0	0	0	0	0	0	0	0	0	0	0	0	0	0	0	0	0	0	0	0	0	0	0	0	0	0	0	0	0	0	0	0	0	0	0	0	0	0	0	0	0	0	0	0	0	0	0	0	0	0	0	0	0	0	0	0	0	0	0	0	0	0	0	0	0	0	0	0	0	0	0	0	0	0	0	0	0	0	0	0	0	0	0	0	0	0	0	0	0	0	0	0	0	0	0	0	0	0	0	0	0	0	0	0	0	0	0	0	0	0	0	0	0	0	0	0	0	0	0	0	0	0	0	0	0	0	0	0	-7.3	0	0	0	0	0	0	0	0	0	0	0	0	0	0	0	0	0	0	0	0	0	0	0	0	0	0	0	0	0	0	0	0	0	0	0	0	0	0	0	0	0	0	0	0	0	0	0	0	0	0	0	0	0	0	0	0	0	0	0	0	0	0	0	0	0	0	0	0	0	0	0	0	0	0	0	0	0	0	0	0	0	0	0	0	0	0	0	0	0	0	0	0	0	0	0	0	0	0	0	0	0	0	0	0	0	0	0	0	0	0	0	0	0	0	0	0	0	0	0	0	0	0	0	0	0	0	0	0	0	0	0	0	0	0	0	0	0	0	0	0	0	0	0	0	0	0	0	0	0	0	0	0	0	0	0	0	0	0	0	0	0	0	0	0	0	0	0	0	0	0	0	0	0	0	0	0	0	0	0	0	0	0	0	0	0	0	0	0	0	0	0	0	0	0	0	-7.3	0	0	0	0	0	0	0	0	0	0	0	0	0	0	0	0	0	0	0	0	0	0	0	0	0	0	0	0	0	0	0	0	0	0	0	0	0	0	0	0	0	0	0	0	0	0	0	0	0	0	0	0	0	0	0	0	0	0	0	0	0	0	0	0	0	0	0	0	0	0	0	0	0	0	0	0	0	0	0	0	0	0	0	0	0	0	0	0	0	0	0	0	0	0	0	0	0	0	0	0	0	0	0	0	0	0	0	0	0	0	0	0	0	0	0	0	0	0	0	0	0	0	0	0	0	0	0	0	0	0	0	0	0	0	0	0	0	0	0	0	0	0	0	0	0	0	0	0	0	0	0	0	0	0	0	0	0	0	0	0	0	0	0	0	0	0	0	0	0	0	0	0	0	0	0	0	0	0	0	0	0	0	0	0	0	0	0	0	0	0	0	0	0	0	0	-1	0	0	0	0	0	0	0	0	0	0	0	0	0	0	0	0	0	0	0	0	0	0	0	0	0	0	0	0	0	0	0	0	0	0	0	0	0	0	0	0	0	0	0	0	0	0	0	0	0	0	0	0	0	0	0	0	0	0	0	0	0	0	0	0	0	0	0	0	0	0	0	0	0	0	0	0	0	0	0	0	0	0	0	0	0	0	0	0	0	0	0	0	0	0	0	0	0	0	0	0	0	0	0	0	0	0	0	0	0	0	0	0	0	0	0	0	0	0	0	0	0	0	0	0	0	0	0	0	0	0	0	0	0	0	0	0	0	0	0	0	0	0	0	0	0	0	0	0	0	0	0	0	0	0	0	0	0	0	0	0	0	0	0	0	0	0	0	0	0	0	0	0	0	0	0	0	0	0	0	0	0	0	0	0	0	0	0	0	0	0	0	0	0	0	0	-7.3	0	0	0	0	0	0	0	0	0	0	0	0	0	0	0	0	0	0	0	0	0	0	0	0	0	0	0	0	0	0	0	0	0	0	0	0	0	0	0	0	0	0	0	0	0	0	0	0	0	0	0	0	0	0	0	0	0	0	0	0	0	0	0	0	0	0	0	0	0	0	0	0	0	0	0	0	0	0	0	0	0	0	0	0	0	0	0	0	0	0	0	0	0	0	0	0	0	0	0	0	0	0	0	0	0	0	0	0	0	0	0	0	0	0	0	0	0	0	0	0	0	0	0	0	0	0	0	0	0	0	0	0	0	0	0	0	0	0	0	0	0	0	0	0	0	0	0	0	0	0	0	0	0	0	0	0	0	0	0	0	0	0	0	0	0	0	0	0	0	0	0	0	0	0	0	0	0	0	0	0	0	0	0	0	0	0	0	0	0	0	0	0	0	0	0	-7.3	0	0	0	0	0	0	0	0	0	0	0	0	0	0	0	0	0	0	0	0	0	0	0	0	0	0	0	0	0	0	0	0	0	0	0	0	0	0	0	0	0	0	0	0	0	0	0	0	0	0	0	0	0	0	0	0	0	0	0	0	0	0	0	0	0	0	0	0	0	0	0	0	0	0	0	0	0	0	0	0	0	0	0	0	0	0	0	0	0	0	0	0	0	0	0	0	0	0	0	0	0	0	0	0	0	0	0	0	0	0	0	0	0	0	0	0	0	0	0	0	0	0	0	0	0	0	0	0	0	0	0	0	0	0	0	0	0	0	0	0	0	0	0	0	0	0	0	0	0	0	0	0	0	0	0	0	0	0	0	0	0	0	0	0	0	0	0	0	0	0	0	0	0	0	0	0	0	0	0	0	0	0	0	0	0	0	0	0	0	0	0	0	0	0	0	-1	0	0	0	0	0	0	0	0	0	0	0	0	0	0	0	0	0	0	0	0	0	0	0	0	0	0	0	0	0	0	0	0	0	0	0	0	0	0	0	0	0	0	0	0	0	0	0	0	0	0	0	0	0	0	0	0	0	0	0	0	0	0	0	0	0	0	0	0	0	0	0	0	0	0	0	0	0	0	0	0	0	0	0	0	0	0	0	0	0	0	0	0	0	0	0	0	0	0	0	0	0	0	0	0	0	0	0	0	0	0	0	0	0	0	0	0.569999999999999	3.14	4.79	0.57	0.58	-3.29	1.15	4.2	0.33	-4	-0.18	1.73	0.58	0.590000000000001	3.64	5.11	5.15	4.38	3.85	0.58	5.15	4.92	-2.21	5.15	0.58	1.64	3.98	0.580000000000001	0.58	-3.43	5.15	1.16	1.65	-0.549999999999999	2.38	4.38	2.2	1.27	-2.82	5.11	1.98	5.15	0.58	4.85	-3.9	0.659999999999998	5.11	1.66	0.499999999999997	-3.3	1.04	3.1	0.21	3.33	-3.81	-0.73	2.52	2.17	0.579999999999998	-2.13	0.58	0.0699999999999985	4.96	5.35	-0.560000000000001	1.74	-1.17	2.64	2.93	0.120000000000001	1.86	1.85	3.93	2.93	-2.09	-1.55	5.67	2.89	2.2	7.48	-3.46	5.35	3.35	2.51	3.19	-0.81	4.96	2.93	0.58	3.73	2.33	0.579999999999998	1.78	7.48	6.75	0.580000000000013	3.38	-2.89	-1.7	3.88	5.61	2.98	0.579999999999998	7.48	-3.24	1.82	0.64	-0.0899999999999999	-1.68	0.45	2.05	-0.43	4.03	-1.58	1.52	-0.85	0.51	5.28	1.37	6.34	-3.37	1.07	-0.47	-1.12	7.23	7.25999999999999	0.0899999999999999	0.579999999999998	0.579999999999998	2.65	-3.01	-1.33	-0.34	6.78	7.48	-5.02	5.88	2.95	0.489999999999999	0.27	5.05	0.14	1.7	3.04	3.35	0.359999999999999	1.53	-1.59	3.49	5.15	0.849999999999998	2.53	-2	4.5	5.85	0.58	5.07	1.82	-1.29	-2.11	0.42	0.38	2.91	2.7	0.87	3.23	-0.12	5.15	1.22	0.199999999999999	3.51	-0.2	5.12	5.09	4.03	-2.67	-1.2	0.159999999999999	-1.3	-0.329999999999999	5.14	-0.53	0.31	0.58	3.15	2.16	0.0199999999999996	4.93	0.58	-0.0499999999999998	2.26	0.58	2.28	0.719999999999999	1.8	1.79	0.211666666666668	2.495	-0.509999999999998	0.263999999999999	-0.227142857142857	0.578571428571427	0.576666666666668	1.88	2.602	0.334285714285715	1.30714285714286	-1.06375	1.43125	1.16857142857143	0.676666666666668	1.99571428571429	2.32	3.8	3.18142857142857	0.578571428571431	0.786666666666665	0.963750000000001	-0.111428571428572	0.113333333333333	0.579999999999998	0.998571428571429	2.04333333333333	0.738571428571429	-0.0712500000000009	-1.55375	3.82166666666667	-0.148888888888889	0.855882352941176	0.677692307692308	1.41555555555556	-0.177499999999998	1.21928571428571	-0.229999999999999	1.15444444444445	2.1575	0.499999999999998	0.997777777777777	-0.698571428571427	3.03230769230769	0.00583333333333158	1.56	0.448333333333334	0.110833333333334	0.385	-0.0024999999999995	-0.19	-0.0149999999999988	0.721250000000001	0.418750000000001	-0.306000000000001	-0.0566666666666684	1.08111111111111	1.15466666666667	-0.225000000000001	-0.731111111111112	1.10142857142857	0.226153846153847	1.19857142857143	0.843749999999999	-1.08454545454545	1.104	-0.318	2.083	-2.6625	-1.09909090909091	0.537142857142861	0.72666666666667	2.04	0.411249999999999	-0.134	-1.98277777777778	0.126250000000002	1.48166666666667	-1.42375	0.485714285714286	0.638333333333335	-0.459	0.388749999999998	3.35125	-0.584666666666664	-2.35166666666667	1.19857142857143	-1.278	0.571666666666667	1.01272727272727	-0.422142857142855	0.41	-0.645000000000001	0.677499999999998	0.872500000000002	2.20294117647059	1.216	-0.662500000000001	0.987499999999997	0.983750000000001	0.897777777777776	1.60666666666667	0.274374999999999	2.10818181818182	-1.62	-0.216666666666669	0.744166666666667	0.68923076923077	-0.0430000000000001	0.624705882352941	1.33818181818182	-0.303000000000001	0.62125	0.010625000000001	0.0379999999999994	-0.494285714285715	1.05571428571429	1.305	1.594375	2.43692307692308	-0.360000000000001	1.114	0.571428571428571	1.67636363636364	1.15181818181819	3.17176470588235	-0.0599999999999987	1.08	0.0890909090909062	-0.983333333333334	-3.85941176470589	-1.23272727272727	2.17444444444445	1.63454545454545	1.15416666666667	-1.52272727272727	1.113	-0.238000000000001	-0.908999999999999	0.318181818181818	0.195714285714285	1.35714285714286	0.315555555555555	0.74111111111111	0.687272727272727	-0.0650000000000013	1.366	-0.363333333333333	1.04	0.00375000000000014	1.375	1.25375	-1.18181818181818	2.01888888888889	0.341111111111111	-0.35	0.49375	1.327	0.144	-0.328000000000001	2.502	1.15166666666667	2.22666666666667	1.49066666666667	0.778499999999999	1.07	1.41846153846154	1.3875	-0.125555555555556	-0.00818181818181962	1.37888888888889	0.0166666666666657	2.06	2.23	1.31090909090909	-1.237	-0.863333333333333	0.312222222222223	-1.24769230769231	0.91	2.3875	0.232666666666667	-0.893333333333334	0.735555555555557	-0.778823529411763	1.27	1.254	1.38	1.778	0.0478947368421032	1.226	0.833636363636366	1.35277777777778	0.489999999999998	0.406874999999999	0.347619047619048	-0.929999999999999	0.58	4.75	1.68	5.15	-4	-4	0.58	0.57	-3.32	-3.28	3.35	1.67	0.580000000000004	-3.98	-1.03	5.15	5.15	0.58	1.73	-0.440000000000001	-0.679999999999999	5.15	5.15	5.15	0.58	2.53	1.85	1.39	-0.83	0.580000000000001	0.13	-2.16	3.35	-4	-0.120000000000001	4.09	5	-2.12	-2.45	1.27	4.33	2.02	2.88	-0.810000000000002	1.83	0.899999999999999	-1.2	-1.03	5.15	1.5	2.6	0.0999999999999988	0.15	1.15	-0.19	0.43	-0.259999999999998	-2.05	7.48	4.96	0.0899999999999999	4.96	2.69	-2.46	3.25	-0.63	2.61	-0.34	4.75	0.579999999999998	-2.48	0.04	0.58	4.24	2.84	6.59	2.31	-2.16	0.58	9.19	2.29	1.52	7.48	0.440000000000001	-0.81	0.579999999999999	7.48	1.73	4.38	2.8	0.580000000000002	-1.78	7.48	2.65	2.55	3.44	-3.54	7.48	1.4	1.18	1.81	3.19	2.9	4.96	-6.27	0.76	0.69	-0.95	1.79	-0.62	2.09	3.8	-0.35	3.45	-0.34	3.18	3.3	1.46	1.38	-3.41	1.69	-1.42	0.77	-6.33	0.73	2.85	-0.100000000000001	3.31	2.48	3.98	-1.77	0.579999999999998	7.48	4.76	3.63	-6.33	0.570000000000001	-2.53	-0.25	5.05	0.35	2.21	0.569999999999999	1.6	5.43	2.84	2.99	3.76	5.15	0.219999999999999	1.77	-0.68	-1.97	5.15	5.24	-0.81	0.210000000000001	-2.3	-1.08	1.33	2.73	-1.75	4.47	0.579999999999999	3.66	1.36	1.52	1.63	-0.64	3.51	0.58	-0.81	-1.34	1.85	-3.04	-0.64	0.58	1.09	4.27	5.14	-0.33	0.13	-0.66	2.28	5.15	0.58	-0.16	0.58	-0.630000000000001	3.44	-0.16	2.28	-0.0800000000000001	0.58	0.880000000000001	-0.316666666666666	1.89	1.055	-0.304	-0.894285714285715	-1.77	-0.946666666666665	0.381666666666666	1.904	-0.620000000000001	-2.38285714285714	-0.282500000000001	2.83625	0.800000000000001	0.724444444444446	0.870000000000001	2.948	3.62	0.494285714285715	-0.979999999999999	1.82166666666667	1.5725	2.96285714285714	0.209999999999999	2.678	0.0571428571428569	2.11833333333333	1.40285714285714	0.6525	-0.678750000000001	-0.635	-0.00111111111110951	0.521764705882354	0.563076923076924	0.113333333333333	0.482499999999998	1.09071428571428	0.63125	-1.08333333333333	-0.110833333333332	0.265000000000001	0.342222222222222	0.450714285714284	1.22384615384615	0.634166666666665	1.32	1.3725	0.226666666666667	0.329000000000001	2.56	0.37	-0.16625	1.96125	-1.26	-1.18	-0.101111111111111	-0.326666666666667	1.05066666666666	-2.89416666666667	3.73333333333333	1.92571428571429	0.286153846153846	0.572857142857142	0.805	-1.92181818181818	-0.0860000000000003	0.201000000000001	2.494	-2.24416666666666	-0.83	-0.387857142857143	-0.0226666666666659	-0.649999999999999	-0.0837500000000002	1.831	0.689444444444444	1.4225	1.34388888888889	-1.58875	0.525714285714283	1.38766666666667	-1.558	-0.68125	2.69375	0.097333333333335	-2.35166666666667	-1.30571428571429	1.734	0.0216666666666665	0.36090909090909	0.548571428571424	-0.378999999999998	-0.746	-0.180000000000001	-1.38375	1.38999999999999	0.972666666666669	-1.715	0.998749999999998	2.48375	-0.784444444444444	0.255000000000001	-1.345625	1.76090909090909	-0.158333333333333	-0.144166666666667	1.15	1.21846153846154	-0.178	0.948235294117647	0.187272727272727	1.603	0.95875	-0.185625	0.65	-0.411428571428572	1.63428571428571	1.15875	1.0875	-0.669999999999998	-0.235999999999999	1.022	0.17	1.01454545454546	-1.78818181818182	3.27882352941176	1.41066666666666	-0.288	0.173636363636362	-2.19222222222222	-1.56411764705882	-3.03818181818182	1.17	-0.494545454545452	0.445833333333333	0.643636363636361	0.687000000000001	0.898	-0.931000000000001	-0.123636363636363	2.73857142857143	0.668571428571429	0.396666666666667	0.575555555555555	1.12272727272727	1.50142857142857	1.652	0.997777777777777	1.12428571428571	2.4475	1.07125	0.960000000000001	-1.25181818181818	-0.35	1.25111111111111	0.868461538461538	-0.3325	0.783000000000001	-0.247	-0.286999999999999	2.23	2.11	-1.155	1.828	0.9015	0.946	1.91230769230769	0.0587499999999999	1.04222222222222	-0.14909090909091	1.39722222222222	0.108888888888888	0.00636363636363591	0.0209090909090914	-1.31909090909091	-1.581	-0.86	0.331111111111111	-0.973846153846154	1.49285714285714	2.3875	-0.439333333333333	-0.925	-0.357777777777779	-0.237058823529411	2.31	0.175000000000001	-1.05125	1.786	-0.119473684210526	0.886999999999999	0.210909090909091	1.36833333333333	-0.374545454545455	-0.00187499999999829	0.458571428571428	-0.929999999999999	3.14	4.79	1.68	3.22	-4	-4	1.18	0.57	-3.32	-3.28	1.73	0.58	0.590000000000001	-1.42	-1.03	5.15	5.15	0.58	1.73	3.46	0.899999999999999	-2.21	5.15	3.01	0.58	3.98	0.580000000000001	0.77	-3.17	0.580000000000001	0.88	-2.16	2.84	0.78	4.38	2.2	1.27	-2.12	-2.45	1.27	4.33	0.58	2.88	-3.18	1.83	5.11	-1.2	-1.03	-2.96	1.04	3.1	0.21	0.15	0.569999999999999	-0.19	0.43	-0.259999999999998	-2.05	2.22	4.27	0.0899999999999999	4.96	5.35	-0.560000000000001	3.25	-1.17	2.64	2.93	0.120000000000001	0.579999999999998	0.809999999999999	0.04	0.58	-0.449999999999999	-1.55	5.67	2.31	-1.92	5.6	6.46	2.29	1.52	7.48	0.440000000000001	-0.81	0.579999999999999	2.93	0.58	4.38	2.33	0.580000000000002	-1.78	7.48	2.65	0.580000000000013	3.44	-3.54	4.57	3.88	1.18	1.81	3.19	7.48	4.96	1.41	0.64	-0.0899999999999999	-0.95	0.45	-0.62	-0.43	3.8	-0.35	1.52	-0.85	3.18	4.55	1.46	1.38	-3.37	1.69	-1.42	0.77	-6.33	0.73	0.0899999999999999	-0.100000000000001	3.31	2.48	-3.01	-1.77	0.579999999999998	7.48	4.76	-5.02	-6.33	2.95	0.489999999999999	-0.25	5.05	0.14	2.21	2.64	3.35	0.359999999999999	1.75	-1.59	3.49	5.15	0.219999999999999	2.24	-0.83	-1.97	5.15	0.58	-0.81	0.210000000000001	-2.21	-1.08	1.33	0.38	-1.75	2.7	0.579999999999999	3.23	-0.12	1.52	1.22	-0.64	3.51	0.58	-0.81	-1.34	1.85	-2.67	-1.2	0.58	1.09	4.03	5.14	-0.53	0.31	-0.66	3.15	4.96	0.58	-0.16	0.58	-0.0499999999999998	2.26	-0.16	2.28	-0.0800000000000001	0.58	0.880000000000001	-0.0525000000000002	2.1925	0.272499999999999	-0.0200000000000005	-0.560714285714287	-0.595714285714285	-0.184999999999999	1.13083333333333	2.253	-0.142857142857144	-0.537857142857143	-0.673125000000001	2.13375	0.984285714285715	0.700555555555555	1.43285714285714	2.634	3.71	1.83785714285714	-0.200714285714286	1.30416666666667	1.268125	1.42571428571429	0.161666666666665	1.629	0.527857142857144	2.08083333333333	1.07071428571428	0.290625	-1.11625	1.59333333333333	-0.0749999999999993	0.688823529411767	0.620384615384616	0.764444444444443	0.1525	1.155	0.200625	0.0355555555555558	1.02333333333333	0.3825	0.669999999999998	-0.123928571428571	2.12807692307692	0.32	1.44	0.91041666666667	0.168750000000001	0.357000000000001	1.27875	0.0899999999999999	-0.0906250000000002	1.34125	-0.420624999999999	-0.743000000000002	-0.0788888888888906	0.377222222222222	1.10266666666666	-1.55958333333334	1.50111111111111	1.51357142857143	0.256153846153847	0.885714285714286	0.824374999999999	-1.50318181818182	0.508999999999999	-0.0585000000000004	2.2885	-2.45333333333333	-0.964545454545455	0.0746428571428623	0.352	0.694999999999999	0.163749999999999	0.848499999999998	-0.646666666666668	0.774374999999999	1.41277777777778	-1.50625	0.505714285714287	1.29371212121212	-1.0085	-0.146250000000002	3.0225	-0.243666666666662	-2.35166666666667	-0.0535714285714288	0.228000000000002	0.296666666666667	0.686818181818182	0.0632142857142881	0.0154999999999994	-0.695500000000001	0.248749999999998	-0.255625	1.79647058823529	1.09433333333333	-1.18875	0.993124999999999	1.73375	0.0566666666666666	0.930833333333332	-0.535625	1.93454545454546	-0.889166666666666	-0.180416666666666	0.947083333333333	0.953846153846154	-0.1105	0.786470588235293	0.762727272727273	0.65	0.789999999999999	-0.0874999999999986	0.344	-0.452857142857144	1.345	1.231875	1.3409375	0.883461538461539	-0.298	1.068	0.370714285714286	1.34545454545454	-0.31818181818182	3.22529411764706	0.675333333333331	0.396000000000001	0.131363636363634	-1.58777777777778	-2.71176470588235	-2.13545454545455	1.67222222222222	0.57	0.800000000000001	-0.439545454545456	0.900000000000002	0.33	-0.92	0.0972727272727276	1.46714285714286	1.01285714285714	0.35611111111111	0.658333333333333	0.905000000000001	0.718214285714286	1.509	0.317222222222222	1.08214285714286	1.225625	1.223125	1.106875	-1.21681818181818	0.834444444444445	0.796111111111111	0.259230769230768	0.0806249999999995	1.055	-0.051499999999999	-0.307499999999999	2.366	1.63083333333333	0.535833333333333	1.65933333333333	0.84	1.008	1.66538461538461	0.723125	0.458333333333334	-0.0786363636363649	1.38805555555555	0.0627777777777769	1.03318181818182	1.12545454545455	-0.00409090909090892	-1.409	-0.861666666666666	0.321666666666667	-1.11076923076923	1.20142857142857	2.3875	-0.103333333333333	-0.909166666666667	0.188888888888888	-0.507941176470588	1.79	0.714500000000001	0.164375000000001	1.782	-0.0357894736842113	1.0565	0.522272727272728	1.36055555555556	0.0577272727272735	0.202499999999997	0.403095238095238
chrI_184510_T_C_+	YAR028W_chrI_184510_T_C_72_2	NA	0.333461303474001	UpStream	TRUE	TRUE	FALSE	FALSE	FALSE	FALSE	TRUE	TRUE	-1.10870489785404	1	73	1	0	0	-1	0	1	0	0	0.407894736842105	1.01639344262295	3.60750240327551	NA	NA	14	775	152	53	382	1.74	0	0.153	0.847	0	0	0	0	0	0	0	0	0	0	0	0	0	0	0	0	0	0	0	0	0	0	0	0	0	0	0	0	0	0	0	0	0	0	0	0	0	0	0	0	0	0	0	0	0	0	0	0	0	0	0	0	0	0	0	0	0	0	0	0	0	0	0	0	0	0	0	0	0	0	0	0	0	0	0	0	0	0	0	0	0	0	0	0	0	0	0	0	0	0	0	0	0	0	0	0	0	0	0	0	0	0	0	0	0	0	0	0	0	0	0	0	0	0	0	0	0	0	0	0	0	0	0	0	0	0	0	0	0	0	0	0	0	0	0	0	0	0	0	0	0	0	0	0	0	0	0	0	0	0	0	0	0	0	0	0	0	0	0	0	0	0	0	0	0	0	0	0	0	0	0	0	0	0	0	0	0.4	0	0	0	0	0	0	0	0	0	0	0	0	0	0	0	0	0	0	0	0	0	0	0	0	0	0	0	0	0	0	0	0	0	0	0	0	0	0	0	0	0	0	0	0	0	0	0	0	0	0	0	0	0	0	0	0	0	0	0	0	0	0	0	0	0	0	0	0	0	0	0	0	0	0	0	0	0	0	0	0	0	0	0	0	0	0	0	0	0	0	0	0	0	0	0	0	0	0	0	0	0	0	0	0	0	0	0	0	0	0	0	0	0	0	0	0	0	0	0	0	0	0	0	0	0	0	0	0	0	0	0	0	0	0	0	0	0	0	0	0	0	0	0	0	0	0	0	0	0	0	0	0	0	0	0	0	0	0	0	0	0	0	0	0	0	0	0	0	0	0	0	0	0	0	0	0	0	0	0	0	0	0	0	0	0	0	0	0	0	0	0	0	0	0	0	0.4	0	0	0	0	0	0	0	0	0	0	0	0	0	0	0	0	0	0	0	0	0	0	0	0	0	0	0	0	0	0	0	0	0	0	0	0	0	0	0	0	0	0	0	0	0	0	0	0	0	0	0	0	0	0	0	0	0	0	0	0	0	0	0	0	0	0	0	0	0	0	0	0	0	0	0	0	0	0	0	0	0	0	0	0	0	0	0	0	0	0	0	0	0	0	0	0	0	0	0	0	0	0	0	0	0	0	0	0	0	0	0	0	0	0	0	0	0	0	0	0	0	0	0	0	0	0	0	0	0	0	0	0	0	0	0	0	0	0	0	0	0	0	0	0	0	0	0	0	0	0	0	0	0	0	0	0	0	0	0	0	0	0	0	0	0	0	0	0	0	0	0	0	0	0	0	0	0	0	0	0	0	0	0	0	0	0	0	0	0	0	0	0	0	0	0	0	0	0	0	0	0	0	0	0	0	0	0	0	0	0	0	0	0	0	0	0	0	0	0	0	0	0	0	0	0	0	0	0	0	0	0	0	0	0	0	0	0	0	0	0	0	0	0	0	0	0	0	0	0	0	0	0	0	0	0	0	0	0	0	0	0	0	0	0	0	0	0	0	0	0	0	0	0	0	0	0	0	0	0	0	0	0	0	0	0	0	0	0	0	0	0	0	0	0	0	0	0	0	0	0	0	0	0	0	0	0	0	0	0	0	0	0	0	0	0	0	0	0	0	0	0	0	0	0	0	0	0	0	0	0	0	0	0	0	0	0	0	0	0	0	0	0	0	0	0	0	0	0	0	0	0	0	0	0	0	0	0	0	0	0	0	0	0	0	0	0	0	0	0	0	0	0	0	0	0	0	0	0	0	0	0	0	0	0	0	0	0	0	0	0	0	0	0	0	0	0	0	0	0	0	0	0	0	0	0	0	0	0	0	0	0	0	0	0	0	0	0	0	0	0	0	0	0	0	0	0	0	0	0	0	0	0	0	0	0	0	0	0	0	0	0	0	0	0	0	0	0	0	0	0	0	0	0	0	0	0	0	0	0	0	0	0	0	0	0	0	0	0	0	0	0	0	0	0	0	0	0	0	0	0	0	0	0	0	0	0	0	0	0	0	0	0	0	0	0	0	0	0	0	0	0	0	0	0	0	0	0	0	0	0	0	0	0	0	0	0	0	0	0	0	0	0	0	0	0	0	0	0	0	0	0	0	0	0	0	0	0	0	0	0	0	0	0	0	0	0	0	0	0	0	0	0	0	0	0	0	0	0	0	0	0	0	0	0	0	0	0	0	0	0	0	0	0	0	0	0	0	0	0	0	0	0	0	0	0	0	0	0	0	0	0	0	0	0	0	0	0	0	0	0	0	0	0	0	0	0	0	0	0	0	0	0	0	0	0	0	0	0	0	0	0	0	0	0	0	0	0	0	0	0	0	0	0	0	0	0	0	0	0	0	0	0	0	0	0	0	0	0	0	0	0	0	0	0	0	0	0	0	0	0	0	0	0	0	0	0	0	0	0	0	0	0	0	0	0	0	0	0	0	0	0	0	0	0	0	0	0	0	0	0	0	0	0	0	0	0	0	0	0	0	0	0	0	0	0	0	0	0	0	0	0	0	0	0	0	0	0	0	0	0	0	0	0	0	0	0	0	0	0	0	0	0	0	0	0	0	0	0	0	0	0	0	0	0	0	0	0	0	0	0	0	0	0	0	0	0	0	0	0	0	0	0	0	0	0	0	0	0	0	0	0	0	0	0	0	0	0	0	0	0	0	0	0	0	0	0	0	0	0	0	0	0	0	0	0	0	0	0	0	0	0	0	0	0	0	0	0	0	0	0	0	0	0	0	0	0	0	0	0	0	0	0	0	0	0	0	0	0	0	0	0	0	0	0	0	0	0	0	0	0	0	0	0	0	0	0	0	0	0	0	0	0	0	0	0	0	0	0	0	0	0	0	0	0	0	0	0	0	0	0	0	0	0	0	0	0	0	0	0	0	0	0	0	0	0	0	0	0	0	0	0	0	0	0	0	0	0	0	0	0	0	0	0	0	0	0	0	0	0	0	0	0	0	0	0	0	0	0	0	0	0	0	0	0	0	0	0	0	0	0	0	0	0	0	0	0	0	0	0	0	0	0	0	0	0	0	0	0	0	0	0	0	0	0	0	0	0	0	0	0	0	0	0	0	0	0	0	0	0	0	0	0	0	0	0	0	0	0	0	0.4	0	0	0	0	0	0	0	0	0	0	0	0	0	0	0	0	0	0	0	0	0	0	0	0	0	0	0	0	0	0	0	0	0	0	0	0	0	0	0	0	0	0	0	0	0	0	0	0	0	0	0	0	0	0	0	0	0	0	0	0	0	0	0	0	0	0	0	0	0	0	0	0	0	0	0	0	0	0	0	0	0	0	0	0	0	0	0	0	0	0	0	0	0	0	0	0	0	0	0	0	0	0	0	0	0	0	0	0	0	0	0	0	0	0	0	0	0	0	0	0	0	0	0	0	0	0	0	0	0	0	0	0	0	0	0	0	0	0	0	0	0	0	0	0	0	0	0	0	0	0	0	0	0	0	0	0	0	0	0	0	0	0	0	0	0	0	0	0	0	0	0	0	0	0	0	0	0	0	0	0	0	0	0	0	0	0	0	0	0	0	0	0	0	0	0	0.4	0	0	0	0	0	0	0	0	0	0	0	0	0	0	0	0	0	0	0	0	0	0	0	0	0	0	0	0	0	0	0	0	0	0	0	0	0	0	0	0	0	0	0	0	0	0	0	0	0	0	0	0	0	0	0	0	0	0	0	0	0	0	0	0	0	0	0	0	0	0	0	0	0	0	0	0	0	0	0	0	0	0	0	0	0	0	0	0	0	0	0	0	0	0	0	0	0	0	0	0	0	0	0	0	0	0	0	0	0	0	0	0	0	0	0	0	0	0	0	0	0	0	0	0	0	0	0	0	0	0	0	0	0	0	0	0	0	0	0	0	0	0	0	0	0	0	0	0	0	0	0	0	0	0	0	0	0	0	0	0	0	0	0	0	0	0	0	0	0	0	0	0	0	0	0	0	0	0	0	0	0	0	0	0	0	0	0	0	0	0	0	0	0	0	0	0	0	0	0	0	0	0	0	0	0	0	0	0	0	0	0	0	0	0	0	-2.34	1.34	-1.48	1.03	0.58	0.58	-4	5.15	2.56	0.52	4.05	-2.26	0.699999999999999	0.58	1.68	3.75	0.58	3.9	4.92	0.58	1.83	2.55	-4	1.63	0.58	2.87	0.579999999999999	0.58	0.58	-4	5.15	3.53	0.579999999999999	-3.18	4.61	-3.29	2.4	0.58	1.58	4.16	0.58	2.33	0.0299999999999994	4.85	-3.06	3.22	4.03	0.48	0.58	0.76	-1.42	0.77	1.17	3.45	-3.81	-1.6	2.52	5.88	0.58	0.799999999999999	3.71	3	4.96	1.82	6.43	1.74	2.42	2.84	-0.96	0.12	-5.53	-3.83	2.16	0.52	0.550000000000001	1.49	-1.19	3.29	-0.160000000000001	4.68	4.32	4.2	7.43	2.59	3.19	-4.45	4.96	-4.51	0.57	-2.14	0.359999999999999	0.390000000000001	0.480000000000001	5.01	4.47	6.64999999999998	-0.620000000000001	0.66	1.88	-0.670000000000002	0.59	2.97	0.329999999999998	2.6	-3.24	2.71	1.47	1.27	-1.68	2.78	4.24	-1.13	0.170000000000001	-0.319999999999999	-0.420000000000001	-1.82	0.51	1.42	3.28	-0.379999999999999	-1.11	0.92	-0.47	-1.39	1.83	-0.57	1.83	-0.75	2.48	0.579999999999998	-0.699999999999999	-5.95	0.579999999999998	0.539999999999999	2.89	-5	1.66	0.00999999999999979	-4.92	-2.36	-3.34	1.7	-1.99	4.01	2.27	0.350000000000001	2.84	-1.7	1.72	4.88	-0.67	1.78	-2.92	3.46	2.69	-0.0299999999999994	0.43	-1.46	-1.84	-0.66	0.86	1.31	2.63	3.88	3.91	-2.25	1.97	0.2	-4	0.98	1.77	5.15	5.15	5.15	4.03	1.03	-0.56	0.58	-0.57	0.58	5.11	0.580000000000001	0.31	0.58	5.15	5	5.15	-2.31	0.58	1.28	-2.84	0.580000000000002	2.22	2.11	-0.45	0.0700000000000003	0.211666666666666	2.495	-0.51	0.263999999999999	-0.227142857142857	0.578571428571429	0.576666666666666	1.88	2.602	0.334285714285715	1.30714285714286	-1.06375	1.43125	1.16857142857143	0.676666666666668	1.99571428571429	2.32	3.8	3.18142857142857	0.578571428571427	0.786666666666665	0.963749999999999	-0.111428571428572	0.113333333333333	0.58	0.998571428571429	2.04333333333333	0.738571428571428	-0.0712500000000009	-1.55375	3.82166666666667	-0.148888888888889	0.85588235294118	0.677692307692308	1.41555555555555	-0.177499999999998	1.21928571428571	-0.23	1.15444444444445	2.1575	0.5	0.997777777777777	-0.698571428571427	3.03230769230769	0.00583333333333158	1.56	0.448333333333334	0.110833333333334	0.385000000000002	-0.0024999999999995	-0.19	-0.0150000000000006	0.72125	0.41875	-0.305999999999999	-0.0566666666666684	1.08111111111111	1.15466666666667	-0.225000000000001	-0.731111111111112	1.10142857142857	0.226153846153846	1.19857142857143	0.84375	-1.08454545454545	1.104	-0.318	2.083	-2.6625	-1.09909090909091	0.537142857142854	0.726666666666667	2.04	0.411249999999999	-0.134	-1.98277777777778	0.126250000000002	1.48166666666667	-1.42375	0.485714285714286	0.638333333333332	-0.459	0.38875	3.35125	-0.584666666666671	-2.35166666666667	1.19857142857143	-1.278	0.571666666666667	1.01272727272727	-0.422142857142859	0.41	-0.645000000000001	0.677499999999998	0.8725	2.20294117647059	1.216	-0.6625	0.987500000000001	0.983749999999997	0.897777777777778	1.60666666666667	0.274374999999999	2.10818181818182	-1.62	-0.216666666666669	0.744166666666667	0.68923076923077	-0.043000000000001	0.624705882352941	1.33818181818182	-0.303000000000001	0.62125	0.010625000000001	0.0380000000000003	-0.494285714285714	1.05571428571429	1.305	1.594375	2.43692307692308	-0.360000000000001	1.114	0.571428571428571	1.67636363636364	1.15181818181818	3.17176470588235	-0.0600000000000023	1.08	0.0890909090909062	-0.983333333333334	-3.85941176470588	-1.23272727272727	2.17444444444444	1.63454545454545	1.15416666666667	-1.52272727272727	1.113	-0.238	-0.908999999999999	0.318181818181818	0.195714285714285	1.35714285714286	0.315555555555555	0.741111111111111	0.687272727272726	-0.0649999999999977	1.366	-0.363333333333333	1.04	0.00375000000000014	1.375	1.25375	-1.18181818181818	2.01888888888889	0.341111111111111	-0.350000000000001	0.49375	1.327	0.144	-0.328000000000001	2.502	1.15166666666667	2.22666666666667	1.49066666666667	0.778500000000001	1.07	1.41846153846154	1.3875	-0.125555555555556	-0.00818181818181962	1.37888888888889	0.0166666666666657	2.06	2.23	1.31090909090909	-1.237	-0.953571428571429	0.312222222222221	-1.24769230769231	0.91	2.3875	0.232666666666667	-0.893333333333334	0.735555555555557	-0.778823529411765	1.27	1.254	1.38	1.778	0.0478947368421068	1.226	0.833636363636366	1.35277777777778	0.489999999999998	0.406874999999999	0.347619047619048	-4	5.15	3.14	-1.4	5.15	-1.99	-4	-0.609999999999999	3.5	-2.66	-1.33	-0.370000000000002	5.15	0.9	0.199999999999999	-0.0300000000000011	2	2.94	0.58	5.15	0.579999999999999	2.6	5.15	1.72	5.15	0.58	1.58	5.15	2.32	-0.83	0.58	0.58	-1.08	4.2	1.32	0.43	3.79	-0.0299999999999994	-0.080000000000001	-2.45	0.8	0.630000000000001	0.27	2.88	1.03	0.0900000000000034	4.44	2.06	0.58	3.03	0.21	0.0800000000000002	0.390000000000001	-2.68	-3.8	-2.38	0.28	3.14	0.98	6.05	4.96	3.71	0.58	0.84	-0.52	-0.81	0.769999999999997	3.87	-2.22	5.06	0.580000000000002	-1.07	-2.9	-0.119999999999999	0.0900000000000003	-1.33	1.68	0.860000000000005	1.98	0.579999999999998	-1.12	0.580000000000002	-1.48	6.13	0.580000000000002	-4.45	-0.100000000000001	7.38	4.96	0.17	-0.5	7.48	2.05	-0.0100000000000016	-2.3	7.48	2.25999999999999	0.19	5.96	2.92	1.68	1.1	1.32	0.580000000000002	0.57	1.35	-0.0899999999999999	3.93	0.49	2.76	-1.86	3.2	1.95	3.04	-1.17	-2.74	1.9	3.12	2.57	-0.440000000000001	-0.18	2.98	0.12	-3.38	-0.559999999999999	5.29	2.94	0.43	-0.489999999999998	0.579999999999998	-2.82	-1.21	0.579999999999998	-2.16	2.14	-2.22	-1.9	1.01	-0.43	-1.53	1.03	5.15	-3.72	2.36	4.37	5.86	4.14	0.8	1.66	5.15	2.01	1.45	-3.1	-0.0999999999999996	5.15	5.37	1.27	-2.48	-1.77	-3.66	3.35	3.29	-3.14	5.05	1.27	1.17	3.58	3.14	1.63	0.979999999999999	1.48	1.98	1.76	1.87	-2.35	-0.89	-0.419999999999999	1.68	0.37	1.26	5.11	-0.2	0.0799999999999996	2.47	-0.58	5.15	0.58	-0.299999999999999	0.58	4	1.11	5.15	1.1	-2.89	0.57	2.64	-0.316666666666666	1.89	1.055	-0.304	-0.894285714285715	-1.77	-0.946666666666667	0.381666666666668	1.904	-0.620000000000001	-2.38285714285714	-0.282500000000001	2.83625	0.799999999999999	0.724444444444444	0.869999999999999	2.948	3.62	0.494285714285715	-0.979999999999999	1.82166666666667	1.5725	2.96285714285714	0.209999999999999	2.678	0.0571428571428569	2.11833333333333	1.40285714285714	0.6525	-0.67875	-0.635	-0.00111111111110951	0.521764705882354	0.563076923076924	0.113333333333333	0.482499999999998	1.09071428571428	0.631250000000001	-1.08333333333333	-0.110833333333336	0.265000000000001	0.342222222222222	0.450714285714287	1.22384615384615	0.634166666666669	1.32	1.3725	0.226666666666667	0.329000000000001	2.56	0.37	-0.16625	1.96125	-1.26	-1.18	-0.101111111111111	-0.326666666666666	1.05066666666666	-2.89416666666667	3.73333333333333	1.92571428571428	0.286153846153846	0.572857142857142	0.805	-1.92181818181818	-0.0860000000000003	0.200999999999999	2.494	-2.24416666666667	-0.83	-0.387857142857143	-0.0226666666666659	-0.65	-0.0837500000000002	1.831	0.689444444444444	1.4225	1.34388888888889	-1.58875	0.525714285714283	-1.86	-1.558	-0.681249999999999	2.69375	0.0973333333333315	-2.35166666666667	-1.30571428571429	1.734	0.0216666666666665	0.36090909090909	0.54857142857143	-0.378999999999998	-0.745999999999999	-0.180000000000003	-1.38375	1.38999999999999	0.972666666666662	-1.715	0.998749999999998	2.48375	-0.784444444444444	0.254999999999999	-1.345625	1.76090909090909	-0.158333333333333	-0.144166666666667	1.15	1.21846153846154	-0.178	0.948235294117647	0.187272727272727	1.603	0.958749999999998	-0.185625	0.649999999999999	-0.411428571428572	1.63428571428571	1.15875	1.0875	-0.669999999999998	-0.235999999999999	1.022	0.17	1.01454545454546	-1.78818181818182	3.27882352941176	1.41066666666667	-0.288	0.173636363636366	-2.19222222222222	-1.56411764705883	-3.03818181818182	1.17	-0.494545454545456	0.445833333333333	0.643636363636364	0.687000000000001	0.898	-0.930999999999999	-0.123636363636364	2.73857142857143	0.668571428571429	0.396666666666667	0.575555555555555	1.12272727272727	1.50142857142857	1.652	0.997777777777777	1.12428571428571	2.4475	1.07125	0.960000000000001	-1.25181818181818	-0.35	1.25111111111111	0.868461538461538	-0.332500000000001	0.782999999999999	-0.247	-0.286999999999999	2.23	2.11	-1.155	1.828	0.9015	0.946	1.91230769230769	0.0587500000000016	1.04222222222222	-0.149090909090908	1.39722222222222	0.108888888888888	0.00636363636363768	0.0209090909090932	-1.31909090909091	-1.581	-0.86	0.331111111111111	-0.973846153846154	1.49285714285714	2.3875	-0.439333333333334	-0.924999999999999	-0.357777777777777	-0.237058823529413	2.31	0.174999999999997	-1.05125	1.786	-0.119473684210529	0.886999999999997	0.210909090909091	1.36833333333333	-0.374545454545453	-0.00187499999999829	0.458571428571428	-4	5.15	1.09	-1.4	5.15	0.570000000000001	-4	5.15	3.44	0.52	2.83	-0.370000000000002	5.15	0.9	0.57	3.75	2	3.83	4.92	5.15	0.579999999999999	2.6	2.36	1.63	5.15	2.87	1.58	5.15	2.32	-4	5.15	3.53	0.579999999999999	-1.27	1.93	0.0799999999999992	3.16	-0.0299999999999994	1.58	-0.910000000000001	0.8	0.630000000000001	0.27	2.88	1.03	3.13	4.44	2.06	0.58	3.03	0.21	0.0800000000000002	0.390000000000001	-1.29	-3.8	-2.38	2.52	5.88	0.58	1.76	4.96	3	4.96	0.84	4.58	1.74	2.18	3.87	-0.96	5.06	0.580000000000002	-3.83	2.1	0.52	0.0900000000000003	-1.23	1.68	3.29	1.98	4.68	3.17	4.2	5.83	6.13	3.19	-4.45	0.579999999999998	1.73	4.96	-2.14	0.359999999999999	4.56	2.05	0.569999999999999	0.88	7.48	0.469999999999999	0.66	5.96	-0.670000000000002	0.59	1.1	1.32	2.6	0.57	2.15	-0.0899999999999999	3.93	-1.68	2.78	3.76	3.2	1.48	0.0399999999999991	-1.17	-1.82	0.51	1.42	3.17	-0.379999999999999	-1.11	2.98	-0.47	-2.19	1.38	0.989999999999998	2.94	0.43	2.31	0.579999999999998	-2.82	-2.65	0.579999999999998	0.399999999999999	2.89	-5	-1.9	0.00999999999999979	-2.32	-1.53	1.03	5.15	-3.1	4.01	3.59	5.77	3.73	-1.45	1.66	5.15	1.28	1.45	-2.92	3.46	5.15	5.37	0.43	-1.71	-1.77	-1.16	0.86	3.29	2.63	5.05	2.68	-2.25	3.58	0.2	-0.140000000000001	0.979999999999999	1.77	5.15	5.15	4.45	3.92	0.23	-0.56	1.68	0.37	1.26	5.11	-0.2	0.31	0.58	5.15	5.15	5.15	-2.31	0.58	1.28	-2.84	5.15	1.66	-2.2	-0.45	1.18	-0.0525000000000002	2.1925	0.272499999999999	-0.0200000000000014	-0.560714285714287	-0.595714285714285	-0.185	1.13083333333333	2.253	-0.142857142857142	-0.537857142857143	-0.673125000000001	2.13375	0.984285714285713	0.700555555555557	1.43285714285714	2.634	3.71	1.83785714285714	-0.200714285714286	1.30416666666667	1.268125	1.42571428571429	0.161666666666665	1.629	0.527857142857144	2.08083333333333	1.07071428571428	0.290624999999999	-1.11625	1.59333333333333	-0.0749999999999993	0.688823529411767	0.620384615384616	0.764444444444443	0.1525	1.155	0.200625	0.0355555555555558	1.02333333333333	0.3825	0.669999999999998	-0.123928571428571	2.12807692307692	0.32	1.44	0.910416666666666	0.168750000000001	0.357000000000001	1.27875	0.0899999999999999	-0.0906249999999993	1.34125	-0.420625	-0.743	-0.0788888888888888	0.377222222222223	1.10266666666666	-1.55958333333333	1.50111111111111	1.51357142857143	0.256153846153847	0.885714285714284	0.824375000000001	-1.50318181818182	0.509	-0.0585000000000004	2.2885	-2.45333333333333	-0.964545454545455	0.0746428571428552	0.352	0.694999999999999	0.16375	0.848499999999998	-0.646666666666668	0.774375000000003	1.41277777777778	-1.50625	0.505714285714284	-0.610833333333334	-1.0085	-0.14625	3.0225	-0.243666666666662	-2.35166666666667	-0.0535714285714288	0.228000000000002	0.296666666666667	0.686818181818182	0.0632142857142881	0.0154999999999994	-0.695500000000001	0.248750000000001	-0.255625	1.79647058823529	1.09433333333334	-1.18875	0.993124999999999	1.73375	0.0566666666666666	0.930833333333334	-0.535625	1.93454545454545	-0.889166666666668	-0.18041666666667	0.947083333333333	0.953846153846154	-0.1105	0.786470588235295	0.762727272727273	0.649999999999999	0.789999999999999	-0.0875000000000004	0.343999999999999	-0.452857142857143	1.345	1.231875	1.3409375	0.883461538461539	-0.298	1.068	0.370714285714286	1.34545454545454	-0.318181818181817	3.22529411764705	0.675333333333331	0.396000000000001	0.131363636363638	-1.58777777777778	-2.71176470588235	-2.13545454545455	1.67222222222222	0.57	0.800000000000001	-0.439545454545456	0.900000000000002	0.33	-0.92	0.0972727272727276	1.46714285714286	1.01285714285714	0.356111111111112	0.658333333333333	0.904999999999999	0.718214285714282	1.509	0.317222222222222	1.08214285714286	1.225625	1.223125	1.106875	-1.21681818181818	0.834444444444445	0.796111111111109	0.259230769230772	0.0806249999999995	1.055	-0.0514999999999999	-0.307500000000001	2.366	1.63083333333333	0.535833333333333	1.65933333333333	0.84	1.008	1.66538461538462	0.723125	0.458333333333332	-0.0786363636363632	1.38805555555555	0.0627777777777787	1.03318181818182	1.12545454545455	-0.0040909090909107	-1.409	-0.905172413793103	0.321666666666667	-1.11076923076923	1.20142857142857	2.3875	-0.103333333333332	-0.909166666666666	0.18888888888889	-0.507941176470588	1.79	0.714500000000001	0.164375	1.782	-0.0357894736842077	1.0565	0.522272727272728	1.36055555555556	0.0577272727272717	0.202500000000001	0.403095238095236
chrI_184520_T_C_+	YAR028W_chrI_184520_T_C_72_2	NA	0.233707652698757	UpStream	TRUE	TRUE	FALSE	FALSE	FALSE	FALSE	TRUE	NA	-1.13127483106176	1	73	1	0	0	-1	0	1	0	-1	0.407894736842105	1.01639344262295	3.60750240327551	NA	NA	14	775	152	53	372	1.74	0.014315	0.433	NA	0	0	0	0	0	0	0	0	0	0	0	0	0	0	0	0	0	0	0	0	0	0	0	0	0	0	0	0	0	0	0	0	0	0	0	0	0	0	0	0	0	0	0	0	0	0	0	0	0	0	0	0	0	0	0	0	0	0	0	0	0	0	0	0	0	0	0	0	0	0	0	0	0	0	0	0	0	0	0	0	0	0	0	0	0	0	0	0	0	0	0	0	0	0	0	0	0	0	0	0	0	0	0	0	0	0	0	0	0	0	0	0	0	0	0	0	0	0	0	0	0	0	0	0	0	0	0	0	0	0	0	0	0	0	0	0	0	0	0	0	0	0	0	0	0	0	0	0	0	0	0	0	0	0	0	0	0	0	0	0	0	0	0	0	0	0	0	0	0	0	0	0	0	0	0	0	-7.42	0	0	0	0	0	0	0	0	0	0	0	0	0	0	0	0	0	0	0	0	0	0	0	0	0	0	0	0	0	0	0	0	0	0	0	0	0	0	0	0	0	0	0	0	0	0	0	0	0	0	0	0	0	0	0	0	0	0	0	0	0	0	0	0	0	0	0	0	0	0	0	0	0	0	0	0	0	0	0	0	0	0	0	0	0	0	0	0	0	0	0	0	0	0	0	0	0	0	0	0	0	0	0	0	0	0	0	0	0	0	0	0	0	0	0	0	0	0	0	0	0	0	0	0	0	0	0	0	0	0	0	0	0	0	0	0	0	0	0	0	0	0	0	0	0	0	0	0	0	0	0	0	0	0	0	0	0	0	0	0	0	0	0	0	0	0	0	0	0	0	0	0	0	0	0	0	0	0	0	0	0	0	0	0	0	0	0	0	0	0	0	0	0	0	0	-7.42	0	0	0	0	0	0	0	0	0	0	0	0	0	0	0	0	0	0	0	0	0	0	0	0	0	0	0	0	0	0	0	0	0	0	0	0	0	0	0	0	0	0	0	0	0	0	0	0	0	0	0	0	0	0	0	0	0	0	0	0	0	0	0	0	0	0	0	0	0	0	0	0	0	0	0	0	0	0	0	0	0	0	0	0	0	0	0	0	0	0	0	0	0	0	0	0	0	0	0	0	0	0	0	0	0	0	0	0	0	0	0	0	0	0	0	0	0	0	0	0	0	0	0	0	0	0	0	0	0	0	0	0	0	0	0	0	0	0	0	0	0	0	0	0	0	0	0	0	0	0	0	0	0	0	0	0	0	0	0	0	0	0	0	0	0	0	0	0	0	0	0	0	0	0	0	0	0	0	0	0	0	0	0	0	0	0	0	0	0	0	0	0	0	0	0	-1	0	0	0	0	0	0	0	0	0	0	0	0	0	0	0	0	0	0	0	0	0	0	0	0	0	0	0	0	0	0	0	0	0	0	0	0	0	0	0	0	0	0	0	0	0	0	0	0	0	0	0	0	0	0	0	0	0	0	0	0	0	0	0	0	0	0	0	0	0	0	0	0	0	0	0	0	0	0	0	0	0	0	0	0	0	0	0	0	0	0	0	0	0	0	0	0	0	0	0	0	0	0	0	0	0	0	0	0	0	0	0	0	0	0	0	0	0	0	0	0	0	0	0	0	0	0	0	0	0	0	0	0	0	0	0	0	0	0	0	0	0	0	0	0	0	0	0	0	0	0	0	0	0	0	0	0	0	0	0	0	0	0	0	0	0	0	0	0	0	0	0	0	0	0	0	0	0	0	0	0	0	0	0	0	0	0	0	0	0	0	0	0	0	0	0	0	0	0	0	0	0	0	0	0	0	0	0	0	0	0	0	0	0	0	0	0	0	0	0	0	0	0	0	0	0	0	0	0	0	0	0	0	0	0	0	0	0	0	0	0	0	0	0	0	0	0	0	0	0	0	0	0	0	0	0	0	0	0	0	0	0	0	0	0	0	0	0	0	0	0	0	0	0	0	0	0	0	0	0	0	0	0	0	0	0	0	0	0	0	0	0	0	0	0	0	0	0	0	0	0	0	0	0	0	0	0	0	0	0	0	0	0	0	0	0	0	0	0	0	0	0	0	0	0	0	0	0	0	0	0	0	0	0	0	0	0	0	0	0	0	0	0	0	0	0	0	0	0	0	0	0	0	0	0	0	0	0	0	0	0	0	0	0	0	0	0	0	0	0	0	0	0	0	0	0	0	0	0	0	0	0	0	0	0	0	0	0	0	0	0	0	0	0	0	0	0	0	0	0	0	0	0	0	0	0	0	0	0	0	0	0	0	0	0	0	0	0	0	0	0	0	0	0	0	0	0	0	0	0	0	0	0	0	0	0	0	0	0	0	0	0	0	0	0	0	0	0	0	0	0	0	0	0	0	0	0	0	0	0	0	0	0	0	0	0	0	0	0	0	0	0	0	0	0	0	0	0	0	0	0	0	0	0	0	0	0	0	0	0	0	0	0	0	0	0	0	0	0	0	0	0	0	0	0	0	0	0	0	0	0	0	0	0	0	0	0	0	0	0	0	0	0	0	0	0	0	0	0	0	0	0	0	0	0	0	0	0	0	0	0	0	0	0	0	0	0	0	0	0	0	0	0	0	0	0	0	0	0	0	0	0	0	0	0	0	0	0	0	0	0	0	0	0	0	0	0	0	0	0	0	0	0	0	0	0	0	0	0	0	0	0	0	0	0	0	0	0	0	0	0	0	0	0	0	0	0	0	0	0	0	0	0	0	0	0	0	0	0	0	0	0	0	0	0	0	0	0	0	0	0	0	0	0	0	0	0	0	0	0	0	0	0	0	0	0	0	0	0	0	0	0	0	0	0	0	0	0	0	0	0	0	0	0	0	0	0	0	0	0	0	0	0	0	0	0	0	0	0	0	0	0	0	0	0	0	0	0	0	0	0	0	0	0	0	0	0	0	0	0	0	0	0	0	0	0	0	0	0	0	0	0	0	0	0	0	0	0	0	0	0	0	0	0	0	0	0	0	0	0	0	0	0	0	0	0	0	0	0	0	0	0	0	0	0	0	0	0	0	0	0	0	0	0	0	0	0	0	0	0	0	0	0	0	0	0	0	0	0	0	0	0	0	0	0	0	0	0	0	0	0	0	0	0	-7.42	0	0	0	0	0	0	0	0	0	0	0	0	0	0	0	0	0	0	0	0	0	0	0	0	0	0	0	0	0	0	0	0	0	0	0	0	0	0	0	0	0	0	0	0	0	0	0	0	0	0	0	0	0	0	0	0	0	0	0	0	0	0	0	0	0	0	0	0	0	0	0	0	0	0	0	0	0	0	0	0	0	0	0	0	0	0	0	0	0	0	0	0	0	0	0	0	0	0	0	0	0	0	0	0	0	0	0	0	0	0	0	0	0	0	0	0	0	0	0	0	0	0	0	0	0	0	0	0	0	0	0	0	0	0	0	0	0	0	0	0	0	0	0	0	0	0	0	0	0	0	0	0	0	0	0	0	0	0	0	0	0	0	0	0	0	0	0	0	0	0	0	0	0	0	0	0	0	0	0	0	0	0	0	0	0	0	0	0	0	0	0	0	0	0	0	-7.42	0	0	0	0	0	0	0	0	0	0	0	0	0	0	0	0	0	0	0	0	0	0	0	0	0	0	0	0	0	0	0	0	0	0	0	0	0	0	0	0	0	0	0	0	0	0	0	0	0	0	0	0	0	0	0	0	0	0	0	0	0	0	0	0	0	0	0	0	0	0	0	0	0	0	0	0	0	0	0	0	0	0	0	0	0	0	0	0	0	0	0	0	0	0	0	0	0	0	0	0	0	0	0	0	0	0	0	0	0	0	0	0	0	0	0	0	0	0	0	0	0	0	0	0	0	0	0	0	0	0	0	0	0	0	0	0	0	0	0	0	0	0	0	0	0	0	0	0	0	0	0	0	0	0	0	0	0	0	0	0	0	0	0	0	0	0	0	0	0	0	0	0	0	0	0	0	0	0	0	0	0	0	0	0	0	0	0	0	0	0	0	0	0	0	0	-1	0	0	0	0	0	0	0	0	0	0	0	0	0	0	0	0	0	0	0	-1.61	5.15	4.07	-0.0700000000000001	-1.25	0.58	1.14	5.15	5.15	0.22	2.45	-3.97	3.83	5.13	0.57	1.54	3.69	5.08	5.15	5.15	5.15	3.39	-1.46	-1.06	0.58	3.42	5.15	5.15	1.88	-4	5.15	-2.28	-0.33	-0.74	-1.82	-4	2.27	-4	0.0299999999999998	0.66	2.65	4.97	-0.0199999999999996	0.579999999999998	3.82	0.46	0.140000000000001	-1.96	-1.44	0.58	-1.3	-0.35	0.58	1.96	0.57	-1.1	3.37	-4.06	0.690000000000001	-2.68	0.569999999999999	0.809999999999999	0.57	-0.61	-0.68	1.37	2.62	4.37	2.93	0.73	0.579999999999998	5.39	1.69	1.19	1.72	-0.959999999999999	-1.5	0.120000000000003	-4.13	5.79	1.74	7.48	1.82	7.48	-4.92	2.47	-3.81	-6.33	0.57	2.49	-1.33	0.579999999999998	-1.62	1.17	-0.71	7.48	-1.45	-1.3	6.15	5.61	3.17	1.96	0.359999999999999	3.85	-3.81	7.18	0.799999999999999	0.629999999999999	0.409999999999999	0.170000000000001	2.2	1.61	0.43	-1.58	1.44	-3.05	-1.4	3.32	0.0499999999999989	7.36	0.859999999999999	2.62	2.26	-0.0999999999999996	0.579999999999998	7.48	-0.0700000000000003	0.92	0.27	-5.41	-2.9	-0.8	-0.809999999999999	0.539999999999999	-1.66	1.84	-6.06	3.49	0.669999999999999	0.3	0.69	2.49	1.02	0.36	-0.18	0.580000000000002	1.3	-1.19	3.49	-1.34	3.61	-1.99	0.569999999999999	3.47	0.25	-0.59	3	1.69	0.49	4.02	6.51	0.88	2.35	5.07	1.91	1.71	0.0499999999999989	5.15	1.21	-3.53	2.22	-1.22	1.59	1.86	0.29	-2.31	5.66	-2.54	0.879999999999999	5.15	5.15	-0.3	-2.49	-3.96	-2.42	3.86	-0.12	5.15	4.44	-0.86	1.96	3.7	0.58	4.4	2.7	1.79	0.211666666666666	2.495	-0.51	0.264	-0.227142857142857	0.578571428571429	0.576666666666666	1.88	2.602	0.334285714285713	1.30714285714286	-1.06375	1.43125	1.16857142857143	0.676666666666668	1.99571428571429	2.32	3.8	3.18142857142857	0.578571428571427	0.786666666666667	0.963749999999999	-0.111428571428572	0.113333333333333	0.58	0.998571428571429	2.04333333333333	0.738571428571429	-0.0712499999999991	-1.55375	3.82166666666667	-0.148888888888889	0.855882352941176	0.677692307692309	1.41555555555555	-0.177499999999998	1.21928571428571	-0.23	1.15444444444444	2.1575	0.5	0.997777777777774	-0.698571428571427	3.03230769230769	0.00583333333333513	1.56	0.448333333333331	0.110833333333332	0.385000000000002	-0.0024999999999995	-0.19	-0.0149999999999997	0.721250000000001	0.418749999999999	-0.306000000000001	-0.0566666666666666	1.08111111111111	1.15466666666667	-0.224999999999998	-0.731111111111112	1.10142857142857	0.226153846153847	1.19857142857143	0.84375	-1.08454545454545	1.104	-0.318	2.083	-2.6625	-1.09909090909091	0.537142857142854	0.726666666666667	2.04	0.411250000000001	-0.134	-1.98277777777778	0.126249999999999	1.48166666666667	-1.42375	0.485714285714288	0.638333333333334	-0.459000000000003	0.38875	3.35125	-0.584666666666667	-2.35166666666667	1.19857142857143	-1.278	0.571666666666667	1.01272727272727	-0.422142857142859	0.409999999999997	-0.645	0.677499999999998	0.872499999999999	2.20294117647057	1.21599999999999	-0.6625	0.987500000000001	0.983749999999997	0.897777777777778	1.60666666666667	0.274375000000003	2.10818181818182	-1.62	-0.216666666666669	0.744166666666667	0.689230769230768	-0.0429999999999993	0.624705882352941	1.33818181818182	-0.302999999999999	0.62125	0.010625000000001	0.0379999999999994	-0.494285714285715	1.05571428571429	1.305	1.594375	2.43692307692308	-0.359999999999999	1.114	0.571428571428571	1.67636363636364	1.15181818181818	3.17176470588235	-0.0600000000000023	1.08	0.0890909090909098	-0.983333333333334	-3.85941176470588	-1.23272727272727	2.17444444444444	1.63454545454546	1.15416666666667	-1.52272727272727	1.113	-0.238000000000001	-0.909000000000001	0.318181818181817	0.195714285714285	1.35714285714286	0.315555555555555	0.741111111111111	0.687272727272727	-0.0649999999999977	1.366	-0.363333333333333	1.04	0.00375000000000014	1.375	1.25375	-1.18181818181818	2.01888888888889	0.341111111111111	-0.350000000000001	0.49375	1.327	0.144	-0.328000000000001	2.502	1.15166666666667	2.22666666666667	1.49066666666667	0.778499999999999	1.07	1.41846153846154	1.3875	-0.125555555555556	-0.00818181818181785	1.37888888888889	0.0166666666666675	2.06	2.23	1.31090909090909	-1.237	-0.100380952380953	0.312222222222223	-1.24769230769231	0.91	2.3875	0.232666666666667	-0.893333333333333	0.735555555555555	-0.778823529411765	1.27	1.254	1.38	1.778	0.0478947368421068	1.226	0.833636363636364	1.35277777777778	0.49	0.406874999999999	0.347619047619048	-3.28	1.06	3.5	-2.12	-2.53	-4	-1.14	0.58	5.09	3.25	-4	0.42	-0.74	-4	0.58	0.58	5.15	4.8	-1.04	-1.17	1.14	1.06	4.27	-1.63	5.15	0.58	3.07	-0.95	-3.9	-1.1	-1.59	3.51	2.36	0.580000000000001	-0.52	-1.72	-2.22	1.44	-4	1.49	0.83	1.32	4.96	1.26	4.76	1.33	0.58	-1.15	-3.82	1.33	2.68	-2.46	3.97	-3.98	-0.569999999999999	-0.590000000000002	-1.5	-4.04	-2.34	7.48	1.72	0.499999999999998	4.95	0.0199999999999996	-0.52	0.29	2.34	2.82	-0.0999999999999996	-1.46	0.579999999999998	-1.07	0.420000000000001	0.579999999999999	-1.22	2.32	4.25	0.510000000000007	-2.84	-1.06	0.579999999999998	1.59	0.619999999999999	5.72	-3.15	2.47	-3.81	-2.3	3.81	0.540000000000001	-0.52	-3.95	1.78	1.67	0.410000000000001	0.579999999999998	0.579999999999998	-1.78	0.17	6.27	-0.32	2.16	1.31	7.48	0.569999999999999	3.4	2.45	-0.00999999999999956	0.88	4.2	-0.77	2.03	0.00999999999999979	-1.14	3.44	-3.41	3.77	2.97	1.37	-5.48	0.17	0.64	2.47	4.02	-3.43	7.48	3.66	0.43	-2.43	-6.33	-0.27	-3.8	3.64	-1.74	-1.49	1.84	2.04	0.540000000000001	-1.13	-1.08	1.17	0.54	0.720000000000002	-1.94	2.74	4.92	2.65	2.33	3.76	0.58	0.57	-2.46	0.569999999999999	-0.01	-1.88	3.96	-3.3	1.35	0.81	-3.58	7.44	2.51	-2.64	4.64	-1.31	0.37	1.78	-1.96	0.58	-0.84	1.36	-0.630000000000003	-1.71	-1.3	-0.969999999999999	-1	-0.0199999999999996	2.98	-0.8	-1.39	5.15	-0.46	-2.49	0.240000000000002	-2.24	3.14	5.15	0.58	4.44	-2.21	0.87	-3.06	0.579999999999998	-2.58	-3.17	-1.5	-0.316666666666666	1.89	1.055	-0.304	-0.894285714285713	-1.77	-0.946666666666669	0.381666666666668	1.904	-0.620000000000001	-2.38285714285714	-0.2825	2.83625	0.799999999999999	0.724444444444448	0.869999999999999	2.948	3.62	0.494285714285715	-0.980000000000002	1.82166666666667	1.5725	2.96285714285714	0.210000000000001	2.678	0.0571428571428587	2.11833333333333	1.40285714285714	0.6525	-0.678749999999999	-0.635	-0.00111111111111128	0.521764705882351	0.563076923076922	0.113333333333333	0.482499999999998	1.09071428571428	0.63125	-1.08333333333333	-0.110833333333332	0.264999999999999	0.342222222222222	0.450714285714284	1.22384615384615	0.634166666666667	1.32	1.3725	0.226666666666667	0.329000000000001	2.56	0.37	-0.166250000000001	1.96125	-1.26	-1.18	-0.101111111111111	-0.326666666666667	1.05066666666666	-2.89416666666667	3.73333333333333	1.92571428571428	0.286153846153846	0.572857142857142	0.805	-1.92181818181818	-0.0860000000000003	0.201000000000001	2.494	-2.24416666666667	-0.829999999999998	-0.387857142857143	-0.0226666666666695	-0.65	-0.0837500000000002	1.831	0.689444444444444	1.4225	1.34388888888889	-1.58875	0.525714285714287	-1.86	-1.558	-0.68125	2.69375	0.0973333333333315	-2.35166666666667	-1.30571428571429	1.734	0.0216666666666665	0.360909090909093	0.548571428571428	-0.379000000000001	-0.746	-0.18	-1.38375	1.38999999999999	0.972666666666662	-1.715	0.998749999999998	2.48375	-0.784444444444446	0.254999999999999	-1.345625	1.76090909090909	-0.158333333333333	-0.144166666666667	1.15	1.21846153846154	-0.178	0.948235294117647	0.187272727272727	1.603	0.958749999999998	-0.185625000000002	0.65	-0.411428571428572	1.63428571428571	1.15875	1.0875	-0.670000000000002	-0.235999999999999	1.022	0.17	1.01454545454545	-1.78818181818181	3.27882352941177	1.41066666666666	-0.288	0.173636363636366	-2.19222222222222	-1.56411764705883	-3.03818181818182	1.17	-0.494545454545452	0.445833333333336	0.643636363636364	0.686999999999998	0.898	-0.930999999999997	-0.123636363636363	2.73857142857143	0.668571428571429	0.396666666666667	0.575555555555557	1.12272727272727	1.50142857142857	1.652	0.997777777777778	1.12428571428571	2.4475	1.07125	0.959999999999999	-1.25181818181818	-0.350000000000001	1.25111111111111	0.868461538461535	-0.3325	0.782999999999999	-0.247	-0.286999999999999	2.23	2.11	-1.155	1.828	0.901499999999999	0.946	1.91230769230769	0.0587499999999999	1.04222222222222	-0.14909090909091	1.39722222222222	0.108888888888888	0.00636363636363768	0.0209090909090914	-1.31909090909091	-1.581	-0.86	0.331111111111111	-0.973846153846154	1.49285714285714	2.3875	-0.439333333333334	-0.925000000000001	-0.357777777777779	-0.237058823529411	2.31	0.174999999999997	-1.05125	1.786	-0.119473684210526	0.886999999999999	0.210909090909091	1.36833333333333	-0.374545454545455	-0.00187499999999829	0.45857142857143	-3.28	5.15	3.5	-0.0700000000000001	-2.29	0.58	-1.14	0.58	5.15	1.05	2.45	0.0100000000000002	-0.619999999999999	-4	0.57	0.58	3.69	5.08	-1.04	5.15	5.14	3.39	1.33	-1.63	0.58	0.58	3.72	-0.95	-3.9	-1.1	5.15	-2.28	-0.33	-0.74	-0.52	-2.33	2.27	-4	-1.75	0.66	2.65	4.97	4.96	0.579999999999998	4.76	1.33	0.140000000000001	-1.96	-3.82	0.58	-0.81	-2.46	0.58	1.96	0.56	-1.1	1.76	-4.06	0.690000000000001	-2.68	0.569999999999999	0.499999999999998	1.71	-0.61	-0.52	1.37	2.34	2.82	2.15	0.73	0.579999999999998	5.39	0.420000000000001	1.19	-1.22	2.32	-1.5	0.120000000000003	-4.13	-1.06	1.74	7.48	1.82	7.48	-4.92	2.47	-3.81	-6.33	0.57	2.49	-1.33	-3.95	-1.62	1.17	-0.71	0.579999999999998	0.579999999999998	-1.3	0.17	6.27	1.11	1.96	0.359999999999999	7.48	-3.81	3.4	2.45	-0.00999999999999956	0.409999999999999	3.58	2.2	2.03	0.00999999999999979	-1.58	3.44	-3.41	-0.37	3.32	0.0499999999999989	3.95	0.789999999999998	2.62	2.47	3.91	0.579999999999998	7.48	2.8	0.92	-0.670000000000001	-5.41	-2.9	-0.8	-0.809999999999999	-1.74	-1.66	1.84	-6.06	1.4	0.669999999999999	0.29	1.17	0.54	0.720000000000002	-1.76	2.13	3.55	2.3	-1.18	3.76	0.15	0.57	-2.46	0.569999999999999	1.51	-1.88	3.96	-3.3	1.69	0.81	-3.58	7.44	2.51	0.110000000000001	5.07	-0.579999999999999	0.37	0.0499999999999989	-0.0699999999999998	0.58	-1.57	2.22	-1.22	-1.71	-1.3	0.29	-1	2.75	-2.54	0.879999999999999	-1.39	5.15	-0.3	-2.49	-3.96	-2.24	3.14	-0.12	5.15	4.44	-0.86	0.87	-1.98	0.579999999999998	0.919999999999999	2.7	-0.56	-0.0525000000000002	2.1925	0.272500000000001	-0.0199999999999996	-0.560714285714287	-0.595714285714287	-0.185	1.13083333333333	2.253	-0.142857142857144	-0.537857142857143	-0.673124999999999	2.13375	0.984285714285713	0.700555555555557	1.43285714285714	2.634	3.71	1.83785714285714	-0.200714285714287	1.30416666666667	1.268125	1.42571428571429	0.161666666666667	1.629	0.527857142857142	2.08083333333333	1.07071428571429	0.290625	-1.11625	1.59333333333333	-0.0750000000000011	0.688823529411767	0.620384615384616	0.764444444444445	0.152499999999996	1.155	0.200625	0.0355555555555558	1.02333333333333	0.3825	0.670000000000002	-0.123928571428571	2.12807692307692	0.32	1.44	0.910416666666666	0.168750000000001	0.357000000000001	1.27875	0.0899999999999999	-0.0906249999999993	1.34125	-0.420624999999999	-0.743	-0.0788888888888906	0.377222222222223	1.10266666666667	-1.55958333333333	1.50111111111111	1.51357142857143	0.256153846153845	0.885714285714286	0.824375	-1.50318181818182	0.508999999999999	-0.0585000000000004	2.2885	-2.45333333333334	-0.964545454545455	0.0746428571428552	0.351999999999997	0.695	0.16375	0.8485	-0.646666666666668	0.774375000000003	1.41277777777778	-1.50625	0.505714285714285	-0.610833333333336	-1.0085	-0.14625	3.0225	-0.24366666666667	-2.35166666666667	-0.0535714285714288	0.227999999999998	0.296666666666667	0.686818181818182	0.0632142857142846	0.015500000000003	-0.695499999999999	0.248749999999998	-0.255625	1.79647058823528	1.09433333333333	-1.18875	0.993124999999999	1.73375	0.0566666666666649	0.930833333333334	-0.535625000000003	1.93454545454545	-0.889166666666666	-0.180416666666666	0.947083333333333	0.953846153846154	-0.1105	0.786470588235294	0.762727272727272	0.649999999999999	0.790000000000001	-0.0874999999999986	0.344	-0.452857142857143	1.345	1.231875	1.3409375	0.883461538461539	-0.298	1.068	0.370714285714286	1.34545454545455	-0.31818181818182	3.22529411764706	0.675333333333334	0.395999999999997	0.131363636363634	-1.58777777777778	-2.71176470588235	-2.13545454545455	1.67222222222222	0.57	0.800000000000001	-0.439545454545453	0.899999999999999	0.33	-0.92	0.0972727272727276	1.46714285714286	1.01285714285714	0.35611111111111	0.658333333333333	0.905000000000001	0.718214285714286	1.509	0.317222222222222	1.08214285714286	1.225625	1.223125	1.106875	-1.21681818181818	0.834444444444443	0.796111111111111	0.259230769230768	0.0806250000000013	1.055	-0.0515000000000008	-0.307499999999999	2.366	1.63083333333333	0.535833333333333	1.65933333333333	0.84	1.008	1.66538461538461	0.723125	0.458333333333334	-0.0786363636363632	1.38805555555555	0.0627777777777769	1.03318181818182	1.12545454545455	-0.00409090909090892	-1.409	-0.509471264367817	0.321666666666667	-1.11076923076923	1.20142857142857	2.3875	-0.103333333333333	-0.909166666666668	0.188888888888888	-0.507941176470588	1.79	0.714500000000001	0.164375000000001	1.782	-0.0357894736842113	1.0565	0.522272727272727	1.36055555555556	0.0577272727272717	0.202500000000001	0.403095238095238
chrI_184641_C_CTA_+	YAR028W_chrI_184641_C_CTA_72_2	NA	-0.365999776156795	UpStream	FALSE	TRUE	FALSE	FALSE	FALSE	FALSE	TRUE	NA	-1.21170420275971	1	73	1	2	1	1	0	0	0	0	0.402597402597403	0.987012987012987	3.60750240327551	NA	NA	14	775	152	53	251	2.47	0	0.002427	NA	0	0	0	0	0	0	0	0	0	0	0	0	0	0	0	0	0	0	0	0	0	0	0	0	0	0	0	0	0	0	0	0	0	0	0	0	0	0	0	0	0	0	0	0	0	0	0	0	0	0	0	0	0	0	0	0	0	0	0	0	0	0	0	0	0	0	0	0	0	0	0	0	0	0	0	0	0	0	0	0	0	0	0	0	0	0	0	0	0	0	0	0	0	0	0	0	0	0	0	0	0	0	0	0	0	0	0	0	0	0	0	0	0	0	0	0	0	0	0	0	0	0	0	0	0	0	0	0	0	0	0	0	0	0	0	0	0	0	0	0	0	0	0	0	0	0	0	0	0	0	0	0	0	0	0	0	0	0	0	0	0	0	0	0	0	0	0	0	0	0	0	0	0	0	0	0	0	0	0	0	0	0	0	0	0	0	0	0	0	0	0	0	0	0	0	0	0	0	0	0	0	0	0	0	0	0	0	0	0	0	0	0	0	0	0	0	0	0	0	0	0	0	0	0	0	0	0	0	0	0	0	0	0	0	0	0	0	0	0	0	0	0	0	0	0	0	0	0	0	0	0	0	0	0	0	0	0	0	0	0	0	0	0	0	0	0	0	0	0	0	0	0	0	0	0	0	0	0	0	0	0	0	0	0	0	0	0	0	0	0	0	0	0	0	0	0	0	0	0	0	0	0	0	0	0	0	0	0	0	0	0	0	0	0	0	0	0	0	0	0	0	0	0	0	0	0	0	0	0	0	0	0	0	0	0	0	0	0	0	0	0	0	0	0	0	0	0	0	0	0	0	0	0	0	0	0	0	0	0	0	0	0	0	0	0	0	0	0	0	0	0	0	0	0	0	0	0	0	0	0	0	0	0	0	0	0	0	0	0	0	0	0	0	0	0	0	0	0	0	0	0	0	0	0	0	0	0	0	0	0	0	0	0	0	0	0	0	0	0	0	0	0	0	0	0	0	0	0	0	0	0	0	0	0	0	0	0	0	0	0	0	0	0	0	0	0	0	0	0	0	0	0	0	0	0	0	0	0	0	0	0	0	0	0	0	0	0	0	0	0	0	0	0	0	0	0	0	0	0	0	0	0	0	0	0	0	0	0	0	0	0	0	0	0	0	0	0	0	0	0	0	0	0	0	0	0	0	0	0	0	0	0	0	0	0	0	0	0	0	0	0	0	0	0	0	0	0	0	0	0	0	0	0	0	0	0	0	0	0	0	0	0	0	0	0	0	0	0	0	0	0	0	0	0	0	0	0	0	0	0	0	0	0	0	0	0	0	0	0	0	0	0	0	0	0	0	0	0	0	0	0	0	0	0	0	0	0	0	0	0	0	0	0	0	0	0	0	0	0	0	0	0	0	0	0	0	0	0	0	0	0	0	0	0	0	0	0	0	0	0	0	0	0	0	0	0	0	0	0	0	0	0	0	0	0	0	0	0	0	0	0	0	0	0	0	0	0	0	0	0	0	0	0	0	0	0	0	0	0	0	0	0	0	0	0	0	0	0	0	0	0	0	0	0	0	0	0	0	0	0	0	0	0	0	0	0	0	0	0	0	0	0	0	0	0	0	0	0	0	0	0	0	0	0	0	0	0	0	0	0	0	0	0	0	0	0	0	0	0	0	0	0	0	0	0	0	0	0	0	0	0	0	0	0	0	0	0	0	0	0	0	0	0	0	0	0	0	0	0	0	0	0	0	0	0	0	0	0	0	0	0	0	0	0	0	0	0	0	0	0	0	0	0	0	0	0	0	0	0	0	0	0	0	0	0	0	0	0	0	0	0	0	0	0	0	0	0	0	0	0	0	0	0	0	0	0	0	0	0	0	0	0	0	0	0	0	0	0	0	0	0	0	0	0	0	0	0	0	0	0	0	0	0	0	0	0	0	0	0	0	0	0	0	0	0	0	0	0	0	0	0	0	0	0	0	0	0	0	0	0	0	0	0	0	0	0	0	0	0	0	0	0	0	0	0	0	0	0	0	0	0	0	0	0	0	0	0	0	0	0	0	0	0	0	0	0	0	0	0	0	0	0	0	0	0	0	0	0	0	0	0	0	0	0	0	0	0	0	0	0	0	0	0	0	0	0	0	0	0	0	0	0	0	0	0	0	0	0	0	0	0	0	0	0	0	0	0	0	0	0	0	0	0	0	0	0	0	0	0	0	0	0	0	0	0	0	0	0	0	0	0	0	0	0	0	0	0	0	0	0	0	0	0	0	0	0	0	0	0	0	0	0	0	0	0	0	0	0	0	0	0	0	0	0	0	0	0	0	0	0	0	0	0	0	0	0	0	0	0	0	0	0	0	0	0	0	0	0	0	0	0	0	0	0	0	0	0	0	0	0	0	0	0	0	0	0	0	0	0	0	0	0	0	0	0	0	0	0	0	0	0	0	0	0	0	0	0	0	0	0	0	0	0	0	0	0	0	0	0	0	0	0	0	0	0	0	0	0	0	0	0	0	0	0	0	0	0	0	0	0	0	0	0	0	0	0	0	0	0	0	0	0	0	0	0	0	0	0	0	0	0	0	0	0	0	0	0	0	0	0	0	0	0	0	0	0	0	0	0	0	0	0	0	0	0	0	0	0	0	0	0	0	0	0	0	0	0	0	0	0	0	0	0	0	0	0	0	0	0	0	0	0	0	0	0	0	0	0	0	0	0	0	0	0	0	0	0	0	0	0	0	0	0	0	0	0	0	0	0	0	0	0	0	0	0	0	0	0	0	0	0	0	0	0	0	0	0	0	0	0	0	0	0	0	0	0	0	0	0	0	0	0	0	0	0	0	0	0	0	0	0	0	0	0	0	0	0	0	0	0	0	0	0	0	0	0	0	0	0	0	0	0	0	0	0	0	0	0	0	0	0	0	0	0	0	0	0	0	0	0	0	0	0	0	0	0	0	0	0	0	0	0	0	0	0	0	0	0	0	0	0	0	0	0	0	0	0	0	0	0	0	0	0	0	0	0	0	0	0	0	0	0	0	0	0	0	0	0	0	0	0	0	0	0	0	0	0	0	0	0	0	0	0	0	0	0	0	0	0	0	0	0	0	0	0	0	0	0	0	0	0	0	0	0	0	0	0	0	0	0	0	0	0	0	0	0	0	0	0	0	0	0	0	0	0	0	0	0	0	0	0	0	0	0	0	0	0	0	0	0	0	0	0	0	0	0	0	0	0	0	0	0	0	0	0	0	0	0	0	0	0	0	0	0	0	0	0	0	0	0	0	0	0	0	0	0	0	0	0	0	0	0	0	0	0	0	0	0	0	0	0	0	0	0	0	0	0	0	0	0	0	0	0	0	0	0	0	0	0	0	0	0	0	0	0	0	0	0	0	0	0	0	0	0	0	0	0	0	0	0	0	0	0	0	0	0	0	0	0	0	0	0	0	0	0	0	0	0	0	0	0	0	0	0	0	0	0	0	0	0	0	0	0	0	0	0	0	0	0	0	0	0	0	0	0	0	0	0	0	0	0	0	0	0	0	0	0	0	0	0	0	0	0	0	0	0	0	0	0	0	0	0	0	0	0	0	0	0	0	0	0	0	0	0	0	0	0	0	0	0	0	0	0	0	0	0	0	0	0	0	0	0	0	0	0	0	0	0	0	0	0	0	0	0	0	0	0	0	0	0	0	0	0	0	0	0	0	0	0	0	0	0	0	0	0	0	0	0	0	0	0	0	0	0	0	0	0	0	0	0	0	0	0	0	0	0	0	0	0	0	0	0	0	0	0	0	0	0	0	0	0	0	0	0	0	0	0	0	0	0	0	0	0	0	0	0	0	0	0	0	0	0	0	0	0	0	0	0	0	0	0	0	0	0	0	0	0	0	0	0	0	0	0	0	0	0	0	0	0	0	0	0	0	0	0	0	0	0	0	0	0	0	0	0	0	0	0	0	0	0	0	0	0	0	0	0	0	0	0	0	0	0	0	0	0	0	0	0	0	0	0	0	0	0	0	0	0	0	0	0	0	0	0	0	3.85	1.04	0	1.3	1.71	-0.44	-4.58	-1.97	0	1.39	0	0.100000000000001	0	0.00999999999999979	0	0	0	0	-0.23	3.29	0	0	-2.79	0	0	0	0	-0.58	1.33	0.42	0	0	0	0	-2.49	1.11	-2.85	0	0	0	-0.769999999999999	0	0.75	0	-0.880000000000001	3.06	0	1.4	-0.83	0	0	-0.27	-3.57	0	0	-1.71	0	0.0400000000000027	1.44	0	0	0	0	-0.43	-2.55	0.86	0.0700000000000003	0	1.8	0	0.25	0	2.64	0	3.97	1.43	2.48	-1.43000000000001	3.34	-2.72	0	1.71	0	1.3	-5.24	0	0.00999999999999979	0	0	0	0	2.74	0	0.619999999999999	1.48	0	0.73	0	5.87	-0.41	2.46	0	0.66	0	0	0	0	1.15	-0.21	-0.839999999999999	0	-0.770000000000001	0	0.41	-0.15	3.77	0	0	0	0	-3.54	0	0	0	4.39	0	0	1.19	0	4.61	0.119999999999999	4.16	0	-2.61	0	-1.63	0	-0.88	0	0.02	0	0.109999999999999	-0.290000000000001	-0.45	0	0.290000000000001	0	0	0	0	0	0	-0.0999999999999996	0	1.55	2.86	0	0	0	-2.02	0	0	-0.15	0	0.27	-0.31	0.599999999999998	0	-0.74	0	0	0	4.47	4.88	0	4.92	-0.33	0	-0.0799999999999998	-2.61	0	0	-1.74	1.03	-1.1	3.03	0	0	0	2.11	0	0	0	0	0	-0.14	0.332083333333333	-0.888333333333334	-0.0449999999999982	-0.048285714285714	0.252222222222223	0.587460317460318	-0.0741666666666667	-0.824999999999999	-1.09457142857143	0.324285714285715	0.204603174603174	0.28575	-0.96275	-0.446190476190477	-0.102121212121212	-0.931904761904761	-1.47285714285714	-1.67349206349206	-1	0.626507936507936	-0.437083333333334	-0.468999999999999	-0.681428571428571	0.270000000000001	-0.681714285714285	-0.632222222222223	-0.8675	-0.594285714285714	-0.0802499999999995	0.28675	-0.57	0.345757575757576	-0.0932817337461316	-0.341948717948718	-0.211717171717172	0.0933333333333337	-0.448303571428571	-0.29725	0.0362626262626264	-0.119761904761901	-0.0510000000000002	-0.205888888888889	-0.0364285714285728	-0.887282051282053	-0.212619047619047	-0.611071428571428	-0.436071428571427	0.0984523809523807	0.00583333333333336	-0.747249999999999	-0.24675	0.0620000000000012	-0.48625	0.0640000000000001	0.707428571428572	0.13070707070707	-0.256161616161616	-0.480431372549013	0.730119047619048	-0.592828282828282	-0.918412698412698	-0.0513846153846149	0.232380952380954	-0.30625	0.539300699300702	-0.172499999999999	-0.217166666666666	-0.968333333333334	1.09440476190476	0.261678321678323	-0.14892857142857	0.0314901960784333	-0.372	-0.201749999999999	-0.458166666666667	-0.0175555555555569	-0.255749999999999	-0.651722222222222	0.969000000000001	-0.633174603174602	0.647083333333335	0.272499999999997	-0.236499999999999	-1.352	0.230156862745098	1.36708333333334	-0.0349206349206348	-0.0739999999999981	-0.27875	-0.400979020979022	0.0539285714285747	-0.132999999999999	0.466166666666666	0.0367499999999978	0.556750000000001	-0.972167182662531	-0.412431372549015	0.151499999999999	-0.245749999999997	-0.63175	0.107373737373738	-0.122499999999999	0.462083333333332	-0.675244755244755	0.46875	0.414880952380951	-0.217619047619047	-0.373692307692307	0.174333333333333	-0.370247678018575	-0.304685314685314	-0.408499999999999	-0.510249999999999	0.232222222222223	-0.117	0.461428571428572	-0.49015873015873	-0.823	-0.636111111111111	-0.451794871794871	0.0836666666666659	-0.409666666666666	-0.182857142857142	-0.469020979020979	0.385664335664337	-1.40294117647059	-0.538392156862745	0.0129019607843155	0.107692307692307	1.46808080808081	0.839473684210525	1.34314685314686	-0.660101010101009	-0.354615384615386	0.0548809523809517	0.346713286713285	0.11483333333333	-0.166499999999999	0.586166666666667	0.0953146853146851	-0.681746031746032	-0.258095238095239	-0.106666666666667	-0.460909090909091	-0.460139860139861	-0.0147321428571416	-0.631166666666667	-0.1410101010101	-0.64111111111111	-0.3605	-0.802249999999999	-0.43075	0.471958041958041	-0.517272727272728	-0.165555555555557	-0.00846153846153896	-0.666	-0.466666666666667	0.141	0.3155	-1.32971428571429	-0.452916666666667	-0.300416666666665	-0.702509803921568	-0.316409090909094	-0.548166666666667	-0.693487179487182	-0.327	-0.226464646464645	0.0624475524475514	-0.502166666666668	0.092323232323233	-0.414895104895102	-0.454825174825174	-0.106153846153846	0.571833333333333	0.356039215686275	0.13080808080808	0.689025641025641	-0.232380952380954	-0.951000000000001	-0.10956862745098	0.180357142857143	-0.116969696969697	0.190619195046439	-0.732121212121212	-0.189	-0.0802499999999995	-0.852	-0.0147619047619045	-0.547333333333333	-0.502097902097901	-0.527999999999999	-0.172027972027973	-0.190902777777776	-0.222587991718425	2.19	0	0	0	2.12	0.0099999999999989	0	0	0	-0.49	-0.34	2.7	0	0	-1.1	0	0	0	0	3.28	0	-0.24	0	0	-2.42	0	0.67	0	0	0.63	0	0.79	-4.53	3.06	0	2.2	0	0	0.18	-3.41	2.45	0	1.55	0	-1.67	0.2	1.63	0	0	0	1.62	0	0	-3.14	0	1.08	-0.129999999999999	-4.01	0	0	-3.7	1.66	0	0	3.55	-1.99	0.800000000000002	0	4.27	-2.56	-1.28	-0.110000000000001	2.35	0	0	3.5	0	-4.04	0	0	0	0.200000000000001	3.73	0	0	0	0	2.83	0	0.18	-1.86	0.670000000000002	-4.23	0	2.06	-6.20999999999999	0.700000000000001	-0.51	0	2.5	0	0	-2.22	0	-4.96	0	0.37	0.900000000000001	-0.54	0	4.1	0	0	2.42	0	1.57	0	0	0	0	-1.93	0	0	0	4.36	0	-1.94	0	0	-3.45	0	6.17	3.5527136788005e-15	-4.84	0.239999999999998	2.82	-0.989999999999998	0	0.00999999999999801	1.72	0	0	0.349999999999997	0	0	0	0	0	0	1.36	0	0	-0.0999999999999996	0	-1.44	1.44	0	0	-0.25	-0.140000000000001	0	0	-1.03	0	0	0	1.58	0	-1.12	0	0	-0.78	2.42	2.35	-1.71	4.55	1.93	1.92	-0.93	0	0	2.21	-0.12	0	-0.0300000000000002	0.550000000000001	-0.709999999999999	0	0	0	-0.98	-2.49	0	1.96	0.540000000000001	0.47	0.401666666666667	-0.866250000000001	-0.4125	-0.263142857142856	0.267777777777777	0.215079365079365	0.497916666666667	-0.33375	-1.02771428571429	-0.0122222222222224	-0.0465079365079362	0.51925	-0.927999999999999	-0.262380952380953	-0.267979797979798	-0.539841269841268	-1.20942857142857	-1.79634920634921	-0.615873015873015	0.0515873015873023	-0.939166666666667	-0.8855	-0.633492063492064	0.293750000000001	-1.376	-0.0741269841269858	-0.664999999999999	-0.3584126984127	0.0852500000000003	0.376750000000001	-0.712083333333332	-0.234444444444445	-0.561826625386995	-0.305333333333333	-0.365050505050505	-0.159642857142856	-0.669017857142855	-0.811249999999999	-0.224949494949495	-0.283095238095239	-0.0228333333333328	-0.355277777777779	0.00267857142857153	-0.805025641025644	0.164404761904759	-0.742142857142857	-0.491904761904763	-0.125714285714286	0.0681666666666665	-0.59	0.0467499999999994	0.0194999999999999	-0.547749999999999	-0.109	0.457142857142857	0.161818181818182	-0.187474747474748	-1.09949019607843	0.840714285714288	-0.860101010101012	-0.800952380952381	0.0549743589743592	-0.324444444444444	-0.422000000000001	0.753006993006995	-0.120666666666667	0.238666666666665	-0.907166666666667	0.990476190476189	0.513146853146853	-0.184464285714284	-0.17878431372549	-0.0990000000000002	-0.267749999999999	-0.21316666666667	0.572555555555557	-0.683500000000002	-0.660944444444446	0.554499999999999	-0.059841269841268	0.347083333333334	0.374333333333336	-0.0797500000000007	-0.896000000000001	-0.161607843137254	1.36708333333333	-0.291428571428572	-0.525333333333332	-0.124583333333334	0.0148251748251766	0.189464285714287	0.897833333333331	0.397499999999999	-0.0407500000000027	0.19425	-0.890928792569653	-0.651176470588233	0.195500000000001	-0.09375	-0.877749999999999	0.128787878787879	-0.441666666666666	0.0861805555555542	-0.77006993006993	0.103333333333333	0.0700000000000003	-0.302976190476191	-0.417794871794872	0.114	-0.323684210526316	-0.433636363636364	-0.117666666666667	-0.72325	0.273888888888891	-0.1935	0.489365079365079	-0.726984126984127	-0.947749999999999	-0.580416666666666	-0.511076923076921	0.0145	-0.472166666666667	-0.106666666666667	-0.480629370629369	0.592237762237758	-1.51222910216718	-0.131254901960784	-0.410235294117648	0.121818181818185	0.552121212121211	1.173653250774	0.655314685314686	-0.628181818181819	0.0828671328671327	-0.415714285714284	0.826573426573429	-0.394500000000001	-0.265333333333334	0.545333333333332	0.0853846153846156	-0.756984126984127	-0.274603174603175	-0.0935353535353531	-0.197070707070708	-0.585874125874126	-0.154375000000002	-0.629333333333333	-0.181616161616161	-0.709047619047618	-0.505750000000001	-0.709999999999999	-0.29575	0.644265734265733	-0.245959595959597	-0.0134343434343442	0.318205128205125	-0.288500000000001	-0.504999999999999	0.180666666666667	0.338666666666667	-0.990857142857143	-0.77375	0.0187499999999989	-0.655215686274509	-0.270818181818182	-0.4925	-0.563846153846157	-0.073500000000001	-0.07878787878788	0.0446853146853137	-0.518333333333331	-0.364444444444445	-0.345104895104893	-0.406293706293706	0.0490909090909106	0.708	0.474470588235294	-0.207575757575757	0.269846153846154	-0.28888888888889	-0.951000000000001	0.011058823529412	0.0685714285714285	-0.322828282828283	0.191486068111455	-0.74060606060606	-0.449999999999999	-0.183250000000001	-0.831666666666667	0.158220551378445	-0.5305	-0.00181818181818194	-0.524333333333335	0.105454545454545	-0.0293749999999982	-0.142712215320911	2.35	0	0	0.83	1.71	0.0099999999999989	-4	0	0	0.660000000000001	0	0.100000000000001	0	0.00999999999999979	-1.1	0	0	0	-0.23	3.28	0	-0.24	-2.79	0	0	0	0.67	0	0	0.63	0	0.79	-4.53	0	0	1.83	-2.85	0	0	-1.26	1.59	0	0.75	0	-0.880000000000001	2	0	0	-0.59	0	0	-0.27	-0.15	-3.14	0	1.08	0	-4.01	1.44	0	0	0.369999999999998	0	0	-2.55	0.86	0.0700000000000003	0	2.54	0	0.25	-0.110000000000001	2.64	0	3.43	1.43	0	-4.01	0	0	0	1.71	0	1.3	-4.98	0	0.00999999999999979	2.83	0	0	0	2.74	-2.68	0.619999999999999	2.06	-5.04	0.700000000000001	0	5.87	-0.41	2.27	0	-2.22	0	-4.96	0	0.37	1.15	-0.21	0	3.22	-0.770000000000001	0	0.41	0	3.15	0	0	0	0	-2.27	0	0	0	4.36	0	0	0	0	-2.29	0.119999999999999	6.17	0	-2.61	0.239999999999998	-1.63	-0.989999999999998	0	0.00999999999999801	0.02	0	0	-0.290000000000001	0	0	0	0	0	0	1.36	0	0	-0.0999999999999996	0	-1.44	2.86	0	0	0	-0.780000000000001	0	0	-1.03	0	0	0	1.58	0	-0.74	0	0	0	2.42	2.35	0	4.92	-0.33	0	-0.93	-1.31	0	0.15	-0.95	0	-1.1	3.03	0	0	0	0	-0.98	0	0	0	0	0.0199999999999996	0.366875	-0.877291666666666	-0.22875	-0.155714285714286	0.26	0.401269841269842	0.211874999999999	-0.579375000000001	-1.06114285714286	0.156031746031745	0.0790476190476186	0.4025	-0.945375000000002	-0.354285714285714	-0.185050505050507	-0.735873015873016	-1.34114285714286	-1.73492063492063	-0.807936507936509	0.339047619047619	-0.688124999999999	-0.677249999999999	-0.657460317460318	0.281874999999999	-1.02885714285714	-0.353174603174603	-0.766250000000001	-0.476349206349207	0.0024999999999995	0.33175	-0.641041666666668	0.055656565656566	-0.327554179566562	-0.323641025641026	-0.288383838383838	-0.0331547619047612	-0.558660714285715	-0.55425	-0.0943434343434344	-0.201428571428572	-0.0369166666666665	-0.280583333333333	-0.0168749999999989	-0.846153846153847	-0.0241071428571402	-0.676607142857144	-0.463988095238097	-0.0136309523809519	0.036999999999999	-0.668625	-0.0999999999999996	0.0407499999999992	-0.517000000000001	-0.0225	0.582285714285714	0.146262626262626	-0.221818181818182	-0.78996078431372	0.785416666666666	-0.726464646464649	-0.85968253968254	0.00179487179487303	-0.0460317460317476	-0.364125	0.646153846153847	-0.146583333333332	0.0107499999999998	-0.937750000000001	1.04244047619047	0.387412587412587	-0.166696428571427	-0.0736470588235321	-0.2355	-0.23475	-0.335666666666668	0.2775	-0.469625000000001	-0.656333333333336	0.761749999999999	-0.346507936507937	0.497083333333332	0.323416666666667	-0.158125	-1.124	0.0342745098039217	1.36708333333333	-0.163174603174603	-0.299666666666667	-0.201666666666666	-0.193076923076923	0.121696428571429	0.382416666666664	0.431833333333334	-0.00199999999999889	0.375499999999999	-0.931547987616099	-0.531803921568631	0.173499999999999	-0.169750000000001	-0.754750000000001	0.118080808080807	-0.282083333333333	0.274131944444445	-0.722657342657342	0.286041666666666	0.242440476190477	-0.260297619047618	-0.395743589743589	0.144166666666667	-0.346965944272446	-0.369160839160839	-0.263083333333333	-0.61675	0.253055555555555	-0.155250000000001	0.475396825396825	-0.608571428571429	-0.885375	-0.608263888888889	-0.481435897435897	0.049083333333332	-0.440916666666666	-0.144761904761904	-0.474825174825177	0.488951048951051	-1.45758513931888	-0.334823529411764	-0.198666666666668	0.114755244755244	1.01010101010101	1.00656346749226	0.999230769230772	-0.644141414141412	-0.135874125874125	-0.18041666666667	0.586643356643354	-0.139833333333332	-0.215916666666665	0.56575	0.0903496503496513	-0.71936507936508	-0.266349206349206	-0.10010101010101	-0.328989898989899	-0.523006993006993	-0.0845535714285717	-0.630249999999998	-0.161313131313132	-0.675079365079366	-0.433125	-0.756124999999999	-0.363249999999999	0.558111888111888	-0.381616161616162	-0.0894949494949486	0.154871794871795	-0.477250000000002	-0.485833333333332	0.160833333333333	0.327083333333333	-1.16028571428572	-0.613333333333333	-0.140833333333333	-0.678862745098041	-0.293613636363638	-0.520333333333333	-0.628666666666668	-0.200249999999999	-0.152626262626264	0.0535664335664343	-0.510249999999999	-0.136060606060607	-0.379999999999999	-0.430559440559438	-0.0285314685314688	0.639916666666666	0.415254901960784	-0.0383838383838384	0.479435897435897	-0.260634920634923	-0.951000000000001	-0.0492549019607846	0.124464285714287	-0.21989898989899	0.191052631578946	-0.736363636363636	-0.319499999999998	-0.13175	-0.841833333333334	0.0717293233082721	-0.538916666666667	-0.251958041958043	-0.526166666666665	-0.0332867132867136	-0.110138888888887	-0.18265010351967
chrI_184648_A_T_+	YAR028W_chrI_184648_A_T_72_2	NA	0.611672656794067	UpStream	TRUE	TRUE	FALSE	FALSE	FALSE	FALSE	TRUE	NA	-1.21940961329927	1	73	1	0	-1	1	0	0	0	0	0.414473684210526	1	3.60750240327551	NA	NA	14	775	152	53	244	2.47	0	0.472	NA	0	0	0	0	0	0	0	0	0	0	0	0	0	0	0	0	0	0	0	0	0	0	0	0	0	0	0	0	0	0	0	0	0	0	0	0	0	0	0	0	0	0	0	0	0	0	0	0	0	0	0	0	0	0	0	0	0	0	0	0	0	0	0	0	0	0	0	0	0	0	0	0	0	0	0	0	0	0	0	0	0	0	0	0	0	0	0	0	0	0	0	0	0	0	0	0	0	0	0	0	0	0	0	0	0	0	0	0	0	0	0	0	0	0	0	0	0	0	0	0	0	0	0	0	0	0	0	0	0	0	0	0	0	0	0	0	0	0	0	0	0	0	0	0	0	0	0	0	0	0	0	0	0	0	0	0	0	0	0	0	0	0	0	0	0	0	0	0	0	0	0	0	0	0	0	0	0	0	0	0	0	0	0	0	0	0	0	0	0	0	0	0	0	0	0	0	0	0	0	0	0	0	0	0	0	0	0	0	0	0	0	0	0	0	0	0	0	0	0	0	0	0	0	0	0	0	0	0	0	0	0	0	0	0	0	0	0	0	0	0	0	0	0	0	0	0	0	0	0	0	0	0	0	0	0	0	0	0	0	0	0	0	0	0	0	0	0	0	0	0	0	0	0	0	0	0	0	0	0	0	0	0	0	0	0	0	0	0	0	0	0	0	0	0	0	0	0	0	0	0	0	0	0	0	0	0	0	0	0	0	0	0	0	0	0	0	0	0	0	0	0	0	0	0	0	0	0	0	0	0	0	0	0	0	0	0	0	0	0	0	0	0	0	0	0	0	0	0	0	0	0	0	0	0	0	0	0	0	0	0	0	0	0	0	0	0	0	0	0	0	0	0	0	0	0	0	0	0	0	0	0	0	0	0	0	0	0	0	0	0	0	0	0	0	0	0	0	0	0	0	0	0	0	0	0	0	0	0	0	0	0	0	0	0	0	0	0	0	0	0	0	0	0	0	0	0	0	0	0	0	0	0	0	0	0	0	0	0	0	0	0	0	0	0	0	0	0	0	0	0	0	0	0	0	0	0	0	0	0	0	0	0	0	0	0	0	0	0	0	0	0	0	0	0	0	0	0	0	0	0	0	0	0	0	0	0	0	0	0	0	0	0	0	0	0	0	0	0	0	0	0	0	0	0	0	0	0	0	0	0	0	0	0	0	0	0	0	0	0	0	0	0	0	0	0	0	0	0	0	0	0	0	0	0	0	0	0	0	0	0	0	0	0	0	0	0	0	0	0	0	0	0	0	0	0	0	0	0	0	0	0	0	0	0	0	0	0	0	0	0	0	0	0	0	0	0	0	0	0	0	0	0	0	0	0	0	0	0	0	0	0	0	0	0	0	0	0	0	0	0	0	0	0	0	0	0	0	0	0	0	0	0	0	0	0	0	0	0	0	0	0	0	0	0	0	0	0	0	0	0	0	0	0	0	0	0	0	0	0	0	0	0	0	0	0	0	0	0	0	0	0	0	0	0	0	0	0	0	0	0	0	0	0	0	0	0	0	0	0	0	0	0	0	0	0	0	0	0	0	0	0	0	0	0	0	0	0	0	0	0	0	0	0	0	0	0	0	0	0	0	0	0	0	0	0	0	0	0	0	0	0	0	0	0	0	0	0	0	0	0	0	0	0	0	0	0	0	0	0	0	0	0	0	0	0	0	0	0	0	0	0	0	0	0	0	0	0	0	0	0	0	0	0	0	0	0	0	0	0	0	0	0	0	0	0	0	0	0	0	0	0	0	0	0	0	0	0	0	0	0	0	0	0	0	0	0	0	0	0	0	0	0	0	0	0	0	0	0	0	0	0	0	0	0	0	0	0	0	0	0	0	0	0	0	0	0	0	0	0	0	0	0	0	0	0	0	0	0	0	0	0	0	0	0	0	0	0	0	0	0	0	0	0	0	0	0	0	0	0	0	0	0	0	0	0	0	0	0	0	0	0	0	0	0	0	0	0	0	0	0	0	0	0	0	0	0	0	0	0	0	0	0	0	0	0	0	0	0	0	0	0	0	0	0	0	0	0	0	0	0	0	0	0	0	0	0	0	0	0	0	0	0	0	0	0	0	0	0	0	0	0	0	0	0	0	0	0	0	0	0	0	0	0	0	0	0	0	0	0	0	0	0	0	0	0	0	0	0	0	0	0	0	0	0	0	0	0	0	0	0	0	0	0	0	0	0	0	0	0	0	0	0	0	0	0	0	0	0	0	0	0	0	0	0	0	0	0	0	0	0	0	0	0	0	0	0	0	0	0	0	0	0	0	0	0	0	0	0	0	0	0	0	0	0	0	0	0	0	0	0	0	0	0	0	0	0	0	0	0	0	0	0	0	0	0	0	0	0	0	0	0	0	0	0	0	0	0	0	0	0	0	0	0	0	0	0	0	0	0	0	0	0	0	0	0	0	0	0	0	0	0	0	0	0	0	0	0	0	0	0	0	0	0	0	0	0	0	0	0	0	0	0	0	0	0	0	0	0	0	0	0	0	0	0	0	0	0	0	0	0	0	0	0	0	0	0	0	0	0	0	0	0	0	0	0	0	0	0	0	0	0	0	0	0	0	0	0	0	0	0	0	0	0	0	0	0	0	0	0	0	0	0	0	0	0	0	0	0	0	0	0	0	0	0	0	0	0	0	0	0	0	0	0	0	0	0	0	0	0	0	0	0	0	0	0	0	0	0	0	0	0	0	0	0	0	0	0	0	0	0	0	0	0	0	0	0	0	0	0	0	0	0	0	0	0	0	0	0	0	0	0	0	0	0	0	0	0	0	0	0	0	0	0	0	0	0	0	0	0	0	0	0	0	0	0	0	0	0	0	0	0	0	0	0	0	0	0	0	0	0	0	0	0	0	0	0	0	0	0	0	0	0	0	0	0	0	0	0	0	0	0	0	0	0	0	0	0	0	0	0	0	0	0	0	0	0	0	0	0	0	0	0	0	0	0	0	0	0	0	0	0	0	0	0	0	0	0	0	0	0	0	0	0	0	0	0	0	0	0	0	0	0	0	0	0	0	0	0	0	0	0	0	0	0	0	0	0	0	0	0	0	0	0	0	0	0	0	0	0	0	0	0	0	0	0	0	0	0	0	0	0	0	0	0	0	0	0	0	0	0	0	0	0	0	0	0	0	0	0	0	0	0	0	0	0	0	0	0	0	0	0	0	0	0	0	0	0	0	0	0	0	0	0	0	0	0	0	0	0	0	0	0	0	0	0	0	0	0	0	0	0	0	0	0	0	0	0	0	0	0	0	0	0	0	0	0	0	0	0	0	0	0	0	0	0	0	0	0	0	0	0	0	0	0	0	0	0	0	0	0	0	0	0	0	0	0	0	0	0	0	0	0	0	0	0	0	0	0	0	0	0	0	0	0	0	0	0	0	0	0	0	0	0	0	0	0	0	0	0	0	0	0	0	0	0	0	0	0	0	0	0	0	0	0	0	0	0	0	0	0	0	0	0	0	0	0	0	0	0	0	0	0	0	0	0	0	0	0	0	0	0	0	0	0	0	0	0	0	0	0	0	0	0	0	0	0	0	0	0	0	0	0	0	0	0	0	0	0	0	0	0	0	0	0	0	0	0	0	0	0	0	0	0	0	0	0	0	0	0	0	0	0	0	0	0	0	0	0	0	0	0	0	0	0	0	0	0	0	0	0	0	0	0	0	0	0	0	0	0	0	0	0	0	0	0	0	0	0	0	0	0	0	0	0	0	0	0	0	0	0	0	0	0	0	0	0	0	0	0	0	0	0	0	0	0	0	0	0	0	0	0	0	0	0	0	0	0	0	0	0	0	0	0	0	0	0	0	0	0	0	0	0	0	0	0	0	0	0	0	0	0	0	0	0	0	0	0	0	0	0	0	0	0	0	0	0	0	0	0	0	0	0	0	0	0	0	0	0	0	0	0	0	0	0	0	0	0	0	0	0	0	0	0	0	0	0	0	0	0	0	0	0	0	0	0	0	0	0	0	0	0	0	0	0	-3.85	0	-1.61	-2.33	-0.92	-4.58	0	1.53	0	-4.58	-4.58	0	0	-4.58	3.7	-0.15	0	0	0.23	-4.58	-2.89	-1.74	2.04	0	0	0.0900000000000016	0	0	-2.17	4.58	-0.280000000000001	0.77	3.04	1.31	-2.47	0	-1.63	0.00999999999999979	-2.27	-3.52	-0.65	0.35	2.15	0.0399999999999956	-2.58	-1.89	4.09	2.61	-3.7	-0.0400000000000009	-1.1	-3.02	0	-1.52	-4.38	-2.48	2.32	-4.76000000000001	-1.5	-2.44	0	1.21	0	-1.24	2.34	-2.98	-1.04	-0.970000000000001	-1.79	-1.58	2.07000000000001	2.14	-0.779999999999999	2.44	-2.99	4	-1.88	-0.210000000000001	-1.9	-0.609999999999999	3.14	-1.36	-3.97	-4.77	-0.829999999999998	-5.51	-4.38	-1.28	0	-2.87	-1.32	-2.4	-1.53	1.61	-4.71	0	1.41	1.11	-0.879999999999999	2.5	-0.470000000000001	-5.42	0.640000000000001	1.39	4.38	0.96	0.290000000000001	-0.380000000000001	1.15	-0.579999999999999	-0.62	-0.24	-2.5	0.669999999999998	0.94	-3.75	-0.460000000000001	-0.32	0.0800000000000001	0.629999999999999	-3.8	-1.31	4.02	0	-5.4	0	6.43	-6.91	-3.01	-5.02	-1.98	-6.91	-2.2	-0.34	0.240000000000002	1.71	6.89	3.32	4.11	-1.81	0	-0.34	4.16	-0.56	-0.100000000000001	1.3	0.52	1.26	-1.35	0	-2.46	0	-0.0200000000000005	-3.01	-1.86	3.8	-1.21	-1.19	-3.85	3.81	-1.58	-0.869999999999999	0.15	-0.110000000000001	-0.49	-2.1	0.219999999999999	0.65	0	-1.54	0	-1.64	-3.14	-2.4	-3.58	-2.28	-2.2	-0.149999999999999	1.5	-3.27	-3.5527136788005e-15	-0.0299999999999998	-3.79	-0.199999999999999	-0.529999999999999	0.0199999999999996	-1.65	-3.14	-0.699999999999999	2.67	-1.94	-0.709999999999999	0	-1.23	0.19	-0.21	0.621666666666668	-0.606666666666669	-0.26	-2.385	-1.84714285714286	-2.33	-0.916	0.920333333333334	-0.465	-0.932857142857143	-2.17	0.0350000000000019	-0.352499999999999	-1.35571428571428	0.794444444444443	0.675714285714285	0.647500000000001	-0.387142857142855	-0.0399999999999991	-1.77857142857143	0.232666666666667	0.041249999999998	1.34428571428571	1.063	-1.145	1.16142857142857	0.0716666666666654	-0.568571428571429	-0.494999999999999	0.8325	-0.582666666666668	0.476666666666667	-0.681764705882351	0.409230769230771	0.00666666666666593	1.09666666666667	-0.0749999999999993	-0.609999999999999	-1.78333333333333	-1.29583333333333	-0.416999999999998	-0.298888888888889	0.779285714285717	-1.40307692307692	-0.278333333333332	-0.476666666666663	1.19666666666667	-0.1425	-0.290000000000003	0.921249999999999	0.475000000000001	-0.53125	0.0975000000000019	-1.375	1.095	-1.33555555555555	-1.05555555555556	-1.10866666666667	-2.39166666666667	0.687777777777779	-1.15428571428572	-0.0876923076923077	-0.625714285714288	-0.776249999999999	0.100000000000001	-1.534	0.0749999999999993	-0.509	1.98083333333333	-1.51818181818182	0.067142857142855	-0.248666666666665	-1.03	0.102499999999999	1.055	3.00444444444445	0.0975000000000001	0.228888888888889	0.0912500000000005	2.24428571428571	-0.619666666666667	-1.101	-0.63125	-1.23249999999999	-1.80466666666666	-0.831000000000001	-1.78	1.462	-0.674666666666665	-1.29272727272727	0.382857142857144	-1.359	-1.419	-0.4725	-1.39	-1.17823529411766	-0.415333333333336	-2.3925	-0.456250000000001	0.0824999999999996	-2.45888888888889	-1.15433333333333	-1.439375	0.24727272727273	-0.438000000000001	1.72916666666666	0.476666666666667	0.22076923076923	0.0250000000000004	0.026470588235294	-0.390000000000001	0.611	0.28375	-0.280625000000001	0.55	0.515714285714286	0.405714285714286	-0.7075	0.0175000000000001	-0.832307692307694	0.407	-0.498999999999999	0.597142857142857	0.166363636363638	-4.10636363636363	-0.160588235294121	1.38466666666667	-2.27	-1.63090909090909	-1.12	2.71941176470588	-0.159090909090908	-0.692222222222227	-1.55727272727272	0.236666666666668	1.09636363636364	0.0510000000000019	1.57	0.146999999999998	-0.110000000000001	0.632857142857143	-0.845714285714283	0.142222222222223	0.405555555555557	0.245454545454546	1.36642857142857	-0.0310000000000006	1.89555555555556	0.567142857142857	0.91	-0.00750000000000028	-0.00625000000000142	0.113636363636363	-0.656666666666666	-0.723333333333329	0.274615384615384	0.477500000000001	-0.187000000000001	0.0589999999999993	0.0939999999999994	0.115	-0.852666666666666	1.17533333333333	0.158666666666669	-0.0274999999999999	0.356999999999999	-0.497692307692308	-1.07	1.46	0.115454545454545	0	0.506666666666668	-0.580909090909092	-0.629090909090909	-2.09090909090909	-0.0399999999999996	0.0846666666666667	0.123333333333333	0.0523076923076924	-0.828571428571427	0	-1.12266666666667	0.0550000000000002	-0.888888888888891	0.873529411764705	0.262222222222221	-0.91	-1.36375	0.114000000000001	-0.0742105263157882	0.265000000000002	-1.39272727272727	0.0311111111111124	-0.541818181818183	-0.209374999999998	-0.443333333333333	-2.19	0	0	1.61	1.71	4.58	-4.58	0	0	1.39	2.24	-3.16	0	2.08	1.1	0	0	0	0	0	-2.89	0.24	0	-3.35	0	-0.56	0	0	-0.58	1.84	-0.280000000000001	-0.77	4.53	-3.79	0	-4.47	1.49	1.39	4.42	0.409999999999998	-0.95	0.590000000000002	-2.89	1.8	0	-2.8	-2.93	1.34	0.509999999999998	-4.09	-2.97	-0.699999999999999	0	1.31	0	0.619999999999999	3.41	-6.90999999999999	6.91	-1.96	0	1.93	0	1.58	-6.42	1.53	-0.850000000000001	0.869999999999999	3.03	4.48	-4.15	-0.810000000000002	2	4.13	-2.28	-5.04	-1.54	0.699999999999999	-5.1	-2.72	5	0	2.75	4.77	0.95999999999999	-5.51	0	2.36	0	1.21	-1.85	6.91	-4.81	6.91	-4.01	0	3.59	1.72	1.41	0.410000000000004	3.81	-2.83	-1.82	1.41	4.38	-1.18	-0.0199999999999996	-0.0300000000000002	1.28	0.58	0.59	0.25	-0.35	1.25	-0.300000000000001	-4.78	-1.21	1.41	-0.5	-1.14	-3.28	-1.36	2.21	-0.699999999999998	5.4	2.45	0.299999999999997	-1.88	5.23	0	-2.3	-2.44	3.28	6.9	-0.240000000000002	4.69	-2.13	0.48	1.99	-1.68	0	0.610000000000001	4.38	0	-0.35	-4.83	-0.520000000000001	-1.44	-0.699999999999999	-0.969999999999999	0.69	-0.41	-2.2	0	0	-0.389999999999997	0.69	-2.05	-3.35	4.8	0.129999999999999	1.22	0.11	-1.14	0.800000000000001	-0.32	0.359999999999999	2.52	-3.37	-4.44	-0.51	0.660000000000002	0.0200000000000014	-0.440000000000001	0.74	-1.85	-1.67	0.0699999999999994	1.5	-1.25	3.5527136788005e-15	0.96	-2.16	-4.57	0.92	-1.25	1.9	-1.04	-0.699999999999998	3.87	-0.359999999999999	0.71	-0.469999999999999	4.27	0.32	1.57	1.009	0.594333333333333	-0.656000000000001	2.385	1.84714285714286	2.33	-1.06866666666667	-1.48533333333333	0.465	0.932857142857141	2.17	-0.0350000000000001	0.352499999999999	1.35571428571428	-0.794444444444444	-0.675714285714285	-0.647499999999999	0.387142857142859	0.0399999999999991	1.77857142857143	-0.289	-0.0412499999999998	-1.34428571428571	-0.329333333333333	1.145	-1.16142857142857	-0.331333333333333	0.568571428571429	0.494999999999999	-0.832500000000001	0.573333333333334	-0.476666666666667	0.681764705882355	-0.409230769230767	-0.00666666666666593	-1.09666666666666	0.0749999999999993	0.609999999999999	1.78333333333333	1.29583333333333	0.417	0.298888888888889	-0.779285714285713	1.40307692307692	0.278333333333332	0.476666666666665	-1.19666666666667	0.1425	0.289999999999999	-0.921249999999999	-0.475	0.531250000000001	-0.0975000000000001	1.375	-1.095	1.33555555555556	1.05555555555556	1.10866666666667	2.39166666666667	-0.687777777777779	1.15428571428571	0.0876923076923077	0.625714285714285	0.776250000000001	-0.0999999999999996	1.534	-0.0749999999999993	0.509	-1.98083333333333	1.51818181818182	-0.067142857142855	0.248666666666669	1.03	-0.102499999999999	-1.055	-3.00444444444444	-0.0974999999999966	-0.228888888888889	-0.0912499999999987	-2.24428571428571	0.792	1.101	0.63125	1.2325	1.80466666666667	-0.831000000000001	1.78	-1.462	0.528666666666666	1.29272727272727	-0.382857142857141	1.359	1.419	0.4725	1.39	1.17823529411764	0.415333333333336	2.3925	0.456249999999997	-0.0824999999999996	2.45888888888889	2.41233333333333	1.439375	-0.247272727272723	-1.46	-1.72916666666667	-0.476666666666667	-0.220769230769232	-0.0250000000000004	-0.0264705882352931	0.39	-0.611000000000001	-0.28375	0.280625000000001	-0.55	-0.515714285714285	-0.405714285714286	0.7075	-0.0175000000000001	0.832307692307694	-0.407	0.499000000000001	-0.597142857142857	-0.166363636363638	4.10636363636364	0.160588235294114	-1.38466666666667	2.27	1.63090909090909	1.12	-2.71941176470588	0.15909090909091	0.69222222222222	1.55727272727272	-0.236666666666672	-1.09636363636364	-0.0510000000000019	-1.57	-0.147	0.109999999999999	-0.632857142857144	0.845714285714285	-0.142222222222221	-0.405555555555553	-0.245454545454546	-1.36642857142857	0.0310000000000006	-1.89555555555556	-0.567142857142859	-0.91	0.00750000000000028	0.00624999999999964	-0.113636363636363	0.656666666666666	0.723333333333333	-0.274615384615387	-0.477500000000001	0.186999999999999	-0.0590000000000011	-0.0939999999999994	-0.115	1.64033333333333	-0.273999999999999	-0.158666666666665	0.0274999999999999	-0.357000000000003	0.497692307692308	1.07	-1.46	-0.115454545454545	0	-0.506666666666666	0.580909090909088	0.629090909090909	2.09090909090909	0.0399999999999998	-0.0846666666666667	-0.123333333333333	-0.0523076923076924	0.828571428571429	0	1.12266666666667	-0.0550000000000006	0.888888888888888	-0.873529411764705	-0.262222222222221	0.909999999999998	1.36375	-0.113999999999997	0.0742105263157917	-0.265000000000001	1.39272727272727	-0.0311111111111089	0.541818181818181	0.209374999999998	0.443333333333332	-2.19	0	-1.61	-0.34	1.71	4.58	-4.58	1.53	0	0.560000000000001	2.24	-2.27	0	2.08	3.7	-0.15	0	0	0	0	-2.89	0.24	2.04	-3.35	0	0.0900000000000016	0	0	-2.13	4.58	-0.280000000000001	0.77	3.43	-2.44	-2.04	0	-1.63	1.39	4.42	0.409999999999998	-0.95	0.35	0.109999999999999	1.8	-2.58	-2.8	4.09	1.34	-1.61	-0.0400000000000009	-1.1	-0.79	0	1.31	0	0.339999999999999	3.41	-6.90999999999999	6.91	-2.44	0	1.81	0	1.58	-0.95	1.53	-1.04	0.869999999999999	-1.79	4.48	2.07000000000001	-0.5	2	4.13	-2.99	4	-1.88	0.52	-1.9	-0.609999999999999	5	0	2.75	4.77	0.95999999999999	-5.51	0	-1.28	0	1.21	-1.85	6.91	-4.81	4.19	-4.01	0	3.59	1.72	-0.850000000000005	2.5	3.81	-2.83	-1.82	1.41	4.38	0.96	0.290000000000001	-0.11	1.28	-0.4	0.59	-0.24	-2.5	1.25	0.94	-3.75	-0.460000000000001	1.41	-0.5	-1.14	-3.8	-1.36	4.02	0	5.4	0	6.43	-1.88	5.23	0	-1.98	-5.13	3.28	1.83	-0.240000000000002	1.71	2.79	3.32	1.99	-1.68	0	0.610000000000001	4.16	-0.56	-0.100000000000001	1.3	0.140000000000001	1.26	-1.35	0	-0.639999999999999	-0.41	-0.490000000000001	0	-1.86	2.64	-1.21	-2.05	-3.63	3.81	-1.58	1.04	0.15	-0.130000000000001	0.800000000000001	-0.32	0.359999999999999	2.52	-2.25	-2.19	-0.51	-1.64	0.0200000000000014	-0.440000000000001	0.74	-1.85	-2.2	0.0699999999999994	1.5	-1.25	0	0.96	-3.79	-4.57	-0.529999999999999	0.0199999999999996	0.659999999999998	-1.04	-0.699999999999999	3.87	-0.359999999999999	0.71	-0.469999999999999	4.27	0.32	1.57	0.815333333333333	-0.0061666666666671	-0.458000000000002	0	1.77635683940025e-15	0	-0.992333333333333	-0.282500000000001	0	0	0	8.88178419700125e-16	0	0	0	0	0	0	0	0	-0.0281666666666656	0	0	0.366833333333332	0	1.77635683940025e-15	-0.129833333333334	0	0	-8.88178419700125e-16	-0.00466666666666526	0	0	0	0	0	0	0	0	0	1.77635683940025e-15	0	0	0	0	0	0	0	-1.77635683940025e-15	0	0	8.88178419700125e-16	0	8.88178419700125e-16	8.88178419700125e-16	0	0	0	0	0	0	0	0	0	0	0	0	1.77635683940025e-15	0	-1.77635683940025e-15	0	0	0	-1.77635683940025e-15	0	-3.5527136788005e-15	0	-3.5527136788005e-15	0	0	0.0861666666666654	0	0	0	0	-0.831000000000001	-1.77635683940025e-15	0	-0.0730000000000004	0	0	0	0	3.5527136788005e-15	0	0	0	0	0	0	0	0.629000000000001	0	0	-0.949	0	1.77635683940025e-15	0	0	0	0	0	0	0	0	0	0	0	0	0	0	0	8.88178419700125e-16	0	3.5527136788005e-15	0	0	0	-3.5527136788005e-15	0	0	0	0	0	0	0	0	0	0	0	0	0	0	0	0	0	0	0	0	0	0	0	-8.88178419700125e-16	0	3.5527136788005e-15	0	0	-1.77635683940025e-15	-1.77635683940025e-15	0	0	0.393833333333333	0.450666666666667	0	0	0	0	0	0	-1.77635683940025e-15	0	0	0	0	0	0	0	0	0	1.77635683940025e-15	0	1.77635683940025e-15	0	-1.77635683940025e-15	0	0	0	0	3.5527136788005e-15	0	0	0	0	0	0	0
chrI_184669_G_T_+	YAR028W_chrI_184669_G_T_72_2	FALSE	0.273988115317338	UpStream	TRUE	TRUE	FALSE	FALSE	FALSE	FALSE	TRUE	NA	-0.904859895872429	1	73	1	0	0	1	-1	0	0	0	0.427631578947368	0.984848484848485	3.60750240327551	NA	NA	14	775	152	53	223	2.47	0	0.47	NA	0	0	0	0	0	0	0	0	0	0	0	0	0	0	0	0	0	0	0	0	0	0	0	0	0	0	0	0	0	0	0	0	0	0	0	0	0	0	0	0	0	0	0	0	0	0	0	0	0	0	0	0	0	0	0	0	0	0	0	0	0	0	0	0	0	0	0	0	0	0	0	0	0	0	0	0	0	0	0	0	0	0	0	0	0	0	0	0	0	0	0	0	0	0	0	0	0	0	0	0	0	0	0	0	0	0	0	0	0	0	0	0	0	0	0	0	0	0	0	0	0	0	0	0	0	0	0	0	0	0	0	0	0	0	0	0	0	0	0	0	0	0	0	0	0	0	0	0	0	0	0	0	0	0	0	0	0	0	0	0	0	0	0	0	0	0	0	0	0	0	0	0	0	0	0	0	0	0	0	0	0	0	0	0	0	0	0	0	0	0	0	0	0	0	0	0	0	0	0	0	0	0	0	0	0	0	0	0	0	0	0	0	0	0	0	0	0	0	0	0	0	0	0	0	0	0	0	0	0	0	0	0	0	0	0	0	0	0	0	0	0	0	0	0	0	0	0	0	0	0	0	0	0	0	0	0	0	0	0	0	0	0	0	0	0	0	0	0	0	0	0	0	0	0	0	0	0	0	0	0	0	0	0	0	0	0	0	0	0	0	0	0	0	0	0	0	0	0	0	0	0	0	0	0	0	0	0	0	0	0	0	0	0	0	0	0	0	0	0	0	0	0	0	0	0	0	0	0	0	0	0	0	0	0	0	0	0	0	0	0	0	0	0	0	0	0	0	0	0	0	0	0	0	0	0	0	0	0	0	0	0	0	0	0	0	0	0	0	0	0	0	0	0	0	0	0	0	0	0	0	0	0	0	0	0	0	0	0	0	0	0	0	0	0	0	0	0	0	0	0	0	0	0	0	0	0	0	0	0	0	0	0	0	0	0	0	0	0	0	0	0	0	0	0	0	0	0	0	0	0	0	0	0	0	0	0	0	0	0	0	0	0	0	0	0	0	0	0	0	0	0	0	0	0	0	0	0	0	0	0	0	0	0	0	0	0	0	0	0	0	0	0	0	0	0	0	0	0	0	0	0	0	0	0	0	0	0	0	0	0	0	0	0	0	0	0	0	0	0	0	0	0	0	0	0	0	0	0	0	0	0	0	0	0	0	0	0	0	0	0	0	0	0	0	0	0	0	0	0	0	0	0	0	0	0	0	0	0	0	0	0	0	0	0	0	0	0	0	0	0	0	0	0	0	0	0	0	0	0	0	0	0	0	0	0	0	0	0	0	0	0	0	0	0	0	0	0	0	0	0	0	0	0	0	0	0	0	0	0	0	0	0	0	0	0	0	0	0	0	0	0	0	0	0	0	0	0	0	0	0	0	0	0	0	0	0	0	0	0	0	0	0	0	0	0	0	0	0	0	0	0	0	0	0	0	0	0	0	0	0	0	0	0	0	0	0	0	0	0	0	0	0	0	0	0	0	0	0	0	0	0	0	0	0	0	0	0	0	0	0	0	0	0	0	0	0	0	0	0	0	0	0	0	0	0	0	0	0	0	0	0	0	0	0	0	0	0	0	0	0	0	0	0	0	0	0	0	0	0	0	0	0	0	0	0	0	0	0	0	0	0	0	0	0	0	0	0	0	0	0	0	0	0	0	0	0	0	0	0	0	0	0	0	0	0	0	0	0	-4.55	0	0	0	0	0	0	0	0	0	0	0	0	0	0	0	0	0	0	0	0	0	0	0	0	0	0	0	0	0	0	0	0	0	0	0	0	0	0	0	0	0	0	0	0	0	0	0	0	0	0	0	0	0	0	0	0	0	0	0	0	0	0	0	0	0	0	0	0	0	0	0	0	0	0	0	0	0	0	0	0	0	0	0	0	0	0	0	0	0	0	0	0	0	0	0	0	0	0	0	0	0	0	0	0	0	0	0	0	0	0	0	0	0	0	0	0	0	0	0	0	0	0	0	0	0	0	0	0	0	0	0	0	0	0	0	0	0	0	0	0	0	0	0	0	0	0	0	0	0	0	0	0	0	0	0	0	0	0	0	0	0	0	0	0	0	0	0	0	0	0	0	0	0	0	0	0	0	0	0	0	0	0	0	0	0	0	0	0	0	0	0	0	0	0	0	-4.55	0	0	0	0	0	0	0	0	0	0	0	0	0	0	0	0	0	0	0	0	0	0	0	0	0	0	0	0	0	0	0	0	0	0	0	0	0	0	0	0	0	0	0	0	0	0	0	0	0	0	0	0	0	0	0	0	0	0	0	0	0	0	0	0	0	0	0	0	0	0	0	0	0	0	0	0	0	0	0	0	0	0	0	0	0	0	0	0	0	0	0	0	0	0	0	0	0	0	0	0	0	0	0	0	0	0	0	0	0	0	0	0	0	0	0	0	0	0	0	0	0	0	0	0	0	0	0	0	0	0	0	0	0	0	0	0	0	0	0	0	0	0	0	0	0	0	0	0	0	0	0	0	0	0	0	0	0	0	0	0	0	0	0	0	0	0	0	0	0	0	0	0	0	0	0	0	0	0	0	0	0	0	0	0	0	0	0	0	0	0	0	0	0	0	0	-1	0	0	0	0	0	0	0	0	0	0	0	0	0	0	0	0	0	0	0	0	0	0	0	0	0	0	0	0	0	0	0	0	0	0	0	0	0	0	0	0	0	0	0	0	0	0	0	0	0	0	0	0	0	0	0	0	0	0	0	0	0	0	0	0	0	0	0	0	0	0	0	0	0	0	0	0	0	0	0	0	0	0	0	0	0	0	0	0	0	0	0	0	0	0	0	0	0	0	0	0	0	0	0	0	0	0	0	0	0	0	0	0	0	0	0	0	0	0	0	0	0	0	0	0	0	0	0	0	0	0	0	0	0	0	0	0	0	0	0	0	0	0	0	0	0	0	0	0	0	0	0	0	0	0	0	0	0	0	0	0	0	0	0	0	0	0	0	0	0	0	0	0	0	0	0	0	0	0	0	0	0	0	0	0	0	0	0	0	0	0	0	0	0	0	0	-4.55	0	0	0	0	0	0	0	0	0	0	0	0	0	0	0	0	0	0	0	0	0	0	0	0	0	0	0	0	0	0	0	0	0	0	0	0	0	0	0	0	0	0	0	0	0	0	0	0	0	0	0	0	0	0	0	0	0	0	0	0	0	0	0	0	0	0	0	0	0	0	0	0	0	0	0	0	0	0	0	0	0	0	0	0	0	0	0	0	0	0	0	0	0	0	0	0	0	0	0	0	0	0	0	0	0	0	0	0	0	0	0	0	0	0	0	0	0	0	0	0	0	0	0	0	0	0	0	0	0	0	0	0	0	0	0	0	0	0	0	0	0	0	0	0	0	0	0	0	0	0	0	0	0	0	0	0	0	0	0	0	0	0	0	0	0	0	0	0	0	0	0	0	0	0	0	0	0	0	0	0	0	0	0	0	0	0	0	0	0	0	0	0	0	0	0	-4.55	0	0	0	0	0	0	0	0	0	0	0	0	0	0	0	0	0	0	0	0	0	0	0	0	0	0	0	0	0	0	0	0	0	0	0	0	0	0	0	0	0	0	0	0	0	0	0	0	0	0	0	0	0	0	0	0	0	0	0	0	0	0	0	0	0	0	0	0	0	0	0	0	0	0	0	0	0	0	0	0	0	0	0	0	0	0	0	0	0	0	0	0	0	0	0	0	0	0	0	0	0	0	0	0	0	0	0	0	0	0	0	0	0	0	0	0	0	0	0	0	0	0	0	0	0	0	0	0	0	0	0	0	0	0	0	0	0	0	0	0	0	0	0	0	0	0	0	0	0	0	0	0	0	0	0	0	0	0	0	0	0	0	0	0	0	0	0	0	0	0	0	0	0	0	0	0	0	0	0	0	0	0	0	0	0	0	0	0	0	0	0	0	0	0	0	-1	0	0	0	0	0	0	0	0	0	0	0	0	0	0	0	0	0	0	0	0	0	0	0	0	0	0	0	0	0	0	0	0	0	0	0	-3.53	-5.15	-3.14	-0.930000000000001	-5.15	-0.58	4	3.81	-5.09	-0.51	-0.569999999999999	-0.38	-5.15	-2.77	-0.99	4	-4.16	-5.15	-1.37	4	-1.16	-2.59	0.4	-1.14	-5.15	1.71	-5.15	-5.15	-5.15	4	-0.580000000000001	-0.58	-2.63	1.08	-0.58	1.49	-2.77	-1.19	-2.37	-0.58	-3.48	-1.57	-1.35	-5.14	3.97	-4.44	-2.05	-3.57	1.19	-1.31	-2.22044604925031e-16	-1.59	-5.15	-1.98	-0.57	-1.83	0.72	-0.909999999999997	-0.579999999999998	-2.03	-4.96	0.48	-0.58	1.17	1.84	-2.18	-5.06	-4.67	0.890000000000001	-0.119999999999999	-0.579999999999998	0.440000000000002	0.35	2.26	-5.82	-1.25	4.92	-7.47	3.42	1.23	-2.77	-2.51	-1.18	-3.48	-0.0799999999999983	-0.369999999999999	1.98	-0.810000000000004	-4.96	-0.740000000000001	1.54	-7.48	0.720000000000001	-2.12	-0.820000000000001	-7.48	1.45	-4.07	-4.26	-3.68	-2.01	-3.01	2.09	-7.48	3.81	-3.05	-3.19	-3.83	1.39	-2.61	1.01	-1.87	4.12	-0.48	-1.68	1.71	-2.33	0.840000000000001	-2.3	-2.17	1.63	-1.7	-0.0499999999999998	1	-2.53	-7.48	5.46	-0.810000000000002	3.25	2.76	6.33	0.68	-5.98	-0.0700000000000003	0.58	3.69	-7.48	-0.72	-0.24	0.699999999999999	-5.05	-5.15	2.36	-3.9	-2.19	1.9	0.56	3.76	-2.36	-4.22	-0.7	3.78	0.520000000000001	3.29	-5.5	-2.91	2.1	2.67	1.61	3.81	-3.17	-4.28	0.629999999999999	-4.11	-4.83	-2.98	-5.13	-0.149999999999999	-2.37	0.76	-2.75	-0.690000000000001	-1.6	-3.08	-0.35	3.88	3.04	-5.15	-2.02	-5.15	-2.19	-1.97	0.95	-1.44	0.340000000000002	-5.15	-2.13	-0.0599999999999996	-1.72	-1.17	-3.25	-4.11	-2.65	-1.23	-1.55	-3.4	0.0399999999999991	-2.64833333333333	-0.235000000000001	-0.318	-0.952857142857143	-0.559999999999999	0.946666666666665	0.921666666666667	-2.598	-0.312857142857142	0.212857142857144	0.317500000000001	-3.18875	-2.15571428571428	0.0700000000000003	-0.194285714285714	-2.43	-4.00714285714286	-0.534285714285715	-0.79857142857143	-1.34	-1.53125	-1.61857142857143	0.348333333333333	-4.194	1.10428571428571	-1.88	-1.97142857142857	-1.1475	1.51125	-0.0816666666666652	0.477777777777778	-1.20352941176471	-0.153846153846153	-0.106666666666667	0.614166666666669	-1.16571428571429	-1.24125	-0.699999999999999	-1.185	-0.682	-0.641111111111112	0.328571428571429	-2.62692307692308	-0.912500000000001	-1.79666666666667	-0.175833333333335	-0.369166666666667	-0.619	-1.63875	0.105	-0.365	-1.86375	-0.115	-0.571999999999999	-1.23444444444444	-0.728888888888889	-2.15933333333334	0.502500000000005	-3.04555555555556	-3.08	-0.373846153846154	-1.19857142857143	-1.58125	2.02181818181818	-1.448	-0.126000000000001	-3.003	4.225	-0.688181818181818	0.454999999999998	-0.225999999999999	-0.380000000000001	0.186250000000001	-0.776000000000002	2.315	-1.325	-1.115	1.68	1.71857142857143	0.155000000000001	0.457000000000001	0.0500000000000007	-3.92625	-1.902	2.35166666666667	-0.474285714285713	-0.272000000000002	-0.865	-1.65363636363636	-0.165714285714285	-0.980000000000004	-0.673000000000002	-0.2925	-0.00625000000000142	-2.56823529411765	-1.388	-0.677500000000002	-1.455	-2.40125	-1.67444444444445	-2.295	-0.09375	-1.51363636363637	0.888333333333334	1.87333333333333	-0.673333333333333	-0.997692307692308	0.202999999999999	-0.921764705882353	-0.577272727272726	-0.992	-0.675000000000001	-0.0949999999999989	-0.1	0.927142857142856	-1.22857142857143	-1.86625	-1.07	-0.162307692307692	0.643000000000001	-1.521	0.427142857142857	-0.848181818181818	-2.31818181818182	-3.43941176470588	-0.0259999999999998	-1.982	-1.80454545454545	1.07222222222222	4.28352941176471	2.87909090909091	-1.86222222222222	-1.06272727272727	-0.209166666666668	0.452727272727273	-0.635999999999999	0.672	1.078	0.0136363636363637	-2.10571428571429	-1.51428571428571	-0.254444444444445	-0.17	-0.877272727272727	-0.135000000000002	-1.683	0.897777777777778	-0.557142857142858	-1.5375	-1.07875	-0.96625	1.36545454545455	-0.306666666666667	-1.97444444444444	-0.593846153846155	0.809999999999999	-0.970000000000001	0.306000000000001	0.381	-1.47	-3.28	1.77833333333333	-1.66933333333333	-0.929	-0.588999999999999	-2.41	-1.12875	0.417777777777779	0.264545454545454	-1.39722222222222	0.397777777777776	-0.587272727272728	-0.650000000000002	-0.771818181818182	1.541	0.944666666666667	-0.20777777777778	1.02615384615385	-2.32142857142857	-2.3875	-0.683333333333334	0.98	-0.531111111111109	1.11058823529412	-2.04777777777778	-1.085	-0.3125	-1.672	0.0452631578947411	-0.622	-1.60363636363636	-1.33722222222222	-0.167272727272728	-0.2075	-0.901904761904762	-1.87	-4.01	-0.58	1.3	-0.579999999999999	4	3.99	-5.02	-5.15	-0.510000000000001	1.97	-0.32	-5.15	-1.75	-2.25	-3.5	-5.08	-2.82	-2.9	2.71	2.22044604925031e-16	0.0499999999999998	-0.58	-2.78	3.99	-5.15	-2.71	-0.58	-0.58	2.44	-3.02	-5.15	-4.1	-0.62	-0.770000000000001	-3.84	1.24	3.1	1.13	-5.15	-2.61	-5.14	-0.520000000000001	-4.97	3.91	-5.15	-0.58	-2.6	-3.56	-1.27	0.6	-1.34	-3.22	-0.65	-0.57	-0.569999999999999	-0.33	-0.379999999999999	4.79	2.68	3.81	2.94	-4.96	4.53	-0.789999999999999	-3.52	-1.99	-2.76	-0.579999999999998	4.16	-0.579999999999998	4.23	0	-0.58	-1.39	-5.41	-1.15	-7.48	2.26	0.0700000000000003	0.41	-2.51	0.62	-7.02	4.66	-0.370000000000001	3.81	-0.58	3.81	-4.21	-1.72	-6.61	4.65	0.74	-2.63	-6.79	-6.33000000000001	-2.07	1.56	-2.39	-3.55	1.44	0.440000000000001	-7.48	0	5.17	-1.64	-0.41	-0.75	0.00999999999999979	2.54	-0.96	3.65	1.37	-0.0699999999999994	0.29	-0.930000000000001	1.63	-3.09	-5.03	-0.600000000000001	1.15	-1.12	-2.48	5.92	-7.48	-5.65	0.98	1.97	6.33	0.529999999999998	0.960000000000001	-7.48	-2.7	-7.48	0.360000000000005	-0.729999999999997	-3.34	5.63	-0.0799999999999983	-1.57	-0.67	2.28	1.86	-0.65	-0.160000000000004	0.300000000000001	-0.540000000000001	-2.75	-0.0200000000000005	-2.58	3.96	2.02	-0.88	0.419999999999999	-0.0700000000000003	-0.869999999999998	0.740000000000001	0.299999999999999	1.19	1.83	-0.43	-3.22	-4.35	-1.91	0.280000000000001	-1.74	3.8	-0.58	-1.65	-2.42	-4.47	-2.91	-3.17	-2.23	1.8	-0.19	-5.13	1.3	-0.58	-2.19	0.0800000000000001	1.08	3.7	0.99	-3.41	-4.68	-5.15	-0.58	-0.17	-0.0999999999999996	-3.76	-2.79	-3.15	-4.19	-0.85	0.0650000000000013	-1.73666666666667	-0.31	0.358000000000001	2.07428571428571	1.75142857142857	-0.576666666666668	-3.18333333333333	-1.908	0.598571428571431	0.862857142857144	1.02875	-1.07875	0.187142857142858	-1.47111111111111	-2.67142857142857	-2.838	-3.41285714285714	-3.14142857142857	1.2	-1.26833333333333	-1.005	-1.23285714285714	-0.671666666666667	0.936	-2.16	-2.28166666666667	-0.170000000000001	0.56625	0.72125	-3.105	-0.327777777777778	-0.174117647058821	-1.08692307692307	-1.42222222222222	-0.919166666666666	-1.14428571428572	0.840000000000002	0.628888888888888	-0.861666666666666	-0.0830000000000002	-0.698888888888888	-0.0807142857142864	-1.62923076923077	0.272500000000001	-1.08333333333333	-1.645	0.0316666666666663	-0.0949999999999989	-0.918750000000001	-0.285000000000001	0.546249999999999	-0.81875	0.956250000000001	2.058	1.39222222222222	-0.0255555555555551	-0.0459999999999994	2.61666666666667	0.0433333333333348	0.0528571428571425	-0.138461538461538	-0.572857142857142	-0.0674999999999999	0.984545454545454	0.43	0.243	-1.574	0.681666666666668	2.61727272727273	-0.604285714285716	-0.477999999999998	-1.01	-0.51375	-0.920999999999999	-1.02166666666667	-0.223749999999999	-1.71055555555556	1.3325	-2.73	1.06666666666667	1.56	0.242500000000001	-2.11875	2.38933333333333	2.35166666666667	0.581428571428571	-0.184000000000001	0.271666666666667	0.280000000000001	0.0392857142857146	0.948999999999998	2.064	-0.204999999999998	0.517499999999998	-1.02470588235294	-0.800666666666665	3.055	-0.53125	-1.06625	1.56111111111111	0.433333333333333	1.165	-2.35545454545455	0.889999999999999	-1.5125	-1.22083333333333	-0.91	0.0179999999999998	-0.651176470588235	-0.948181818181818	-0.308	-0.905000000000001	0.270000000000003	-0.588	-0.0214285714285705	-1.46142857142857	-0.597500000000001	-1.611875	-1.60461538461538	-0.0470000000000006	-0.615	-1.16857142857143	-1.84272727272727	2.95454545454546	-3.01117647058824	-1.32466666666667	1.19	1.54181818181818	2.10333333333333	1.14	1.39181818181818	-1.48222222222222	-0.0772727272727245	-1.39083333333333	0.426363636363636	-1.164	-1.332	0.762	-0.208181818181817	-0.828571428571428	-0.511428571428572	-0.457777777777778	-1.14666666666667	-0.932727272727272	-1.30142857142857	-1.335	-1.53222222222222	-1.60714285714286	-0.91375	-1.3675	-1.2475	1.06818181818182	-1.36222222222222	0.382222222222222	0.0753846153846141	-0.97125	-1.14	-0.202999999999999	0.234	-1.0295	0.0183333333333331	-2.85	-1.64933333333333	-0.751000000000001	-1.427	-0.920769230769229	-0.317499999999999	-1.33444444444444	-0.107272727272727	-1.37888888888889	-0.523333333333333	-1.47909090909091	-1.60090909090909	0.779999999999999	1.277	0.778666666666667	-0.435555555555556	1.19538461538462	-0.0814285714285718	-2.3875	0.89	0.838333333333333	0.153333333333332	-0.0947058823529403	-1.53222222222222	-0.344000000000001	-0.0162499999999994	-1.892	0.026315789473685	-1.491	0.559090909090909	-1.38388888888889	0.0518181818181809	-0.1975	0.0957142857142861	-1.87	-4.01	-0.619999999999999	1.15	-1.52	4	3.99	3.81	-5.15	-0.510000000000001	1.97	-0.32	-5.15	-1.75	-0.99	4	-4.16	-5.15	-1.37	2.71	2.22044604925031e-16	0.0499999999999998	0.4	-1.14	3.99	1.71	-5.15	-0.58	-0.58	4	-1	-0.68	-4.1	0.679999999999999	-0.770000000000001	1.49	1.24	1.55	1.13	-5.15	-2.61	-5.14	-1.35	-4.97	3.97	-5.15	-2.05	-3.57	-3.56	-1.31	0.6	-1.34	-3.22	-0.65	-0.57	-0.569999999999999	-0.33	-0.379999999999999	4.79	2.68	3.81	2.94	-4.96	4.53	-0.35	-3.52	-5.06	-2.76	0.890000000000001	4.16	-0.579999999999998	1.43	0	1.81	-4.98	-1.25	1.44	-7.48	3.42	1.23	0.41	-2.51	0.62	-7.02	4.66	-0.370000000000001	3.81	-0.58	3.8	-0.740000000000001	1.42	-7.48	4.65	0.74	-2.63	-6.79	-2.52	-2.07	-4.26	-3.68	-3.55	1.44	0.440000000000001	-7.48	3.81	-3.05	-3.19	-0.41	1.39	-2.61	2.54	-1.83	3.65	0.35	-1.68	1.71	-2.33	1.63	-2.77	-3.69	-0.600000000000001	1.15	-0.0499999999999998	1	5.92	-7.48	5.46	0.98	1.97	6.33	6.33	0.960000000000001	-7.48	-2.7	-5.89	3.69	-5.13	-0.72	0.32	0.699999999999999	-5.05	-2.33	2.28	-3.9	-0.65	1.9	0.41	3.76	-2.36	-0.0200000000000005	-0.7	3.96	0.65	3.29	0.419999999999999	-2.91	0.15	0.740000000000001	0.609999999999999	3.81	-3.17	-0.43	0.629999999999999	-4.11	-4.83	-2.98	-3.39	3.8	-2.37	0.76	-2.42	-0.690000000000001	-1.6	-3.08	-2.23	3.01	2.06	-5.13	-2.02	-0.58	-2.19	0.0800000000000001	0.95	-1.44	0.340000000000002	-4.36	-2.16	-4.62	-1.72	-0.17	-3.25	-3.76	-2.65	-3.15	-4.19	-0.85	0.0525000000000002	-2.1925	-0.272500000000001	0.0199999999999996	0.560714285714285	0.595714285714285	0.185	-1.13083333333333	-2.253	0.142857142857144	0.537857142857144	0.673125000000001	-2.13375	-0.984285714285713	-0.700555555555557	-1.43285714285714	-2.634	-3.71	-1.83785714285714	0.200714285714286	-1.30416666666667	-1.268125	-1.42571428571429	-0.161666666666667	-1.629	-0.527857142857144	-2.08083333333333	-1.07071428571429	-0.290625	1.11625	-1.59333333333333	0.0749999999999993	-0.688823529411767	-0.620384615384614	-0.764444444444443	-0.1525	-1.155	-0.200625	-0.0355555555555558	-1.02333333333333	-0.3825	-0.670000000000002	0.123928571428571	-2.12807692307693	-0.32	-1.44	-0.910416666666666	-0.168749999999999	-0.356999999999999	-1.27875	-0.0899999999999999	0.0906250000000011	-1.34125	0.420624999999999	0.743	0.0788888888888888	-0.377222222222223	-1.10266666666666	1.55958333333334	-1.50111111111111	-1.51357142857143	-0.256153846153845	-0.885714285714284	-0.824375	1.50318181818182	-0.509	0.0585000000000004	-2.2885	2.45333333333333	0.964545454545455	-0.0746428571428552	-0.352	-0.695	-0.16375	-0.8485	0.646666666666668	-0.774375000000001	-1.41277777777778	1.50625	-0.505714285714285	0.610833333333334	1.0085	0.14625	-3.0225	0.24366666666667	2.35166666666667	0.0535714285714288	-0.228000000000002	-0.296666666666667	-0.686818181818182	-0.0632142857142846	-0.0154999999999994	0.695500000000001	-0.248750000000001	0.255624999999998	-1.79647058823529	-1.09433333333333	1.18875	-0.993124999999999	-1.73375	-0.0566666666666666	-0.930833333333334	0.535625000000003	-1.93454545454546	0.889166666666668	0.180416666666666	-0.947083333333333	-0.953846153846154	0.1105	-0.786470588235294	-0.762727272727273	-0.65	-0.790000000000001	0.0874999999999986	-0.343999999999999	0.452857142857143	-1.345	-1.231875	-1.3409375	-0.883461538461539	0.298	-1.068	-0.370714285714286	-1.34545454545454	0.31818181818182	-3.22529411764706	-0.675333333333334	-0.396000000000001	-0.131363636363634	1.58777777777778	2.71176470588235	2.13545454545454	-1.67222222222222	-0.57	-0.799999999999997	0.439545454545453	-0.899999999999999	-0.329999999999998	0.919999999999998	-0.0972727272727276	-1.46714285714286	-1.01285714285714	-0.356111111111112	-0.658333333333333	-0.904999999999999	-0.718214285714286	-1.509	-0.317222222222223	-1.08214285714286	-1.225625	-1.223125	-1.106875	1.21681818181818	-0.834444444444444	-0.796111111111111	-0.259230769230772	-0.0806249999999995	-1.055	0.0515000000000008	0.307499999999999	-1.44477777777778	-1.63083333333333	-0.535833333333334	-1.65933333333333	-0.84	-1.008	-1.66538461538462	-0.723125	-0.458333333333332	0.0786363636363649	-1.38805555555556	-0.0627777777777787	-1.03318181818182	-1.12545454545455	0.00409090909090892	1.409	0.861666666666667	-0.321666666666667	1.11076923076923	-1.20142857142857	-2.3875	0.103333333333332	0.909166666666668	-0.188888888888888	0.507941176470586	-1.79	-0.714500000000001	-0.164375	-1.782	0.0357894736842113	-1.0565	-0.522272727272728	-1.36055555555556	-0.0577272727272735	-0.202500000000001	-0.403095238095237
chrI_184683_C_G_+	YAR028W_chrI_184683_C_G_72_2	NA	0.208174029989741	UpStream	TRUE	TRUE	FALSE	FALSE	FALSE	FALSE	TRUE	NA	-0.330677215166512	1	73	1	0	0	0	1	-1	0	0	0.447368421052632	1	3.60750240327551	NA	NA	14	775	152	53	209	2.47	0	0.433	NA	0	0	0	0	0	0	0	0	0	0	0	0	0	0	0	0	0	0	0	0	0	0	0	0	0	0	0	0	0	0	0	0	0	0	0	0	0	0	0	0	0	0	0	0	0	0	0	0	0	0	0	0	0	0	0	0	0	0	0	0	0	0	0	0	0	0	0	0	0	0	0	0	0	0	0	0	0	0	0	0	0	0	0	0	0	0	0	0	0	0	0	0	0	0	0	0	0	0	0	0	0	0	0	0	0	0	0	0	0	0	0	0	0	0	0	0	0	0	0	0	0	0	0	0	0	0	0	0	0	0	0	0	0	0	0	0	0	0	0	0	0	0	0	0	0	0	0	0	0	0	0	0	0	0	0	0	0	0	0	0	0	0	0	0	0	0	0	0	0	0	0	0	0	0	0	0	0	0	0	0	0	0	0	0	0	0	0	0	0	0	0	0	0	0	0	0	0	0	0	0	0	0	0	0	0	0	0	0	0	0	0	0	0	0	0	0	0	0	0	0	0	0	0	0	0	0	0	0	0	0	0	0	0	0	0	0	0	0	0	0	0	0	0	0	0	0	0	0	0	0	0	0	0	0	0	0	0	0	0	0	0	0	0	0	0	0	0	0	0	0	0	0	0	0	0	0	0	0	0	0	0	0	0	0	0	0	0	0	0	0	0	0	0	0	0	0	0	0	0	0	0	0	0	0	0	0	0	0	0	0	0	0	0	0	0	0	0	0	0	0	0	0	0	0	0	0	0	0	0	0	0	0	0	0	0	0	0	0	0	0	0	0	0	0	0	0	0	0	0	0	0	0	0	0	0	0	0	0	0	0	0	0	0	0	0	0	0	0	0	0	0	0	0	0	0	0	0	0	0	0	0	0	0	0	0	0	0	0	0	0	0	0	0	0	0	0	0	0	0	0	0	0	0	0	0	0	0	0	0	0	0	0	0	0	0	0	0	0	0	0	0	0	0	0	0	0	0	0	0	0	0	0	0	0	0	0	0	0	0	0	0	0	0	0	0	0	0	0	0	0	0	0	0	0	0	0	0	0	0	0	0	0	0	0	0	0	0	0	0	0	0	0	0	0	0	0	0	0	0	0	0	0	0	0	0	0	0	0	0	0	0	0	0	0	0	0	0	0	0	0	0	0	0	0	0	0	0	0	0	0	0	0	0	0	0	0	0	0	0	0	0	0	0	0	0	0	0	0	0	0	0	0	0	0	0	0	0	0	0	0	0	0	0	0	0	0	0	0	0	0	0	0	0	0	0	0	0	0	0	0	0	0	0	0	0	0	0	0	0	0	0	0	0	0	0	0	0	0	0	0	0	0	0	0	0	0	0	0	0	0	0	0	0	0	0	0	0	0	0	0	0	0	0	0	0	0	0	0	0	0	0	0	0	0	0	0	0	0	0	0	0	0	0	0	0	0	0	0	0	0	0	0	0	0	0	0	0	0	0	0	0	0	0	0	0	0	0	0	0	0	0	0	0	0	0	0	0	0	0	0	0	0	0	0	0	0	0	0	0	0	0	0	0	0	0	0	0	0	0	0	0	0	0	0	0	0	0	0	0	0	0	0	0	0	0	0	0	0	0	0	0	0	0	0	0	0	0	0	0	0	0	0	0	0	0	0	0	0	0	0	0	0	0	0	0	0	0	0	0	0	0	0	0	0	0	0	0	0	0	0	0	0	0	0	0	0	0	0	0	0	0	0	0	0	0	0	0	0	0	0	0	0	0	0	0	0	0	0	0	0	0	0	0	0	0	0	0	0	0	0	0	0	0	0	0	0	0	0	0	0	0	0	0	0	0	0	0	0	0	0	0	0	0	0	0	0	0	0	0	0	0	0	0	0	0	0	0	0	0	0	0	0	0	0	0	0	0	0	0	0	0	0	0	0	0	0	0	0	0	0	0	0	0	0	0	0	0	0	0	0	0	0	0	0	0	0	0	0	0	0	0	0	0	0	0	0	0	0	0	0	0	0	0	0	0	0	0	0	0	0	0	0	0	0	0	0	0	0	0	0	0	0	0	0	0	0	0	0	0	0	0	0	0	0	0	0	0	0	0	0	0	0	0	0	0	0	0	0	0	0	0	0	0	0	0	0	0	0	0	0	0	0	0	0	0	0	0	0	0	0	0	0	0	0	0	0	0	0	0	0	0	0	0	0	0	0	0	0	0	0	0	0	0	0	0	0	0	0	0	0	0	0	0	0	0	0	0	0	0	0	0	0	0	0	0	0	0	0	0	0	0	0	0	0	0	0	0	0	0	0	0	0	0	0	0	0	0	0	0	0	0	0	0	0	0	0	0	0	0	0	0	0	0	0	0	0	0	0	0	0	0	0	0	0	0	0	0	0	0	0	0	0	0	0	0	0	0	0	0	0	0	0	0	0	0	0	0	0	0	0	0	0	0	0	0	0	0	0	0	0	0	0	0	0	0	0	0	0	0	0	0	0	0	0	0	0	0	0	0	0	0	0	0	0	0	0	0	0	0	0	0	0	0	0	0	0	0	0	0	0	0	0	0	0	0	0	0	0	0	0	0	0	0	0	0	0	0	0	0	0	0	0	0	0	0	0	0	0	0	0	0	0	0	0	0	0	0	0	0	0	0	0	0	0	0	0	0	0	0	0	0	0	0	0	0	0	0	0	0	0	0	0	0	0	0	0	0	0	0	0	0	0	0	0	0	0	0	0	0	0	0	0	0	0	0	0	0	0	0	0	0	0	0	0	0	0	0	0	0	0	0	0	0	0	0	0	0	0	0	0	0	0	0	0	0	0	0	0	0	0	0	0	0	0	0	0	0	0	0	0	0	0	0	0	0	0	0	0	0	0	0	0	0	0	0	0	0	0	0	0	0	0	0	0	0	0	0	0	0	0	0	0	0	0	0	0	0	0	0	0	0	0	0	0	0	0	0	0	0	0	0	0	0	0	0	0	0	0	0	0	0	0	0	0	0	0	0	0	0	0	0	0	0	0	0	0	0	0	0	0	0	0	0	0	0	0	0	0	0	0	0	0	0	0	0	0	0	0	0	0	0	0	0	0	0	0	0	0	0	0	0	0	0	0	0	0	0	0	0	0	0	0	0	0	0	0	0	0	0	0	0	0	0	0	0	0	0	0	0	0	0	0	0	0	0	0	0	0	0	0	0	0	0	0	0	0	0	0	0	0	0	0	0	0	0	0	0	0	0	0	0	0	0	0	0	0	0	0	0	0	0	0	0	0	0	0	0	0	0	0	0	0	0	0	0	0	0	0	0	0	0	0	0	0	0	0	0	0	0	0	0	0	0	0	0	0	0	0	0	0	0	0	0	0	0	0	0	0	0	0	0	0	0	0	0	0	0	0	0	0	0	0	0	0	0	0	0	0	0	0	0	0	0	0	0	0	0	0	0	0	0	0	0	0	0	0	0	0	0	0	0	0	0	0	0	0	0	0	0	0	0	0	0	0	0	0	0	0	0	0	0	0	0	0	0	0	0	0	0	0	0	0	0	0	0	0	0	0	0	0	0	0	0	0	0	0	0	0	0	0	0	0	0	0	0	0	0	0	0	0	0	0	0	0	0	0	0	0	0	0	0	0	0	0	0	0	0	0	0	0	0	0	0	0	0	0	0	0	0	0	0	0	0	0	0	0	0	0	0	0	0	0	0	0	0	0	0	0	0	0	0	0	0	0	0	0	0	0	0	0	0	0	0	0	0	0	0	0	0	0	0	0	0	0	0	0	0	0	0	0	0	0	0	0	0	0	0	0	0	0	0	0	0	0	0	0	0	0	0	0	0	0	0	0	0	0	0	0	0	0	0	0	0	0	0	0	0	0	0	0	0	0	0	0	0	0	0	0	0	0	0	0	0	0	0	0	0	0	0	0	0	0	0	0	0	0	0	0	0	0	0	0	0	0	0	0	0	0	0	0	0	0	0	0	0	0	0	0	0	0	0	0	0	0	0	0	0	0	0	0	0	0	0	0	0	0	0	0	0	0	0	0	0	0	4.57	1.62	0	3.76	4.57	0	0	-3.45	2.78	0	-3.47	3.52	2.71	1.95	0	1.91	4.57	0.82	-0.14	0	2.26	2.84	2.21	-4.57	2.15	-1.32	0.87	4.57	0	-0.53	-4.57	4.51	1.79	-3.37	-0.239999999999999	0	1.86	4.56	-3.18	-1.31	1.36	-1.59	3.87	-4.57	1.79	4.22	-3.8	-1.53	4.42	0.780000000000001	1.85	2.69	1.61	-2	0	-1.79	-1.37	-4.61	-2.58	4.65	0.569999999999999	-0.77	-4.39	0.25	-0.220000000000001	0.14	-1.17	1.45	-6.77	3.28	1.11	0.76	-6.17	-0.629999999999997	1.72	-1.08	3.29	-5.45	-0.690000000000001	-1.79	2.02	6.9	-6.85	-0.890000000000001	0	6.32	-0.0899999999999999	0	-3.71	-1.77	-4.72	0	-0.68	1.5	-6.78	0	2.57	4.52	6.84	1.57	2.55	5.32	6.87	-6.9	0	-2.51	0.66	-0.8	-1.42	2.3	0.72	1.76	1.94	-1.09	-1.4	1.64	0.64	0.98	2.16	1.93	-2.25	1.35	-1.18	-2.04	5.8	-5.99	-3.37	5.88	0.9	6.8	-3.4	-3.69	-2.48	1.55	-2.83	1.94	4.55	0.29	-1.02	0.739999999999999	2.83	3.85	0.34	-0.11	-0.34	1.6	0.85	0.9	3.44	4.32	2.67	1.96	-0.879999999999998	-0.89	3.09	0.78	0.690000000000001	-1.08	0.25	-0.58	4.22	2.92	-4.96	1.4	1.26	-4.57	1.33	1.95	0	-1.72	3.12	1	-1.93	-0.359999999999999	-2.26	-1.42	-0.82	0.949999999999999	1.12	2.08	1.28	4.56	-0.49	-4.56	-1.24	-2.41	1.18	0	-0.290000000000001	4.57	-4.57	4.57	3.82	2.28	-0.540000000000001	-0.33	-0.251666666666665	0.153333333333332	0.745000000000001	0.0540000000000003	1.18	-0.0185714285714287	-1.52333333333333	-2.80166666666667	-0.00400000000000045	-0.0214285714285705	-1.52	0.74625	1.7575	0.987142857142857	-0.746666666666666	-1.80142857142857	0.109999999999999	0.207142857142857	-2.64714285714286	0.220000000000001	0.553333333333333	0.567499999999999	1.73	-0.461666666666668	3.614	-2.10285714285714	-0.163333333333334	1.23285714285714	1.21875	0.0425000000000004	-3.74	-0.328888888888889	0.347647058823529	-0.523846153846153	-1.30888888888889	-0.436666666666667	-0.0535714285714288	1.47125	-0.454444444444444	-0.9725	0.182	-0.356666666666666	0.370000000000001	-0.405384615384616	0.906666666666668	0.236666666666667	-0.272500000000001	0.258333333333335	0.234	1.64125	0.085	0.380000000000001	1.1425	-0.303750000000001	0.878	1.29111111111111	-0.352222222222221	1.00466666666667	-0.2775	3.77666666666667	1.97857142857143	0.147692307692306	0	0.7375	-0.937272727272727	0.343999999999999	0.443999999999999	0.92	-1.5625	1.78727272727273	-0.992142857142852	-0.500666666666667	-1.66	-0.597499999999998	0.91	-0.332222222222224	1.19875	-0.366666666666671	-0.256250000000001	-2.20428571428572	-0.793333333333331	0.00199999999999889	-0.438749999999999	0.574999999999999	2.48666666666667	0	-0.724285714285715	1.55	0.293333333333333	0.640909090909091	0.587857142857143	0.57	1.318	-0.384999999999998	-0.866250000000001	0.365294117647053	0.172000000000001	1.34	0.467499999999998	1.4175	0.776666666666667	0.688333333333333	-0.180624999999999	-0.594545454545457	0.731666666666667	-1.65666666666667	-0.0708333333333333	0.308461538461539	-0.159999999999999	0.297058823529412	-0.76090909090909	1.295	0.0537499999999991	0.0843750000000014	0.0620000000000003	-0.432857142857143	0.172857142857143	0.561249999999999	-0.524375	-2.27461538461539	-0.282999999999999	0.407	-0.998571428571428	-0.828181818181818	1.16636363636363	0.267647058823535	0.0859999999999985	0.902000000000001	1.71545454545454	-0.0888888888888886	-0.424117647058829	-1.64636363636364	-0.312222222222225	-0.571818181818184	-0.945	1.07	-0.477	-0.434000000000001	-0.169	-0.331818181818182	1.91	0.157142857142858	-0.0611111111111118	-0.571111111111111	0.190000000000001	0.199999999999999	0.316999999999999	-0.534444444444444	-0.482857142857143	1.53375	-0.296250000000001	-0.287499999999999	-0.183636363636364	-1.71222222222222	1.63333333333333	0.943846153846154	-1.30375	-0.356999999999999	-0.45	-0.052999999999999	-1.032	2.12833333333333	-4.005	0.178666666666667	0.150499999999999	-0.481000000000002	0.991538461538461	-0.258749999999999	-0.292222222222223	-0.256363636363636	0.0183333333333326	-0.414444444444445	-1.47272727272727	-1.58	-0.539090909090909	-0.304	-0.0813333333333333	-0.104444444444443	0.221538461538461	1.41142857142857	0	0.450666666666667	-0.0866666666666678	-0.204444444444444	-0.331764705882353	0.777777777777779	-0.169	-1.0675	-0.106	-0.0931578947368408	-0.604000000000001	0.77	-0.0155555555555553	-0.322727272727271	-0.199375000000002	0.554285714285714	4.57	2.2	-4.51	3.39	-2.67	0	4.57	0.16	3.85	0.37	1.57	0	-1.79	-4.57	-0.320000000000001	-1.06	2.89	2.42	1.37	-0.959999999999997	0	0	-4	-3.26	-4.36	-1.39	0.470000000000001	-2.56	-3.65	0	4.16	1.3	0.969999999999995	0.0599999999999978	-1	1.7	-0.6	-0.510000000000002	2.71	2.55	2.89	-0.199999999999999	4.57	1.97	1.08	1.74	-4.56	-3.6	4.14	-0.31	-0.76	-1.14	0.56	-0.79	-0.57	-3.72	-0.22	-4.58	-5.82	-6.67	0.470000000000001	8.88178419700125e-16	-4.39	0.560000000000001	2.47	2.7	-2.33	-0.35	3.03	-4.94	5.99	-0.760000000000001	-0.0600000000000005	-4.38	-5.05	-0.84	5.27	-4.18	-5.99	4.1	0	-4.52	-0.819999999999999	-0.98	0	6.32	4.39	-6.9	-3.72	-4.82	-3.01	-4.73	-2.75	-6.9	-2.59	-6.9	0	0.699999999999999	0.739999999999999	-2	3.6	2.16	3.69	-6.9	-3.81	0	0.23	-0.0600000000000001	-0.629999999999999	0.78	-0.0799999999999996	-0.77	1.62	-5.7	-0.51	2.84	0.91	-0.93	1.97	4.33	-1.51	-0.18	1.15	-1.15	0	-6.9	-0.400000000000002	1.41	-1.2	6.9	-0.0599999999999987	4.33	2.44	-1.2	-4.2	-6.12	2.34	-1.43	1.5	0.49	-4.48	2.22	0.0700000000000003	-3.29	2.2	-5.28	-0.23	2.48	4.38	-4.57	2.76	2.07	-0.7	2.01	-4.04	3.36	3.86	-1.12	0.17	-1.69	2.09	-1.09	6.78	-0.289999999999999	3.87	0.2	-0.0599999999999996	-0.429999999999999	0	2.64	3.12	4.57	-1.1	-0.100000000000001	-0.630000000000001	-1.61	1.07	0.809999999999999	-0.53	3.21	1.28	-1.38	0.220000000000001	2.23	1.34	-4.57	4.57	0.74	0.59	-0.690000000000001	0	0.0800000000000002	3.68	-1.1	-0.100000000000001	1.07	0.251666666666667	-0.153333333333334	-0.745000000000001	-0.0539999999999994	-1.18	0.0185714285714305	1.52333333333333	2.80166666666667	0.00399999999999956	0.0214285714285722	1.52	-0.74625	-1.7575	-0.987142857142857	0.746666666666666	1.80142857142857	-0.110000000000001	-0.207142857142857	2.64714285714286	-0.220000000000001	-0.553333333333335	-0.567499999999999	-1.73	0.461666666666666	-3.614	2.10285714285714	0.163333333333333	-1.23285714285714	-1.21875	-0.0424999999999986	3.74	0.328888888888889	-0.347647058823529	0.523846153846154	1.30888888888889	0.436666666666664	0.053571428571427	-1.47125	0.454444444444444	0.9725	-0.182	0.356666666666669	-0.370000000000001	0.405384615384614	-0.906666666666668	-0.236666666666666	0.272499999999997	-0.258333333333333	-0.234	-1.64125	-0.085	-0.379999999999999	-1.1425	0.303750000000001	-0.878	-1.29111111111111	0.352222222222222	-1.00466666666667	0.2775	-3.77666666666667	-1.97857142857143	-0.147692307692308	0	-0.7375	0.937272727272727	-0.344	-0.443999999999999	-0.92	1.5625	-1.78727272727273	0.992142857142859	0.500666666666667	1.66	0.597499999999998	-0.91	0.332222222222224	-1.19875	0.366666666666667	0.256249999999998	2.20428571428572	0.793333333333335	-0.00199999999999889	0.438749999999999	-0.574999999999999	-2.48666666666666	0	0.724285714285715	-1.55	-0.293333333333335	-0.640909090909091	-0.587857142857143	-0.57	-1.318	0.385000000000002	0.866250000000001	-0.365294117647061	-0.172000000000001	-1.34	-0.467500000000001	-1.4175	-0.776666666666666	-0.688333333333334	0.180624999999999	0.594545454545454	-0.731666666666666	1.65666666666667	0.0708333333333337	-0.308461538461539	0.16	-0.297058823529412	0.760909090909091	-1.295	-0.0537500000000009	-0.0843749999999996	-0.0619999999999994	0.432857142857143	-0.172857142857143	-0.561249999999999	0.524375	2.27461538461539	0.282999999999999	-0.407	0.998571428571429	0.828181818181816	-1.16636363636364	-0.267647058823528	-0.0859999999999985	-0.902000000000001	-1.71545454545454	0.0888888888888886	0.424117647058821	1.64636363636364	0.312222222222221	0.57181818181818	0.944999999999997	-1.07	0.477	0.433999999999999	0.169	0.331818181818182	-1.91	-0.157142857142857	0.06111111111111	0.571111111111112	-0.190000000000001	-0.200000000000001	-0.317	0.534444444444444	0.482857142857142	-1.53375	0.296250000000001	0.287500000000001	0.183636363636364	1.71222222222222	-1.63333333333333	-0.943846153846152	1.30375	0.356999999999999	0.449999999999999	0.0530000000000008	1.032	-2.12833333333333	4.005	-0.178666666666667	-0.150500000000001	0.481	-0.991538461538461	0.258749999999999	0.292222222222222	0.256363636363636	-0.0183333333333335	0.414444444444445	1.47272727272727	1.58	0.539090909090909	0.304	0.0813333333333333	0.104444444444445	-0.221538461538461	-1.41142857142857	0	-0.450666666666667	0.0866666666666678	0.204444444444444	0.331764705882353	-0.777777777777779	0.169	1.0675	0.106	0.0931578947368408	0.603999999999999	-0.770000000000001	0.0155555555555553	0.322727272727272	0.199375	-0.554285714285714	4.57	2.06	-0.51	3.76	4.57	0	0	-3.45	2.78	0	-3.47	0	-1.79	-0.39	-0.320000000000001	-1.06	2.89	0.82	-0.14	0	0	2	-4	-4.57	-4.36	-1.39	0.87	3.23	-2.06	-0.12	-4.4	2.65	1.79	-3.37	-1	1.7	-0.6	4.56	-3.18	0.810000000000001	2.89	-0.199999999999999	3.87	-4.57	1.79	3.37	-4.56	-3.6	4.42	-0.31	-0.76	2.69	0.56	-0.79	0	-2.63	-1.37	-4.61	-5.82	-6.67	0.470000000000001	-0.77	-4.39	0.560000000000001	2.47	0.14	-1.17	1.45	-2.73	-1.61	5.99	0.76	-2.29	-1.05	-2.81	-0.84	3.79	-4.18	-3.42	3.18	0	6.9	-6.85	-0.98	0	6.32	0.00999999999999979	-6.9	-3.72	-1.77	-4.72	0	-0.68	-6.32	-6.4	-6.9	0	4.28	6.84	-0.2	2.55	2.16	6.87	-6.9	-3.81	0	0.66	-0.46	-0.629999999999999	2.3	0.72	-0.53	1.62	-1.16	-1.4	2.84	0.91	0.98	1.97	1.93	-2.25	1.35	-1.18	-1.15	5.8	-6.9	-1.27	2.26	0.9	6.9	-0.0599999999999987	-3.69	-2.48	-0.609999999999999	-2.83	1.94	4.52	-0.569999999999999	1.5	0.49	-3.79	3.85	0.34	-2.78	-0.23	-5.28	0.470000000000001	1.98	4.38	-3.99	2.67	1.96	-0.7	2.01	-1.91	0.78	3.86	-1.08	0.17	-0.58	2.09	-1.09	-1.93	-0.0600000000000005	1.26	-2.01	1.27	1.95	0	-1.72	3.12	4.01	-1.93	-0.359999999999999	-2.26	-1.61	-0.82	0.949999999999999	-0.53	2.08	1.28	1.83	-0.49	-4.56	0.639999999999999	-4.57	3.19	0	-0.290000000000001	0.740000000000001	-1.91	0.0800000000000002	3.82	-1.1	-0.100000000000001	-0.32	0	0	0	0	0	0	0	0	-8.88178419700125e-16	0	0	0	0	0	-1.77635683940025e-15	0	-8.88178419700125e-16	0	0	0	0	0	-1.77635683940025e-15	0	0	0	0	0	0	0	0	0	0	0	0	0	0	0	0	0	0	0	3.5527136788005e-15	0	0	0	0	0	0	0	0	0	0	1.77635683940025e-15	0	0	0	0	0	0	0	0	0	0	0	0	0	0	0	0	0	0	0	0	0	0	0	0	0	0	1.77635683940025e-15	0	-1.77635683940025e-15	0	0	0	0	0	0	0	0	0	0	0	0	0	0	0	0	0	0	0	0	0	0	0	4.44089209850063e-16	0	0	0	0	0	0	0	0	0	0	0	0	0	0	0	8.88178419700125e-16	0	0	0	0	0	0	0	0	0	0	0	0	0	0	0	0	-1.77635683940025e-15	0	0	-1.77635683940025e-15	0	0	0	0	0	0	0	0	0	0	0	0	0	0	0	0	0	0	0	0	0	0	0	1.77635683940025e-15	0	0	0	0	0	0	0	0	0	8.88178419700125e-16	0	0	8.88178419700125e-16	0	0	0	0	0	0	0	0	0	0	-1.77635683940025e-15	0	0	0	0	0
chrI_184686_C_T_+	YAR028W_chrI_184686_C_T_72_2	FALSE	-0.0653353512229355	UpStream	TRUE	TRUE	FALSE	FALSE	FALSE	FALSE	TRUE	NA	-0.773316166996618	1	73	1	0	0	1	0	-1	0	1	0.447368421052632	0.985507246376812	3.60750240327551	NA	NA	14	775	152	53	206	2.47	0	0.451	NA	0	0	0	0	0	0	0	0	0	0	0	0	0	0	0	0	0	0	0	0	0	0	0	0	0	0	0	0	0	0	0	0	0	0	0	0	0	0	0	0	0	0	0	0	0	0	0	0	0	0	0	0	0	0	0	0	0	0	0	0	0	0	0	0	0	0	0	0	0	0	0	0	0	0	0	0	0	0	0	0	0	0	0	0	0	0	0	0	0	0	0	0	0	0	0	0	0	0	0	0	0	0	0	0	0	0	0	0	0	0	0	0	0	0	0	0	0	0	0	0	0	0	0	0	0	0	0	0	0	0	0	0	0	0	0	0	0	0	0	0	0	0	0	0	0	0	0	0	0	0	0	0	0	0	0	0	0	0	0	0	0	0	0	0	0	0	0	0	0	0	0	0	0	0	0	0	0	0	0	0	0	0	0	0	0	0	0	0	0	0	0	0	0	0	0	0	0	0	0	0	0	0	0	0	0	0	0	0	0	0	0	0	0	0	0	0	0	0	0	0	0	0	0	0	0	0	0	0	0	0	0	0	0	0	0	0	0	0	0	0	0	0	0	0	0	0	0	0	0	0	0	0	0	0	0	0	0	0	0	0	0	0	0	0	0	0	0	0	0	0	0	0	0	0	0	0	0	0	0	0	0	0	0	0	0	0	0	0	0	0	0	0	0	0	0	0	0	0	0	0	0	0	0	0	0	0	0	0	0	0	0	0	0	0	0	0	0	0	0	0	0	0	0	0	0	0	0	0	0	0	0	0	0	0	0	0	0	0	0	0	0	0	0	0	0	0	0	0	0	0	0	0	0	0	0	0	0	0	0	0	0	0	0	0	0	0	0	0	0	0	0	0	0	0	0	0	0	0	0	0	0	0	0	0	0	0	0	0	0	0	0	0	0	0	0	0	0	0	0	0	0	0	0	0	0	0	0	0	0	0	0	0	0	0	0	0	0	0	0	0	0	0	0	0	0	0	0	0	0	0	0	0	0	0	0	0	0	0	0	0	0	0	0	0	0	0	0	0	0	0	0	0	0	0	0	0	0	0	0	0	0	0	0	0	0	0	0	0	0	0	0	0	0	0	0	0	0	0	0	0	0	0	0	0	0	0	0	0	0	0	0	0	0	0	0	0	0	0	0	0	0	0	0	0	0	0	0	0	0	0	0	0	0	0	0	0	0	0	0	0	0	0	0	0	0	0	0	0	0	0	0	0	0	0	0	0	0	0	0	0	0	0	0	0	0	0	0	0	0	0	0	0	0	0	0	0	0	0	0	0	0	0	0	0	0	0	0	0	0	0	0	0	0	0	0	0	0	0	0	0	0	0	0	0	0	0	0	0	0	0	0	0	0	0	0	0	0	0	0	0	0	0	0	0	0	0	0	0	0	0	0	0	0	0	0	0	0	0	0	0	0	0	0	0	0	0	0	0	0	0	0	0	0	0	0	0	0	0	0	0	0	0	0	0	0	0	0	0	0	0	0	0	0	0	0	0	0	0	0	0	0	0	0	0	0	0	0	0	0	0	0	0	0	0	0	0	0	0	0	0	0	0	0	0	0	0	0	0	0	0	0	0	0	0	0	0	0	0	0	0	0	0	0	0	0	0	0	0	0	0	0	0	0	0	0	0	0	0	0	0	0	0	0	0	0	0	0	0	0	0	0	0	0	0	0	0	0	0	0	0	0	0	0	0	0	0	0	0	0	0	0	0	0	0	0	0	0	0	0	0	0	0	0	0	0	0	0	0	0	0	0	0	0	0	0	0	0	0	0	0	0	0	0	0	0	0	0	0	0	0	0	0	0	0	0	0	0	0	0	0	0	0	0	0	0	0	0	0	0	0	0	0	0	0	0	0	0	0	0	0	0	0	0	0	0	0	0	0	0	0	0	0	0	0	0	0	0	0	0	0	0	0	0	0	0	0	0	0	0	0	0	0	0	0	0	0	0	0	0	0	0	0	0	0	0	0	0	0	0	0	0	0	0	0	0	0	0	0	0	0	0	0	0	0	0	0	0	0	0	0	0	0	0	0	0	0	0	0	0	0	0	0	0	0	0	0	0	0	0	0	0	0	0	0	0	0	0	0	0	0	0	0	0	0	0	0	0	0	0	0	0	0	0	0	0	0	0	0	0	0	0	0	0	0	0	0	0	0	0	0	0	0	0	0	0	0	0	0	0	0	0	0	0	0	0	0	0	0	0	0	0	0	0	0	0	0	0	0	0	0	0	0	0	0	0	0	0	0	0	0	0	0	0	0	0	0	0	0	0	0	0	0	0	0	0	0	0	0	0	0	0	0	0	0	0	0	0	0	0	0	0	0	0	0	0	0	0	0	0	0	0	0	0	0	0	0	0	0	0	0	0	0	0	0	0	0	0	0	0	0	0	0	0	0	0	0	0	0	0	0	0	0	0	0	0	0	0	0	0	0	0	0	0	0	0	0	0	0	0	0	0	0	0	0	0	0	0	0	0	0	0	0	0	0	0	0	0	0	0	0	0	0	0	0	0	0	0	0	0	0	0	0	0	0	0	0	0	0	0	0	0	0	0	0	0	0	0	0	0	0	0	0	0	0	0	0	0	0	0	0	0	0	0	0	0	0	0	0	0	0	0	0	0	0	0	0	0	0	0	0	0	0	0	0	0	0	0	0	0	0	0	0	0	0	0	0	0	0	0	0	0	0	0	0	0	0	0	0	0	0	0	0	0	0	0	0	0	0	0	0	0	0	0	0	0	0	0	0	0	0	0	0	0	0	0	0	0	0	0	0	0	0	0	0	0	0	0	0	0	0	0	0	0	0	0	0	0	0	0	0	0	0	0	0	0	0	0	0	0	0	0	0	0	0	0	0	0	0	0	0	0	0	0	0	0	0	0	0	0	0	0	0	0	0	0	0	0	0	0	0	0	0	0	0	0	0	0	0	0	0	0	0	0	0	0	0	0	0	0	0	0	0	0	0	0	0	0	0	0	0	0	0	0	0	0	0	0	0	0	0	0	0	0	0	0	0	0	0	0	0	0	0	0	0	0	0	0	0	0	0	0	0	0	0	0	0	0	0	0	0	0	0	0	0	0	0	0	0	0	0	0	0	0	0	0	0	0	0	0	0	0	0	0	0	0	0	0	0	0	0	0	0	0	0	0	0	0	0	0	0	0	0	0	0	0	0	0	0	0	0	0	0	0	0	0	0	0	0	0	0	0	0	0	0	0	0	0	0	0	0	0	0	0	0	0	0	0	0	0	0	0	0	0	0	0	0	0	0	0	0	0	0	0	0	0	0	0	0	0	0	0	0	0	0	0	0	0	0	0	0	0	0	0	0	0	0	0	0	0	0	0	0	0	0	0	0	0	0	0	0	0	0	0	0	0	0	0	0	0	0	0	0	0	0	0	0	0	0	0	0	0	0	0	0	0	0	0	0	0	0	0	0	0	0	0	0	0	0	0	0	0	0	0	0	0	0	0	0	0	0	0	0	0	0	0	0	0	0	0	0	0	0	0	0	0	0	0	0	0	0	0	0	0	0	0	0	0	0	0	0	0	0	0	0	0	0	0	0	0	0	0	0	0	0	0	0	0	0	0	0	0	0	0	0	0	0	0	0	0	0	0	0	0	0	0	0	0	0	0	0	0	0	0	0	0	0	0	0	0	0	0	0	0	0	0	0	0	0	0	0	0	0	0	0	0	0	0	0	0	0	0	0	0	0	0	0	0	0	0	0	0	0	0	0	0	0	0	0	0	0	0	0	0	0	0	0	0	0	0	0	0	0	0	0	0	0	0	0	0	0	0	0	0	0	0	0	0	0	0	0	0	0	0	0	0	0	0	0	0	0	0	0	0	0	0	0	0	0	0	0	0	0	0	0	0	0	0	0	0	0	0	0	0	0	0	0	0	0	0	0	0	0	0	0	0	0	0	0	0	0	0	0	0	0	0	0	0	0	0	0	0	0	0	0	0	0	0	0	0	0	0	0	0	0	0	0	0	0	0	0	0	0	0	0	-3.85	-4.76	-5.15	1.11	0.949999999999999	-5.15	-1.14	3.95	-0.789999999999999	-2.09	-2.45	0.0500000000000001	-2.04	1.95	-2.59	1.42	-3.69	-5.08	0.53	0.59	-5.15	-5.15	0.869999999999998	1.06	-0.58	3.73	-3.63	0.300000000000001	1.55	3.47	-5.15	2.28	-0.58	-3.37	-3.1	4	-2.27	4	-2.08	-1.81	-0.5	3.22	-2.76	-4.94	-4.87	-3.22	-1.97	-1.66	1.44	-0.58	0.290000000000001	0.86	-1.68	3.89	-0.57	-1.52	1.93	5.4	0.0899999999999999	2.68	-0.569999999999999	3.17	-0.57	-1.33	2.75	-0.490000000000001	-1.18	-2.11	0.59	3.57	-0.579999999999998	-5.39	-1.14	0.210000000000003	2.36	0.35	-3.47	-3.92	-0.590000000000003	-3.22	-0.579999999999998	1.7	2.06	-0.58	-0.0799999999999947	3.41	3.81	4.16	-0.569999999999999	-2.62	3.91	-0.579999999999998	-1.78	0.120000000000001	-3.42	-0.580000000000005	-0.0800000000000001	2.89	-4.65	0.390000000000001	-0.76	-2.98	0.649999999999999	-7.48	0	-7.18	-1.06	-1.56	-0.23	-0.48	-1.75	-1.46	-0.64	0.98	-3.27	1.82	-1.05	-3.32	-0.3	-2.51	0.15	-0.86	-0.99	-1.34	-0.580000000000002	-3.22000000000001	0.0700000000000003	-0.579999999999998	3.6	-0.579999999999998	0.120000000000001	0.800000000000001	0.34	-0.54	-2.25	5.83	-1.79	-0.71	0.959999999999999	-0.3	-0.409999999999999	-1.47	3	-3.52	0.799999999999999	-0.350000000000001	-4.11	0.73	-4.35	1.34	0.120000000000001	-0.48	2.27	-0.98	1.41	1.71	0.44	-4.32	-2.34	2.88	-2.26	-0.53	-2.79	-5.07	-0.46	-4.03	-3.71	-5.15	0.55	3.11	-0.58	1.22	1.72	1.27	0.17	0.16	1.8	2.54	2.59	1.37	-3.47	0.610000000000001	2.04	0.250000000000002	1.06	-1.26	0.120000000000001	-2.59	-2.98	0.860000000000001	-4.44	-3.46	-1.3	1.13	-1.8	-2.96	-0.211666666666666	-2.495	0.51	-0.263999999999999	0.227142857142857	-0.578571428571429	-0.576666666666666	-1.88	-2.602	-0.334285714285715	-1.30714285714286	1.06375	-1.43125	-1.16857142857143	-0.676666666666668	-1.99571428571428	-2.32	-3.8	-3.18142857142857	-0.578571428571427	-0.786666666666667	-0.963750000000001	0.111428571428572	-0.113333333333333	-0.58	-0.998571428571429	-2.04333333333333	-0.738571428571428	0.0712499999999991	1.55375	-3.82166666666667	0.148888888888889	-0.855882352941176	-0.677692307692308	-1.41555555555555	0.177500000000002	-1.21928571428571	0.229999999999999	-1.15444444444445	-2.1575	-0.5	-0.997777777777777	0.698571428571427	-3.03230769230769	-0.00583333333333336	-1.56	-0.448333333333334	-0.110833333333332	-0.385	0.00250000000000128	0.19	0.0149999999999988	-0.72125	-0.41875	0.306000000000001	0.0566666666666666	-1.08111111111111	-1.15466666666667	0.225000000000001	0.731111111111112	-1.10142857142857	-0.226153846153846	-1.19857142857143	-0.84375	1.08454545454546	-1.104	0.318	-2.083	2.6625	1.09909090909091	-0.537142857142861	-0.726666666666667	-2.04	-0.411249999999999	0.133999999999999	1.98277777777778	-0.126250000000002	-1.48166666666667	1.42375	-0.485714285714284	-0.638333333333332	0.459000000000003	-0.38875	-3.35125	0.584666666666671	2.35166666666667	-1.19857142857143	1.278	-0.571666666666665	-1.01272727272727	0.422142857142857	-0.41	0.645	-0.677499999999998	-0.872499999999999	-2.20294117647059	-1.216	0.662500000000001	-0.987499999999999	-0.983750000000001	-0.897777777777778	-1.60666666666667	-0.274374999999999	-2.10818181818182	1.62	0.216666666666669	-0.744166666666666	-0.689230769230769	0.0429999999999993	-0.624705882352941	-1.33818181818182	0.303	-0.62125	-0.0106249999999992	-0.0379999999999994	0.494285714285715	-1.05571428571429	-1.305	-1.594375	-2.43692307692308	0.359999999999999	-1.114	-0.571428571428571	-1.67636363636364	-1.15181818181818	-3.17176470588235	0.0599999999999987	-1.08	-0.0890909090909062	0.983333333333334	3.85941176470588	1.23272727272727	-2.17444444444444	-1.63454545454546	-1.15416666666667	1.52272727272727	-1.113	0.238	0.909000000000002	-0.318181818181818	-0.195714285714287	-1.35714285714286	-0.315555555555557	-0.741111111111111	-0.687272727272726	0.0650000000000013	-1.366	0.363333333333335	-1.04	-0.00375000000000014	-1.375	-1.25375	1.18181818181818	-2.01888888888889	-0.341111111111111	0.349999999999998	-0.49375	-1.327	-0.144	0.328000000000001	-2.502	-1.15166666666667	-2.22666666666667	-1.49066666666667	-0.778499999999999	-1.07	-1.41846153846154	-1.3875	0.125555555555556	0.00818181818181785	-1.37888888888889	-0.0166666666666657	-2.06	-2.23	-1.31090909090909	1.237	0.863333333333333	-0.312222222222221	1.24769230769231	-0.91	-2.3875	-0.232666666666667	0.893333333333334	-0.735555555555555	0.778823529411765	-1.27	-1.254	-1.38	-1.778	-0.0478947368421068	-1.226	-0.833636363636364	-1.35277777777778	-0.490000000000002	-0.406874999999999	-0.347619047619047	-2.19	-1.2	-3.5	2.39	3.58	-1.02	4	-0.58	-3.5	-1.47	3.28	-5.15	-1.67	3.62	-0.58	-0.58	-5.15	-1.7	1.04	1.17	-4.57	-1.64	-5.15	1.63	4	0.57	-2.18	0.950000000000001	3.9	3.25	4	0.399999999999999	-2.36	3.35	0.52	-0.48	-2.61	0.420000000000001	-2.22	-1.49	-1.87	0.630000000000001	-4.07	-0.58	-2.71	0.12	-0.0700000000000003	-0.8	-4.19	-2.41	-4.03	2.46	-5.15	3.98	-0.58	2.04	2.6	-1.85	1.32	1.87	3.81	3.89	-4.96	0	0.949999999999999	0.28	0.63	-3.15	0.4	1.46	-0.579999999999998	-0.659999999999999	2.99	0.97	0.880000000000001	-0.32	-4.56	-7.44	-4.27	1.06	4.17	-7.48	2.05	-3.04	-1.08	3.41	3.81	-0.580000000000002	-4.38	-4.38	-0.129999999999999	-2.86	4.13	-1.67	-2.65	-0.579999999999998	-1.82	1.78	-6.89	-3.24	-1.18	-2.16	5.05	-0.970000000000001	3.81	-4.87	-0.47	-0.0799999999999996	-1.53	-1.98	1.86	-1.6	-0.00999999999999979	2.21	-3.45	2.68	0.0700000000000005	-3.79	-1.4	4.93	0.18	-0.19	-2.47	-2.56	0.68	-2.91000000000001	6.33	-0.920000000000002	3.49	-2.77	3.93	1.21	0.919999999999998	-2.83	3.24	-3.08	-1.78	-0.95	2.39	-0.56	-4.03	0.59	3.47	2.24	0.5	4.7	-4.14	-0.15	-4.53	-0.0199999999999996	-0.57	0.94	3.38	0.00999999999999979	-1.8	-0.35	3.3	-3.2	-0.81	2.92	-6.32	-2.73	1.05	-4.2	-1.01	1.7	-1.66	1.96	-1.24	0.72	-0.58	-2.45	1.71	1.3	3.99	2.48	1.08	0.49	3.8	0.3	-3.47	0.459999999999999	-0.24	4	-0.65	-1.44	0.96	1.1	-1.16	0.34	1.82	0.770000000000002	-0.96	0.250000000000001	-1.33	0.23	0.316666666666666	-1.89	-1.055	0.304	0.894285714285713	1.77	0.946666666666667	-0.381666666666668	-1.904	0.620000000000001	2.38285714285714	0.282499999999999	-2.83625	-0.799999999999999	-0.724444444444444	-0.869999999999999	-2.948	-3.62	-0.494285714285715	0.98	-1.82166666666667	-1.5725	-2.96285714285714	-0.210000000000001	-2.678	-0.0571428571428569	-2.11833333333333	-1.40285714285714	-0.6525	0.678749999999999	0.635	0.00111111111111217	-0.521764705882354	-0.563076923076924	-0.113333333333333	-0.482500000000002	-1.09071428571429	-0.63125	1.08333333333333	0.110833333333332	-0.265000000000001	-0.342222222222222	-0.450714285714287	-1.22384615384615	-0.634166666666667	-1.32	-1.3725	-0.226666666666667	-0.328999999999999	-2.56	-0.37	0.166250000000002	-1.96125	1.26	1.18	0.101111111111111	0.326666666666667	-1.05066666666666	2.89416666666667	-3.73333333333333	-1.92571428571429	-0.286153846153846	-0.572857142857142	-0.805	1.92181818181818	0.0860000000000003	-0.201000000000001	-2.494	2.24416666666667	0.830000000000002	0.387857142857143	0.0226666666666659	0.649999999999999	0.0837499999999984	-1.831	-0.689444444444444	-1.4225	-1.34388888888889	1.58875	-0.525714285714285	1.86	1.558	0.68125	-2.69375	-0.0973333333333386	2.35166666666667	1.30571428571429	-1.734	-0.0216666666666665	-0.360909090909091	-0.548571428571428	0.379000000000005	0.745999999999999	0.18	1.38375	-1.39	-0.972666666666665	1.715	-0.998750000000001	-2.48375	0.784444444444443	-0.254999999999999	1.345625	-1.76090909090909	0.158333333333331	0.144166666666667	-1.15	-1.21846153846154	0.178	-0.948235294117647	-0.187272727272727	-1.603	-0.95875	0.185625000000002	-0.65	0.411428571428572	-1.63428571428571	-1.15875	-1.0875	0.669999999999998	0.235999999999999	-1.022	-0.17	-1.01454545454546	1.78818181818182	-3.27882352941177	-1.41066666666667	0.288	-0.173636363636366	2.19222222222222	1.56411764705882	3.03818181818182	-1.17	0.494545454545456	-0.445833333333333	-0.643636363636364	-0.686999999999998	-0.898	0.930999999999999	0.123636363636363	-2.73857142857143	-0.668571428571429	-0.396666666666668	-0.575555555555557	-1.12272727272727	-1.50142857142857	-1.652	-0.997777777777778	-1.12428571428572	-2.4475	-1.07125	-0.960000000000001	1.25181818181818	0.350000000000001	-1.25111111111111	-0.868461538461538	0.3325	-0.782999999999999	0.247000000000001	0.287000000000001	-2.23	-2.11	1.155	-1.828	-0.9015	-0.946	-1.91230769230769	-0.0587499999999999	-1.04222222222222	0.149090909090908	-1.39722222222222	-0.10888888888889	-0.00636363636363591	-0.0209090909090897	1.31909090909091	1.581	0.86	-0.33111111111111	0.973846153846154	-1.49285714285714	-2.3875	0.439333333333332	0.925000000000001	0.357777777777777	0.237058823529411	-2.31	-0.174999999999999	1.05125	-1.786	0.119473684210529	-0.887	-0.210909090909089	-1.36833333333333	0.374545454545455	0.00187499999999829	-0.458571428571428	-3.85	-4.76	-3.5	1.64	0.949999999999999	-5.15	4	-0.58	-0.879999999999999	-2.09	-2.45	0.0500000000000001	-1.67	1.95	-0.58	0.12	-4.89	-2.5	0.53	0.59	-4.57	-1.64	-5.15	1.06	-0.58	3.52	-2.18	0.950000000000001	1.55	3.47	-2.74	0.399999999999999	-2.36	-1.19	0.52	2.55	-2.61	4	-2.08	-1.49	-1.87	3.22	-3.39	-4.94	-4.87	0.12	-0.0700000000000003	-0.8	1.44	-0.58	-4.03	2.36	-4.57	3.98	-0.58	-1.52	1.93	4.1	0.0899999999999999	1.87	0.590000000000001	3.17	-0.57	0	0.949999999999999	-0.490000000000001	-1.18	-2.11	0.4	2.9	-0.579999999999998	-4.11	-0.24	0.97	0.880000000000001	-0.32	-4.56	-7.44	-4.27	1.06	-0.579999999999998	-7.48	2.06	-0.58	-0.0799999999999947	3.41	3.81	0.919999999999996	-0.57	-2.62	3.91	-0.579999999999998	2.54	-1.67	-3.42	-0.579999999999998	-1.82	2.89	-4.65	-1.38	-0.76	-2.98	0.649999999999999	-3.55	3.81	-4.87	-1.06	-1.56	-1.53	-0.549999999999999	1.33	-1.46	-0.00999999999999979	2.21	-3.27	2.13	0.0700000000000005	-3.32	-1.4	2.5	0.15	-0.359999999999999	-2.47	-2.56	-0.580000000000002	-3.22000000000001	4.81	-0.920000000000002	3.6	-2.77	3.93	0.800000000000001	0.34	-0.54	3.24	5.83	-1.78	-0.95	2.39	-0.56	-3.69	-1.47	3.47	0.19	0.799999999999999	4.7	-4.14	-0.15	-4.53	-0.0199999999999996	0.120000000000001	0.94	3.38	0.00999999999999979	-1.8	1.71	3.3	-3.65	-0.81	2.88	-4.97	-2.73	-2.79	-5.07	-0.46	-0.510000000000001	-1.66	1.87	-1.24	0.72	-0.58	-2.45	1.71	1.3	0.859999999999999	0.16	1.8	0.49	3.8	1.37	-3.47	0.610000000000001	-0.24	4	-0.65	-1.44	0.120000000000001	-2.19	-2.3	0.34	-0.0899999999999999	-3.46	-0.96	0.250000000000001	-1.33	-1.16	0.0525000000000002	-2.1925	-0.272500000000001	0.0200000000000005	0.560714285714287	0.595714285714285	0.185	-1.13083333333333	-2.253	0.142857142857144	0.537857142857144	0.673125000000001	-2.13375	-0.984285714285715	-0.700555555555557	-1.43285714285714	-2.634	-3.71	-1.83785714285714	0.200714285714286	-1.30416666666667	-1.268125	-1.42571428571429	-0.161666666666667	-1.629	-0.527857142857142	-2.08083333333333	-1.07071428571428	-0.290624999999999	1.11625	-1.59333333333333	0.0750000000000011	-0.688823529411764	-0.620384615384616	-0.764444444444445	-0.1525	-1.155	-0.200625	-0.0355555555555558	-1.02333333333333	-0.3825	-0.670000000000002	0.123928571428571	-2.12807692307692	-0.32	-1.44	-0.910416666666666	-0.168749999999999	-0.357000000000001	-1.27875	-0.0900000000000007	0.0906250000000011	-1.34125	0.420625	0.743	0.0788888888888888	-0.377222222222222	-1.10266666666666	1.55958333333333	-1.50111111111111	-1.51357142857143	-0.256153846153845	-0.885714285714284	-0.824375	1.50318181818182	-0.509	0.0585000000000004	-2.2885	2.45333333333334	0.964545454545455	-0.0746428571428552	-0.352	-0.695	-0.16375	-0.8485	0.646666666666668	-0.774375000000003	-1.41277777777778	1.50625	-0.505714285714285	0.610833333333332	1.0085	0.14625	-3.0225	0.243666666666662	2.35166666666667	0.0535714285714288	-0.228000000000002	-0.296666666666667	-0.686818181818181	-0.0632142857142846	-0.0154999999999994	0.695500000000001	-0.248749999999998	0.255625	-1.79647058823529	-1.09433333333333	1.18875	-0.993124999999999	-1.73375	-0.0566666666666666	-0.930833333333332	0.535625000000003	-1.93454545454545	0.889166666666666	0.180416666666666	-0.947083333333333	-0.953846153846154	0.1105	-0.786470588235294	-0.762727272727272	-0.649999999999999	-0.789999999999999	0.0874999999999986	-0.343999999999999	0.452857142857144	-1.345	-1.231875	-1.3409375	-0.883461538461539	0.298	-1.068	-0.370714285714286	-1.34545454545455	0.318181818181817	-3.22529411764706	-0.675333333333331	-0.396000000000001	-0.131363636363634	1.58777777777778	2.71176470588235	2.13545454545455	-1.67222222222222	-0.57	-0.800000000000001	0.439545454545453	-0.899999999999999	-0.33	0.92	-0.0972727272727276	-1.46714285714286	-1.01285714285714	-0.356111111111112	-0.658333333333333	-0.904999999999999	-0.718214285714286	-1.509	-0.317222222222222	-1.08214285714286	-1.225625	-1.223125	-1.106875	1.21681818181818	-0.834444444444445	-0.796111111111111	-0.259230769230768	-0.0806250000000013	-1.055	0.0515000000000008	0.307499999999999	-2.366	-1.63083333333333	-0.535833333333334	-1.65933333333333	-0.84	-1.008	-1.66538461538462	-0.723125	-0.458333333333332	0.0786363636363632	-1.38805555555556	-0.0627777777777787	-1.03318181818182	-1.12545454545455	0.00409090909090892	1.409	0.861666666666667	-0.321666666666667	1.11076923076923	-1.20142857142857	-2.3875	0.103333333333333	0.909166666666666	-0.188888888888886	0.50794117647059	-1.79	-0.714499999999999	-0.164375	-1.782	0.0357894736842113	-1.0565	-0.522272727272728	-1.36055555555556	-0.0577272727272735	-0.202500000000001	-0.403095238095238
chrI_184718_CG_C_+	YAR028W_chrI_184718_CG_C_72_2	NA	-0.151592649515735	UpStream	FALSE	TRUE	FALSE	FALSE	FALSE	FALSE	FALSE	NA	0.191259427792853	1	72	1	-1	0	0	-1	0	0	0	0.463576158940397	0.992444734632963	3.60750240327551	NA	NA	14	775	152	53	174	NA	0	0.007371	NA	0	7.43	0	0	0	0	0	0	0.22	0	0	0	0	0	0	0	0	0	0	0	0	0	0	0	0	0	6.64	0	0	0	0	0	0	0	0	0	0	0	0	0	0	0	0	0	0	0	0	0	0	0	0	0	0	0	0	0	0	0	0	0	0	0	0	0	0	0	0	0	0	0	0	0	0	0	0	0	0	0	0	0	0	0	0	0	0	0	0	0	0	0	0	0	0	0	0	0	0	0	0	0	0	0	0	0	0	0	0	0	0	0	0	0	0	0	0	0	0	0	0	0	0	0	0	0	0	0	0	0	0	0	0	0	0	0	0	0	0	0	0	0	0	-5.93	0	0	0	0	0	0	0	0	0	0	0	0	0	0	0	0	0	0	0	-5.29	0	0	0	0	0	0	0	0	0	0	0	0	0	0	0	0	0	0	0	0	0	0	0	0	0	0	0	0	0	0	0	0	0	0	0	7.43	0	0	0	0	0	0	0.22	0	0	0	0	0	0	0	0	0	0	0	0	0	0	0	0	0	6.64	0	0	0	0	0	0	0	0	0	0	0	0	0	0	0	0	0	0	0	0	0	0	0	0	0	0	0	0	0	0	0	0	0	0	0	0	0	0	0	0	0	0	0	0	0	0	0	0	0	0	0	0	0	0	0	0	0	0	0	0	0	0	0	0	0	0	0	0	0	0	0	0	0	0	0	0	0	0	0	0	0	0	0	0	0	0	0	0	0	0	0	0	0	0	0	0	0	0	0	0	0	0	0	0	0	0	0	0	0	0	0	0	0	0	-5.93	0	0	0	0	0	0	0	0	0	0	0	0	0	0	0	0	0	0	0	-5.29	0	0	0	0	0	0	0	0	0	0	0	0	0	0	0	0	0	0	0	0	0	0	0	0	0	0	0	0	0	0	0	0	0	0	0	1	0	0	0	0	0	0	0	0	0	0	0	0	0	0	0	0	0	0	0	0	0	0	0	0	1	0	0	0	0	0	0	0	0	0	0	0	0	0	0	0	0	0	0	0	0	0	0	0	0	0	0	0	0	0	0	0	0	0	0	0	0	0	0	0	0	0	0	0	0	0	0	0	0	0	0	0	0	0	0	0	0	0	0	0	0	0	0	0	0	0	0	0	0	0	0	0	0	0	0	0	0	0	0	0	0	0	0	0	0	0	0	0	0	0	0	0	0	0	0	0	0	0	0	0	0	0	0	0	0	0	0	0	0	0	0	0	0	0	0	-1	0	0	0	0	0	0	0	0	0	0	0	0	0	0	0	0	0	0	0	-1	0	0	0	0	0	0	0	0	0	0	0	0	0	0	0	0	0	0	0	0	0	0	0	0	0	0	0	0	0	0	0	0	0	0	0	0	0	0	0	0	0	0	0	0	0	0	0	0	0	0	0	0	0	0	0	0	0	0	0	0	0.86	0	0	0	0	0	0	0	0	0	0	0	0	0	0	0	0	0	0	0	0	0	0	0	0	0	0	0	0	0	0	0	0	0	0	0	0	0	0	0	0	0	0	0	0	0	0	0	0	0	0	0	0	0	0	0	0	0	0	0	0	0	0	0	0	0	0	0	0	0	0	0	0	0	0	0	0	0	0	0	0	0	0	0	0	0	0	0	0	0	0	0	0	0	0	0	0	0	0	0	0	0	0	0	0	0	0	0	0	0	0	0	0	0	0	0	0	0	0	0	0	0	0	0	0	0	0	0	0	0	0	0	0	0	-0.54	0	0	0	0	0	0	0	0	0	0	0	0	0	0	0	0	0	0	0	0	0	0	0	0	0	0	0	0	0	0	0	0	0	0	0	0	0	0	0	0	0	0	0	0.625	0	0	0	0	0	0	0	0	0	0	0	0	0	0	0	0	0	0.86	0	0	0	0	0	0	0	0	0	0	0	0	0	0	0	0	0	0	0	0	0	0	0	0	0	0	0	0	0	0	0	0	0	0	0	0	0	0	0	0	0	0	0	0	0	0	0	0	0	0	0	0	0	0	0	0	0	0	0	0	0	0	0	0	0	0	0	0	0	0	0	0	0	0	0	0	0	0	0	0	0	0	0	0	0	0	0	0	0	0	0	0	0	0	0	0	0	0	0	0	0	0	0	0	0	0	0	0	0	0	0	0	0	0	0	0	0	0	0	0	0	0	0	0	0	0	0	0	0	0	0	0	0	-0.54	0	0	0	0	0	0	0	0	0	0	0	0	0	0	0	0	0	0	0	0	0	0	0	0	0	0	0	0	0	0	0	0	0	0	0	0	0	0	0	0	0	0	0	-1	0	0	0	0	0	0	0	0	0	0	0	0	0	0	0	0	0	0	0	0	0	0	0	0	0	0	0	0	0	0	0	0	0	0	0	0	0	0	0	0	0	0	0	0	0	0	0	0	0	0	0	0	0	0	0	0	0	0	0	0	0	0	0	0	0	0	0	0	0	0	0	0	0	0	0	0	0	0	0	0	0	0	0	0	0	0	0	0	0	0	0	0	0	0	0	0	0	0	0	0	0	0	0	0	0	0	0	0	0	0	0	0	0	0	0	0	0	0	0	0	0	0	0	0	0	0	0	0	0	0	0	0	0	0	0	0	0	0	0	0	0	0	0	0	0	0	0	0	0	0	0	0	0	0	0	0	0	0	0	0	0	0	0	0	0	0	0	0	0	0	0	0	0	0	0	0	0	0	0	0	0	0	0	0	0	0	0	0	7.43	0	0	0	0	0	0	0.22	0	0	0	0	0	0	0	0	0	0	0	0	0	0	0	0	0	0.86	0	0	0	0	0	0	0	0	0	0	0	0	0	0	0	0	0	0	0	0	0	0	0	0	0	0	0	0	0	0	0	0	0	0	0	0	0	0	0	0	0	0	0	0	0	0	0	0	0	0	0	0	0	0	0	0	0	0	0	0	0	0	0	0	0	0	0	0	0	0	0	0	0	0	0	0	0	0	0	0	0	0	0	0	0	0	0	0	0	0	0	0	0	0	0	0	0	0	0	0	0	0	0	0	0	0	0	0	0	0	0	0	0	0	-5.93	0	0	0	0	0	0	0	0	0	0	0	0	0	0	0	0	0	0	-0.54	-5.29	0	0	0	0	0	0	0	0	0	0	0	0	0	0	0	0	0	0	0	0	0	0	0	0	0	0	0	0	0	0	0	0	0	0	0	7.43	0	0	0	0	0	0	0.745	0	0	0	0	0	0	0	0	0	0	0	0	0	0	0	0	0	0.285000000000001	0	0	0	0	0	0	0	0	0	0	0	0	0	0	0	0	0	0	0	0	0	0	0	0	0	0	0	0	0	0	0	0	0	0	0	0	0	0	0	0	0	0	0	0	0	0	0	0	0	0	0	0	0	0	0	0	0	0	0	0	0	0	0	0	0	0	0	0	0	0	0	0	0	0	0	0	0	0	0	0	0	0	0	0	0	0	0	0	0	0	0	0	0	0	0	0	0	0	0	0	0	0	0	0	0	0	0	0	0	0	0	0	0	0	-5.93	0	0	0	0	0	0	0	0	0	0	0	0	0	0	0	0	0	0	-0.54	-5.29	0	0	0	0	0	0	0	0	0	0	0	0	0	0	0	0	0	0	0	0	0	0	0	0	0	0	0	0	0	0	0	0	0	0	0	1	0	0	0	0	0	0	-1	0	0	0	0	0	0	0	0	0	0	0	0	0	0	0	0	0	1	0	0	0	0	0	0	0	0	0	0	0	0	0	0	0	0	0	0	0	0	0	0	0	0	0	0	0	0	0	0	0	0	0	0	0	0	0	0	0	0	0	0	0	0	0	0	0	0	0	0	0	0	0	0	0	0	0	0	0	0	0	0	0	0	0	0	0	0	0	0	0	0	0	0	0	0	0	0	0	0	0	0	0	0	0	0	0	0	0	0	0	0	0	0	0	0	0	0	0	0	0	0	0	0	0	0	0	0	0	0	0	0	0	0	-1	0	0	0	0	0	0	0	0	0	0	0	0	0	0	0	0	0	0	0	-1	0	0	0	0	0	0	0	0	0	0	0	0	0	0	0	0	0	0	0	0	0	0	0	0	0	0	0	0	0	0	0	0	0	0	-1.51	-9.14	0	0.0999999999999996	-4.57	0	-0.00999999999999979	0.0199999999999996	-2.06	-4.57	0	-2.41	-3.76	2.23	0	0	-1.22	0.49	0.19	-0.57	0	0	-2.49	-2.78	-0.779999999999999	-0.5	-4.93	4.45	-0.51	0	4.57	0	0	0.68	-0.47	0	6.75	-1.39	0	-0.870000000000001	-0.41	-1.85	-4.9	-1.7	-5.5	-4.05	-3.38	-2.79	1.59	-0.31	-0.76	-0.610000000000001	0.259999999999998	0	-3.81	0	0.94	-6.78000000000001	-0.18	-4.9	-0.01	-0.17	-4.96	-0.81	5.1	-3.14	2.69	-3.65	0	2.95	6.11	-10.75	0	-1.95	-3.41	3.43	0	0.59	0	0	0	0	0	-2.59	-4.29	2.28	3.71	-5.59	-0.68	-1.51	-0.409999999999999	-0.289999999999999	0	-1.6	-3.8	-0.45999999999998	0	-1.89	-6.9	-6.54	3.52	-2.16	-1.76	1.45	0	0	-2.55	2.65	-0.61	1.54	-0.17	0.25	0	-5.24	0.62	-0.62	0	0	-1.16	2	-1.11	0.970000000000001	0.46	0.870000000000002	-5.37	6.9	-0.0999999999999996	-9.56	0	0	8.5	0	2.8	-2.37	0	1.5	1.31	0.64	0.43	2.3	-0.34	4.23	-1.82	-0.18	0	-0.780000000000001	-1.48	0.17	-4.17	-4.42	-1.24	1.29	0	-0.24	-4.79	1.21	1.67	-1.35	3.17	0	0	-0.199999999999999	0	2.41	-2.24	0	2.34	0.61	-0.65	0	-0.26	0	2.03	1.07	-2.79	0.610000000000001	1.07	0	0	-1.45	0	-0.33	-0.470000000000001	0	3.13	-1.4	-0.340000000000001	-0.54	0.170000000000001	0	0	0.41	-1.52	-3.68	-0.539999999999999	0.92	0.227380952380953	-2.14342857142857	-0.483571428571429	-0.0973333333333333	-0.540000000000001	0.237678571428573	0.774285714285714	0.97547619047619	-0.503	0.0558928571428581	0.991071428571429	-0.291388888888889	-1.20694444444444	-0.511428571428571	0.207888888888888	0.4725	-0.412333333333333	-0.7775	0.807857142857143	0.0805357142857126	-0.431904761904762	-0.478055555555555	-1.14357142857143	0.150238095238095	-1.47933333333333	0.710178571428571	-2.63914285714286	-0.679464285714285	-0.557361111111112	0.111388888888889	1.42452380952381	0.293222222222223	-0.389836601307191	0.157692307692308	0.547222222222222	-0.00698717948717942	-0.340761904761905	-0.661666666666667	0.213555555555555	0.142756410256409	-0.135545454545454	-0.101315789473684	-0.0187619047619059	-0.647142857142857	-0.595256410256409	-0.499935897435898	-0.0804487179487179	-0.231858974358975	-0.297909090909092	-1.03888888888889	-0.0316666666666672	-0.152083333333334	-0.996805555555556	0.319444444444445	-0.223333333333333	-0.499000000000001	0.0566666666666666	-0.657666666666668	0.821410256410257	-1.95111111111111	-0.957321428571428	-0.275164835164833	-0.190892857142856	-0.490833333333334	0.877045454545456	-0.266636363636364	-0.264999999999999	-1.107	1.68339743589744	-0.412803030303028	0.446523809523811	0.0398333333333341	0.675	0.297777777777778	-0.777181818181818	0.385672514619884	-0.670277777777779	-0.396988304093565	0.481111111111108	0.675357142857145	0.571428571428573	0.594727272727273	0.22861111111111	-0.930972222222223	-0.854666666666667	0.486428571428572	0.249285714285715	-0.731090909090909	0.14547619047619	-0.572424242424242	-0.447238095238095	-0.705272727272728	-0.313727272727272	0.269583333333335	0.54263888888889	-0.870588235294115	-0.419666666666668	-0.288888888888891	-0.57138888888889	-1.11902777777778	-0.277777777777779	-0.240714285714285	0.289080882352938	-0.257727272727273	-0.0957142857142852	0.657115384615384	-0.364358974358974	-0.520494505494506	0.0757272727272724	-0.49202614379085	0.104015151515151	-0.823545454545455	-0.264166666666668	-0.111691176470586	-0.0940909090909088	0.269464285714287	-0.280357142857143	-0.610000000000001	-0.269227941176471	0.705604395604396	0.146545454545453	-0.468909090909091	0.314642857142857	-0.211136363636363	-0.381363636363638	-1.38490196078431	-0.346166666666669	-0.627833333333331	-0.936287878787876	0.605777777777778	1.41741830065359	1.52280303030303	-0.310666666666666	0.0934848484848487	0.314935897435898	-0.567575757575757	0.076818181818183	0.0599090909090911	0.305545454545456	0.0545454545454547	-1.18732142857143	1.72428571428571	-0.0337777777777788	0.0197777777777786	-0.485833333333334	-0.558190476190475	-0.618909090909091	0.139111111111111	-0.0357142857142856	-1.04388888888889	-0.24763888888889	-0.125277777777778	0.312727272727273	0.577444444444444	-1.00866666666667	-0.779670329670328	0.496388888888889	-0.0935454545454544	0.123636363636363	0.00681818181818272	0.153666666666667	-0.173333333333333	1.5002380952381	-0.743083333333335	-0.533071428571429	-0.164363636363635	-1.15054945054945	-0.0245833333333341	-0.0960000000000001	0.163636363636362	-0.685555555555554	0.249777777777778	0.399469696969698	0.430075757575757	0.257575757575758	0.48	0.308416666666666	0.00811111111111096	0.263791208791208	-0.866785714285714	-0.548333333333332	-0.103708333333334	0.446153846153846	0.116888888888889	0.386797385620916	-0.757777777777778	-0.0691818181818178	0.450000000000001	-0.498090909090909	0.0469736842105242	-0.106909090909092	-0.543484848484848	-0.628157894736843	0.102954545454546	-0.0211764705882374	-0.445064935064935	0	0	-2.63	0	0	0	-0.00999999999999979	-1.11	3.76	-1.53	0	0	-0.57	0	-5.55	-0.23	-3.44	-0.29	-5.15	-2.11	-3.32	-2.78	0	0	0	0	0	0	0	0	-1.75	3.05	-4.18	-8.14	-3.2	0	-0.98	1.82	2.23	-3.5	3.89	3.14	0.729999999999999	-3.72	6.23	-1.5	3.04	-0.0900000000000016	-3.4	0	0.81	0	-3.18	-0.17	0	2.08	0	-6.74	3.56	3.3	0	0	0	0.25	0	-1.88	0	-3.2	-4.52	3.46	3.39	-6.48	0.0299999999999994	0	-4.01	0.520000000000001	-2.82	-0.17	1.44	-1.79	-6.46	0	0	0	5.42	2.28	0	-5.29	0	0.18	-0.369999999999999	-2.43	0.940000000000001	-5.72	-0.55	-13.69	-0.0900000000000016	-0.630000000000001	0	-0.0300000000000002	0	-3.25	-1.66	-0.92	0	-1.05	-0.65	2.53	0	0	2.03	-1.67	0	-1.32	-1.15	1.34	0	0	1.81	0.0900000000000007	-3.06	0	-0.24	-3.66	0	1.72	-1.47	0.539999999999999	2.69	3.52	0	0.289999999999999	-2.62	-1.98	0.290000000000001	-0.67	-0.850000000000001	-2.42	0.520000000000003	2.1	0	0	-1.07	-0.11	0.669999999999999	0.66	-0.860000000000001	-0.29	-2.09	-0.120000000000001	-5.91	1.65	0	-1.58	0.469999999999999	0	-2.28	-0.969999999999999	1.7	0.66	0	2.04	-3.07	-1.61	-0.470000000000001	0	-1.62	-1.68	-4.86	0.279999999999998	-1.71	0.51	-3.07	-2.94	1.14	0	0	1.16	1.12	0	0	-0.53	-1.26	-0.56	-1.18	-1.41	3.39	-1.3	-1.35	2.73	0	0	-1.64	0	-1.49	0.680000000000001	-0.0240476190476198	-0.399523809523809	0.487142857142857	-0.119666666666666	0.695178571428571	-0.120535714285712	-0.531190476190476	-1.10047619047619	1.46	-0.076428571428572	-0.68732142857143	0.568055555555555	0.370416666666666	0.323571428571428	-0.621111111111111	-0.922857142857143	-0.216	-0.67625	-1.43357142857143	-0.0541071428571431	0.0123809523809513	-0.127638888888889	0.752857142857143	-0.000476190476190297	1.27966666666667	-0.750535714285715	-0.957666666666667	0.423035714285715	0.48763888888889	0.235833333333334	-1.9547619047619	-0.193	-0.103333333333332	-0.410769230769231	-0.856777777777777	-0.362820512820512	-0.407238095238094	0.504166666666666	-0.377222222222223	-0.960705128205127	-0.0744545454545449	-0.440233918128651	0.374047619047619	-1.0921978021978	0.340128205128206	-0.350320512820513	-0.441410256410254	-0.0902564102564103	-0.117545454545454	0.522361111111111	0.091388888888889	0.195694444444444	0.308055555555555	-0.1275	0.216666666666667	0.445	-0.245444444444444	0.250666666666667	0.463141025641026	1.50611111111111	0.484821428571429	-0.137087912087914	-0.112321428571429	0.189861111111111	0.128787878787879	0.00809090909090848	0.335909090909091	-0.199181818181818	0.147948717948715	1.15454545454545	-0.497904761904763	-0.473833333333332	-0.86	-0.466805555555556	0.0336363636363632	0.121666666666666	0.455138888888888	-0.74266081871345	0.171666666666667	-0.903928571428573	-0.0449999999999999	0.437454545454546	-0.255000000000001	-0.316527777777775	1.32825	0.486428571428572	-0.305714285714286	0.72881818181818	0.00452380952380871	-0.00280303030303131	0.104761904761904	0.228909090909092	0.507545454545454	-0.365416666666665	-0.292083333333332	-0.548169934640519	-0.271250000000002	0.724583333333335	0.189305555555556	0.429027777777778	0.32988888888889	0.11047619047619	-0.0628676470588232	-0.890757575757572	0.531428571428572	-0.76448717948718	-0.462692307692308	-0.217087912087912	-0.105727272727273	-0.190718954248366	-0.646136363636364	0.502	-0.288749999999999	-0.0279044117647054	-0.0395454545454546	-0.0392857142857146	-0.182678571428571	-0.126111111111111	-0.7725	-1.36752747252747	-0.0832727272727265	-0.205090909090909	-0.445178571428572	-0.909772727272728	0.450909090909093	-1.17274509803921	-0.158541666666668	0.205166666666667	0.727121212121212	0.265111111111111	1.05385620915033	-0.252500000000001	-0.755000000000003	-0.429621212121209	-0.723653846153844	0.660151515151515	-0.722181818181816	-0.232999999999999	0.0885454545454571	-0.255000000000001	0.590357142857143	-0.217678571428571	-0.0865555555555559	-0.359777777777778	-0.273333333333333	-0.256428571428572	-0.331999999999999	-0.317666666666667	-0.349464285714285	0.504305555555556	-0.336388888888889	-0.360833333333333	0.174166666666668	-0.979222222222222	0.56	0.132802197802199	-0.575555555555555	-0.442818181818182	-0.260636363636364	0.0648181818181826	-0.844	0.561428571428572	-1.69285714285714	-0.547750000000001	-0.352523809523809	-0.377181818181818	-0.209560439560441	-0.235416666666666	-0.296444444444445	-0.10689393939394	-0.673216374269007	-0.213111111111111	-0.912878787878789	-0.992803030303032	-0.372424242424241	0.219636363636363	0.275416666666667	-0.19211111111111	0.364725274725274	0.383571428571429	-0.548333333333332	0.336374999999999	0.372820512820512	-0.137888888888888	0.0994117647058825	-0.0665555555555555	-0.293090909090909	-0.443194444444444	-0.600636363636363	-0.0914999999999999	-0.454727272727274	0.310984848484848	-0.641608187134503	-0.214545454545455	-0.225441176470589	0.100367965367965	-1.51	-0.850000000000001	-0.0700000000000003	0.0299999999999998	0	0	-0.00999999999999979	-1.11	-2.06	-4.57	0	0	-3.76	2.23	0	-0.23	-2.89	0.49	-5.15	-0.57	0	-1.84	0	0	-0.779999999999999	0	-3.13	4.45	-0.51	0	-0.57	0	0	-5.15	-0.47	0	-0.98	-1.39	0	-0.870000000000001	-0.41	-1.85	-1.54	-1.7	-1.05	-2.81	2.63	-1.95	1.2	-0.31	0.44	-0.610000000000001	-3.18	-0.17	-3.81	0	0	-6.74	3.56	0.720000000000002	-0.01	0	-4.39	-0.37	5.1	-3.14	0	-3.65	0	2.95	3.39	-10.75	0	-1.95	-3.41	1.85	0	-0.17	0	-1.79	-1.73	0	0	-0.299999999999999	-4.29	2.28	1.15	-5.59	-0.67	0.18	-0.369999999999999	-2.43	0	-1.6	-0.55	-13.69	-0.0900000000000016	-0.630000000000001	-2.72	-0.0300000000000002	1.52	-2.16	-1.66	-0.92	0	0	-1.09	2.53	0	0	-0.16	-1.67	0	-2.63	-0.8	1.34	0	0	1.63	2	-2.44	0.970000000000001	-0.24	-3.66	-3.33	1.72	-0.139999999999999	-5.02	1.89	0	0.650000000000006	0	2.8	-1.98	0	-0.67	1.31	-1.9	0.43	2.3	0	4.23	-1.82	-0.11	0	0.66	-1.48	0.17	-3.34	-1.3	-5.91	1.65	0	-1.58	-3.15	0	-2.28	-1.35	1.7	0.66	0	-0.199999999999999	-3.07	2.41	-0.820000000000001	0	1.72	0.61	-4.85	0	-1.12	0.51	1.07	0.580000000000001	-2.79	0	0	0	0	-1.01	0	-0.53	-1.26	0	3.13	-1.41	3.39	-0.54	0.170000000000001	0	0	0.41	-1.58	0	-1.49	0.680000000000001	0.101666666666667	-1.30987012987013	0.00178571428571495	-0.108499999999999	0.0775892857142857	0.0585714285714278	0.12154761904762	-0.0625	0.271666666666667	-0.0102678571428569	0.151875	0.138333333333332	-0.418263888888888	-0.0939285714285703	-0.206611111111112	-0.225178571428571	-0.314166666666667	-0.726875	-0.312857142857143	0.0132142857142856	-0.209761904761905	-0.302847222222223	-0.195357142857143	0.0748809523809513	-0.0998333333333328	-0.0201785714285716	-1.84707692307692	-0.128214285714286	-0.0348611111111126	0.173611111111111	-0.265119047619048	0.0501111111111125	-0.246584967320263	-0.126538461538463	-0.154777777777777	-0.184903846153848	-0.373999999999999	-0.0787499999999994	-0.0818333333333339	-0.408974358974358	-0.105	-0.270774853801171	0.177642857142857	-0.869670329670329	-0.127564102564101	-0.425128205128205	-0.260929487179485	-0.161057692307692	-0.207727272727274	-0.258263888888889	0.0298611111111109	0.0218055555555559	-0.344375	0.0959722222222226	-0.00333333333333385	-0.0269999999999992	-0.0943888888888882	-0.203499999999998	0.642275641025641	-0.2225	-0.236249999999999	-0.206126373626374	-0.151607142857143	-0.150486111111111	0.502916666666668	-0.129272727272728	0.0354545454545452	-0.653090909090909	0.915673076923074	0.370871212121212	-0.0256904761904693	-0.216999999999999	-0.0925000000000002	-0.084513888888889	-0.371772727272727	0.253669590643277	-0.107569444444445	-0.569824561403507	0.326388888888886	-0.114285714285714	0.263214285714287	0.516090909090909	-0.0131944444444443	-0.623749999999998	0.236791666666662	0.486428571428572	-0.0282142857142844	-0.0011363636363626	0.0750000000000002	-0.287613636363636	-0.171238095238095	-0.238181818181815	0.0969090909090902	-0.0479166666666657	0.125277777777779	-0.709379084967317	-0.345458333333333	0.217847222222222	-0.191041666666667	-0.344999999999999	0.0260555555555548	-0.0651190476190475	0.113106617647055	-0.574242424242424	0.217857142857142	-0.0536858974358978	-0.413525641025641	-0.368791208791209	-0.0149999999999997	-0.341372549019608	-0.271060606060606	-0.160772727272727	-0.276458333333334	-0.0697977941176475	-0.0668181818181819	0.115089285714285	-0.231517857142857	-0.368055555555555	-0.520863970588235	-0.330961538461539	0.0316363636363644	-0.337	-0.0652678571428567	-0.560454545454546	0.0347727272727241	-1.27882352941176	-0.252354166666667	-0.211333333333332	-0.104583333333334	0.435444444444446	1.23563725490196	0.635151515151513	-0.532833333333336	-0.168068181818182	-0.204358974358975	0.0462878787878793	-0.322681818181817	-0.0865454545454547	0.197045454545453	-0.100227272727272	-0.298482142857143	0.743095238095238	-0.0601666666666674	-0.17	-0.379583333333334	-0.407309523809523	-0.475454545454545	-0.0892777777777782	-0.192589285714286	-0.269791666666666	-0.292013888888889	-0.243055555555555	0.243446969696969	-0.200888888888889	-0.224333333333334	-0.323434065934066	-0.0395833333333329	-0.268181818181818	-0.0685000000000002	0.0358181818181809	-0.294545454545454	0.269871794871795	-0.0963095238095244	-0.645416666666668	-0.442797619047619	-0.270772727272728	-0.680054945054945	-0.130000000000001	-0.196222222222222	0.0283712121212112	-0.67938596491228	0.0183333333333344	-0.256704545454546	-0.281363636363636	-0.0574242424242417	0.349818181818181	0.291916666666666	-0.0920000000000005	0.314258241758241	-0.241607142857143	-0.548333333333332	0.116333333333333	0.409487179487179	-0.0105000000000004	0.243104575163398	-0.412166666666666	-0.181136363636364	0.00340277777777764	-0.549363636363637	-0.0222631578947343	-0.280818181818182	-0.116249999999999	-0.634883040935673	-0.0557954545454553	-0.123308823529413	-0.172348484848484
chrI_184781_C_CT_+	YAR028W_chrI_184781_C_CT_72_2	TRUE	-0.573223890364329	UpStream	FALSE	TRUE	FALSE	FALSE	FALSE	FALSE	FALSE	NA	0.157060893986616	1	73	1	1	0	1	0	0	0	0	0.418300653594771	0.993464052287582	3.60750240327551	NA	NA	14	775	152	53	111	NA	0.0286299	0.469	NA	0	0	0	0	0	0	0	0	0	0	0	0	0	0	0	0	0	0	0	0	0	0	0	0	0	0	0	0	0	0	0	0	0	0	0	0	0	0	0	0	0	0	0	0	0	0	0	0	0	0	0	0	0	0	0	0	0	0	0	0	0	0	0	0	0	0	0	0	0	0	0	0	0	0	0	0	0	0	0	0	0	0	0	0	0	0	0	0	0	0	0	0	0	0	0	0	0	0	0	0	0	0	0	0	0	0	0	0	0	0	0	0	0	0	0	0	0	0	0	0	0	0	0	0	0	0	0	0	0	0	0	0	0	0	0	0	0	0	0	0	0	0	0	0	0	0	0	0	0	0	0	0	0	0	0	0	0	0	0	0	0	0	0	0	0	0	0	0	0	0	0	0	0	0	0	0	0	0	0	0	0	0	0	0	0	0	0	0	0	0	0	0	0	0	0	0	0	0	0	0	0	0	0	0	0	0	0	0	0	0	0	0	0	0	0	0	0	0	0	0	0	0	0	0	0	0	0	0	0	0	0	0	0	0	0	0	0	0	0	0	0	0	0	0	0	0	0	0	0	0	0	0	0	0	0	0	0	0	0	0	0	0	0	0	0	0	0	0	0	0	0	0	0	0	0	0	0	0	0	0	0	0	0	0	0	0	0	0	0	0	0	0	0	0	0	0	0	0	0	0	0	0	0	0	0	0	0	0	0	0	0	0	0	0	0	0	0	0	0	0	0	0	0	0	0	0	0	0	0	0	0	0	0	0	0	0	0	0	0	0	0	0	0	0	0	0	0	0	0	0	0	0	0	0	0	0	0	0	0	0	0	0	0	0	0	0	0	0	0	0	0	0	0	0	0	0	0	0	0	0	0	0	0	0	0	0	0	0	0	0	0	0	0	0	0	0	0	0	0	0	0	0	0	0	0	0	0	0	0	0	0	0	0	0	0	0	0	0	0	0	0	0	0	0	0	0	0	0	0	0	0	0	0	0	0	0	0	0	0	0	0	0	0	0	0	0	0	0	0	0	0	0	0	0	0	0	0	0	0	0	0	0	0	0	0	0	0	0	0	0	0	0	0	0	0	0	0	0	0	0	0	0	0	0	0	0	0	0	0	0	0	0	0	0	0	0	0	0	0	0	0	0	0	0	0	0	0	0	0	0	0	0	0	0	0	0	0	0	0	0	0	0	0	0	0	0	0	0	0	0	0	0	0	0	0	0	0	0	0	0	0	0	0	0	0	0	0	0	0	0	0	0	0	0	0	0	0	0	0	0	0	0	0	0	0	0	0	0	0	0	0	0	0	0	0	0	0	0	0	0	0	0	0	0	0	0	0	0	0	0	0	0	0	0	0	0	0	0	0	0	0	0	0	0	0	0	0	0	0	0	0	0	0	0	0	0	0	0	0	0	0	0	0	0	0	0	0	0	0	0	0	0	0	0	0	0	0	0	0	0	0	0	0	0	0	0	0	0	0	0	0	0	0	0	0	0	0	0	0	0	0	0	0	0	0	0	0	0	0	0	0	0	0	0	0	0	0	0	0	0	0	0	0	0	0	0	0	0	0	0	0	0	0	0	0	0	0	0	0	0	0	0	0	0	0	0	0	0	0	0	0	0	0	0	0	0	0	0	0	0	0	0	0	0	0	0	0	0	0	0	0	0	0	0	0	0	0	0	0	0	0	0	0	0	0	0	0	0	0	0	0	0	0	0	0	0	0	0	0	0	0	0	0	0	0	0	0	0	0	0	0	0	0	0	0	0	0	0	0	0	0	0	0	0	0	0	0	0	0	0	0	0	0	0	0	0	0	0	0	0	0	0	0	0	0	0	0	0	0	0	0	0	0	0	0	0	0	0	0	0	0	0	0	0	0	0	0	0	0	0	0	0	0	0	0	0	0	0	0	0	0	0	0	0	0	0	0	0	0	0	0	0	0	0	0	0	0	0	0	0	0	0	0	0	0	0	0	0	0	0	0	0	0	0	0	0	0	0	0	0	0	0	0	0	0	0	0	0	0	0	0	0	0	0	0	0	0	0	0	0	0	0	0	0	0	0	0	0	0	0	0	0	0	0	0	0	0	0	0	0	0	0	0	0	0	0	0	0	0	0	0	0	0	0	0	0	0	0	0	0	0	0	0	0	0	0	0	0	0	0	0	0	0	0	0	0	0	0	0	0	0	0	0	0	0	0	0	0	0	0	0	0	0	0	0	0	0	0	0	0	0	0	0	0	0	0	0	0	0	0	0	0	0	0	0	0	0	0	0	0	0	0	0	0	0	0	0	0	0	0	0	0	0	0	0	0	0	0	0	0	0	0	0	0	0	0	0	0	0	0	0	0	0	0	0	0	0	0	0	0	0	0	0	0	0	0	0	0	0	0	0	0	0	0	0	0	0	0	0	0	0	0	0	0	0	0	0	0	0	0	0	0	0	0	0	0	0	0	0	0	0	0	0	0	0	0	0	0	0	0	0	0	0	0	0	0	0	0	0	0	0	0	0	0	0	0	0	0	0	0	0	0	0	0	0	0	0	0	0	0	0	0	0	0	0	0	0	0	0	0	0	0	0	0	0	0	0	0	0	0	0	0	0	0	0	0	0	0	0	0	0	0	0	0	0	0	0	0	0	0	0	0	0	0	0	0	0	0	0	0	0	0	0	0	0	0	0	0	0	0	0	0	0	0	0	0	0	0	0	0	0	0	0	0	0	0	0	0	0	0	0	0	0	0	0	0	0	0	0	0	0	0	0	0	0	0	0	0	0	0	0	0	0	0	0	0	0	0	0	0	0	0	0	0	0	0	0	0	0	0	0	0	0	0	0	0	0	0	0	0	0	0	0	0	0	0	0	0	0	0	0	0	0	0	0	0	0	0	0	0	0	0	0	0	0	0	0	0	0	0	0	0	0	0	0	0	0	0	0	0	0	0	0	0	0	0	0	0	0	0	0	0	0	0	0	0	0	0	0	0	0	0	0	0	0	0	0	0	0	0	0	0	0	0	0	0	0	0	0	0	0	0	0	0	0	0	0	0	0	0	0	0	0	0	0	0	0	0	0	0	0	0	0	0	0	0	0	0	0	0	0	0	0	0	0	0	0	0	0	0	0	0	0	0	0	0	0	0	0	0	0	0	0	0	0	0	0	0	0	0	0	0	0	0	0	0	0	0	0	0	0	0	0	0	0	0	0	0	0	0	0	0	0	0	0	0	0	0	0	0	0	0	0	0	0	0	0	0	0	0	0	0	0	0	0	0	0	0	0	0	0	0	0	0	0	0	0	0	0	0	0	0	0	0	0	0	0	0	0	0	0	0	0	0	0	0	0	0	0	0	0	0	0	0	0	0	0	0	0	0	0	0	0	0	0	0	0	0	0	0	0	0	0	0	0	0	0	0	0	0	0	0	0	0	0	0	0	0	0	0	0	0	0	0	0	0	0	0	0	0	0	0	0	0	0	0	0	0	0	0	0	0	0	0	0	0	0	0	0	0	0	0	0	0	0	0	0	0	0	0	0	0	0	0	0	0	0	0	0	0	0	0	0	0	0	0	0	0	0	0	0	0	0	0	0	0	0	0	0	0	0	0	0	0	0	0	0	0	0	0	0	0	0	0	0	0	0	0	0	0	0	0	0	0	0	0	0	0	0	0	0	0	0	0	0	0	0	0	0	0	0	0	0	0	0	0	0	0	0	0	0	0	0	0	0	0	0	0	0	0	0	0	0	0	0	0	0	0	0	0	0	0	0	0	0	0	0	0	0	0	0	0	0	0	0	0	0	0	0	0	0	0	0	0	0	0	0	0	0	0	0	0	0	0	0	0	0	0	0	0	0	0	0	0	0	0	0	0	0	0	0	0	0	0	0	0	0	0	0	0	0	0	0	0	0	0	0	0	0	0	0	0	0	0	0	0	0	0	0	0	0	0	0	0	0	0	0	0	0	0	0	0	0	0	0	0	0	0	0	0	0	0	0	0	0	0	0	0	0	0	0	0	0	0	4.58	-4.18	0	0	0	4	3.42	4.58	-1.86	0.520000000000001	-1.28	4.58	0	-1.75	3.67	2.3	0	0	0.23	-3.87	0	0	2.79	-4.09	-0.58	4.58	-0.47	-0.85	-0.66	2.94	-0.6	0.51	2.31	2.12	2.95	-0.569999999999997	-0.21	1.79	0.48	-4.53	-0.730000000000001	1.12	-0.27	-5.76	2.86	0.7	0	0	-0.73	0	0.24	0.27	-1.25	-3.2	-8.88178419700125e-16	1.68	-0.8	0	-6.44	-0.69	0	-1.98	0	-0.8	1.74	-0.86	-1.8	-0.51	4.09	1.29	0.81	4.56	-0.76	0.0599999999999996	1.11	0	0	3.74	1.44	2.77	-0.409999999999997	0	1.54	4.71	3.57999999999999	3.42	-1.73	0	0.459999999999999	1.35	3.4	-3.31	0.74	-0.62	-5.59	0	-0.0699999999999985	-0.0500000000000007	3.67	1.27	-0.25	-5.14	-1.02	0.120000000000001	2.1	0	-2.75	0	0.51	0.0199999999999996	-2.09	0.23	0.15	-2.18	-1.29	4.78	1.66	3.35	0.0799999999999992	5.35	6.14	0.44	0.55	-3.48	-4.24	2.74	-0.919999999999998	0.819999999999999	3.96	0	5.67	0.6	-0.5	-0.2	5.01	-1.97	-0.019999999999996	3.33	-3.23	-3.42	0	-1.16	-2.99	0	0	-1.47	0.48	0	0	0	0	0	9.08	3.11	-3.48	0.899999999999999	0	-1.91	-1.46	-4.04	0	-0.43	0.04	0	-1.86	-1.81	-1.24	-3.8	1.95	3.58	-4.31	0	-3.14	-3.05	-4.09	1.72	0.88	0	0.68	-0.42	0	0.589999999999999	0	4.57	-1.68	-3.03	-1.32	-0.58	0	0	-2.38	-2.81	-3.62	0.32	3.68	0.42	-0.529047619047619	-1.35809523809524	0.419047619047619	0.0460000000000012	-1.00196428571429	-1.13964285714286	-0.315238095238096	-0.442142857142857	-1.584	-0.506607142857144	-1.13553571428571	0.149305555555555	-0.753888888888889	-1.28053571428572	0.210888888888888	-0.515178571428571	-0.709666666666665	-1.35928571428571	-1.17196428571429	-0.980892857142857	0.216666666666667	-0.0926388888888905	0.429642857142857	-0.301190476190476	-0.312666666666667	-0.224642857142857	-1.09333333333333	-0.758214285714287	-0.548194444444444	0.828333333333333	-1.635	0.501111111111111	-0.529967320261438	0.10521978021978	-0.208999999999998	0.650769230769228	-0.369857142857143	-0.00333333333333385	-1.03333333333333	-1.13596153846154	-0.289818181818182	-0.383654970760233	0.47995238095238	-1.40439560439561	-0.26275641025641	-0.648653846153845	0.546794871794869	-0.0639102564102565	-0.358181818181819	0.344305555555556	0.23375	-0.336527777777778	-0.328750000000001	-0.494166666666666	-0.939333333333333	-0.606222222222224	-0.886222222222222	-0.812166666666663	-1.23897435897436	0.476444444444446	-0.615	-0.0559890109890109	-1.055	-0.649166666666666	0.323030303030302	-1.10009090909091	0.00227272727272876	-0.95290909090909	1.76166666666667	-0.56189393939394	0.0852380952380969	-0.237750000000002	-1.04236111111111	0.0680555555555546	0.49818181818182	2.06827485380117	0.0277777777777786	-0.267456140350877	0.471944444444444	1.04785714285714	-1.02190476190476	-0.475000000000001	-0.362638888888888	-1.97513888888889	-0.770499999999998	0.236190476190478	-1.18714285714286	1.15218181818182	-0.398333333333333	-1.01924242424242	0.224095238095234	-1.27154545454545	-0.578545454545454	-0.453611111111112	-0.966527777777777	-1.21630718954248	-0.519416666666665	-0.554722222222223	-0.843472222222223	-0.345694444444444	-1.49811111111111	-1.31547619047619	-0.734999999999996	-0.504166666666666	0.943571428571429	1.0500641025641	0.0368589743589745	-0.0600000000000005	0.0789090909090913	-0.1890522875817	-0.447045454545455	0.162909090909091	0.0168055555555551	-0.159669117647059	0.21490909090909	0.1775	-0.05375	-0.594444444444445	-0.344264705882354	-0.880329670329672	0.317363636363636	-0.544909090909091	-0.164107142857143	-0.349848484848485	-2.47757575757576	-0.858627450980393	0.770624999999999	-1.556125	-1.11068181818182	-0.117666666666665	2.47918300653594	0.469696969696972	-1.02844444444445	-1.33674242424243	-0.143846153846155	0.645075757575757	-0.313636363636363	0.809181818181816	0.440272727272726	-0.14340909090909	0.124107142857143	-1.04821428571429	-0.00133333333333319	-0.0483333333333338	0.0285606060606067	0.633142857142857	-0.410545454545455	1.09677777777778	-0.116964285714285	0.24375	-0.345972222222224	-0.565972222222222	0.408257575757576	-0.923222222222222	-0.77911111111111	0.158076923076923	0.476805555555556	-0.478090909090909	0.0122727272727268	0.0196363636363639	-0.824333333333334	-0.962857142857143	-0.521428571428571	-0.297666666666668	-0.220785714285714	-0.129909090909091	-0.745824175824175	-1.03708333333333	0.691000000000001	0.0835606060606047	-0.385643274853802	0.511888888888887	-0.871363636363636	-0.928409090909092	-1.29401515151515	0.321181818181818	0.243125	0.0292222222222218	0.418296703296703	-1.07982142857143	-0.993888888888888	-0.707541666666667	0.339615384615385	-0.491888888888889	0.61235294117647	-0.414444444444444	-0.804	-1.02166666666667	-0.396090909090908	-0.111157894736845	-0.194636363636365	-1.02219696969697	-0.358391812865499	-0.325909090909091	-0.158051470588237	-0.403008658008659	4.58	0	-4.58	2.33	0	2.57	-0.58	0.609999999999999	0	-0.0999999999999996	0	0.59	0	0	3.86	-3.18	-1.39	0.680000000000001	0	-4.58	4.58	4.58	-0.760000000000002	-0.58	4.58	0.34	-3.57	0	0	-0.210000000000002	-0.280000000000001	-2.94	1.55	-2.56	0	-1.05	0	0	2.57	3.46	1.39	-3.09	-1.02	0	0	0	-0.260000000000002	0.459999999999997	0	0	-0.49	0	-0.33	0.239999999999999	0	1	0	-3.39	1.79	2.17	4.38	0.579999999999998	0	-2.01	5.02	2.79	1.01	0	4.2	0	0.369999999999997	-5.26	-1.65	-3.15	-3.64	1.29	0	-2.75	2.33	0.0299999999999994	-1.53	-1.52	2.43	2.87	-0.980000000000004	3.42	0	-6.91	0	-0.729999999999999	0.220000000000002	0	6.9	-6.91	-2.06	0	6.69	0.48	0	-2.5	2.06	0	9.66	0	-3.24	0.69	0.29	0	-0.21	-0.42	-2.58	0	3.82	-0.359999999999999	0.56	3.75	-0.830000000000001	0.669999999999998	-0.48	1.06	8.06	1.27	0.32	0	6.91	0	1.23	-0.529999999999998	-4.45	6.91	1.52	2.4	-0.200000000000003	0	1.47	-6.91	0	-1.01	-1.7	-0.140000000000001	0	0	-4.39	0.0899999999999999	0.710000000000001	-1.35	1.45	-1.84	-0.6	-1.36	0.639999999999999	0	5.33	0	1.44	-1.81	1.63	-0.6	2.57	-2.35	0	-0.41	0.57	0	-1.21	0	0	0	4.21	4.44	-4.31	-2.53	0	0	0	2.15	0.9	-3.88	0.46	0	0	3.92	0	4.28	-0.99	-1.55	-1.51	3.46	0	-2.92	0	2.49	-3.62	2.85	-0.630000000000001	0.66	-0.172619047619047	-0.507857142857143	-0.632142857142858	0.599333333333334	1.30714285714286	1.38982142857143	0.0111904761904764	-0.424761904761903	-0.601	0.55625	1.49982142857143	0.108749999999999	-0.760833333333334	0.431428571428572	-0.700666666666667	-0.494464285714285	-1.244	-1.03982142857143	-0.157499999999999	0.914464285714285	-1.05619047619048	-0.610694444444443	-1.36660714285714	-0.412380952380952	-0.413333333333333	-0.307500000000001	-1.26476190476191	0.0494642857142864	0.122638888888888	-0.0683333333333334	0.26047619047619	-0.401	0.186405228758172	-0.418076923076924	-0.259222222222224	-0.690641025641025	-0.214809523809524	0.485833333333332	1.16022222222222	0.528525641025642	0.111272727272727	0.0702923976608183	-0.503285714285713	0.412472527472527	0.102628205128205	-0.14051282051282	-0.962692307692308	-0.0180128205128209	-0.0179090909090913	-1.01611111111111	-0.235694444444444	0.410972222222222	-0.571249999999999	1.01041666666667	1.10466666666667	0.732999999999999	0.643888888888888	0.422541666666667	1.95320512820513	-1.27111111111111	-0.190714285714284	-0.0581868131868131	-0.0376785714285717	0.100694444444445	0.377575757575755	0.748727272727272	0.0901818181818186	-0.426454545454547	-0.530000000000001	1.01007575757576	0.0936190476190504	0.108041666666669	0.699305555555554	0.00944444444444414	-0.895636363636363	-1.79020467836257	-0.360833333333332	-0.523245614035091	0.320277777777777	-1.09267857142857	0.702857142857143	0.899272727272727	0.384583333333333	-0.324027777777776	1.04504166666666	0.236190476190476	1.38821428571429	-1.20636363636364	0.114761904761904	0.573409090909092	-0.337380952380952	0.848909090909089	0.818545454545456	0.18138888888889	0.711388888888887	0.291503267973866	-0.0285416666666691	1.75083333333333	-0.0531944444444434	-0.738333333333333	1.35444444444444	0.428333333333333	1.11246323529412	-0.784469696969698	-0.308571428571428	-1.03942307692308	-0.605705128205128	-0.372032967032968	-0.00790909090909064	-0.219183006535947	0.0835606060606047	-0.606272727272726	-0.366250000000001	0.188088235294117	-0.506363636363637	-0.257142857142856	-0.823392857142856	0.0591666666666661	-0.311066176470588	0.544835164835167	-0.155636363636363	-0.0570909090909097	-0.480535714285715	-0.431515151515153	2.42174242424242	-0.714215686274507	-0.952791666666666	1.40625	0.868560606060605	0.964777777777776	-1.12578431372549	0.626060606060605	-0.326888888888888	0.893409090909092	-0.456346153846152	-0.59992424242424	-0.574909090909092	-0.980454545454545	0.105181818181817	0.021287878787879	-1.01035714285714	0.0671428571428567	-0.143666666666668	-0.281555555555556	-0.301287878787878	-1.08247619047619	-0.428363636363638	-1.239	-0.443750000000001	-1.20986111111111	-0.110833333333332	-0.443888888888889	0.323484848484849	0.334555555555555	0.00955555555555598	-0.295384615384616	0.0922222222222224	-0.209181818181818	-0.0440909090909081	0.0831818181818189	-1.22233333333333	-0.435238095238096	0.0133333333333319	-0.518458333333331	-0.148785714285712	-0.421818181818182	-0.147362637362637	0.373472222222222	-0.896444444444443	-0.0182575757575751	-0.392602339181288	-0.454111111111112	0.166363636363634	0.175075757575758	1.34098484848485	0.515545454545455	0.154791666666667	-0.433777777777779	0.202087912087912	-0.0603571428571428	-0.993888888888888	0.735875	0.257692307692308	0.585666666666665	-0.481993464052289	-0.793333333333333	0.264090909090909	0.961666666666666	-0.510090909090906	0.0174999999999983	-0.377181818181818	0.731363636363636	-0.398040935672515	0.34507575757576	0.093933823529408	0.178614718614718	4.58	-1.04	-4.54	1.79	0	4	3.42	4.58	-0.91	0.520000000000001	-1.28	4.35	0	-1.75	3.67	2.3	-1.39	0.680000000000001	0.23	-4.58	4.58	4.58	2.03	-4.09	4.58	4.58	-3.57	0	-0.66	2.94	-0.6	-2.94	2.31	-1.5	2.41	-1.05	-0.21	0	0.48	-4.53	1.39	1.12	-1.02	-5.76	2.86	0.7	-0.260000000000002	0	0	0	0.24	0	-1.18	-3.2	-8.88178419700125e-16	1	-0.8	0	-6.44	2.17	4.38	-1.8	0	-1.36	1.74	-0.86	-0.55	-0.51	4.2	1.16	0.81	-5.26	-0.76	0.0599999999999996	-3.55	1.29	0	-2.75	2.33	2.77	-0.549999999999999	0	1.54	4.71	0.769999999999992	3.42	-1.73	-6.91	0	1.35	0.220000000000002	-3.31	3.36	-0.62	-5.59	0	4.83	0.48	3.67	-2.5	-0.25	0	5.07	0	-3.24	0.69	-0.05	0	0.51	-0.0399999999999998	-2.09	0	3.82	-2.18	0.56	3.75	-0.830000000000001	2.37	0.0799999999999992	5.35	8.06	0.75	0.55	-3.48	-4.24	0.159999999999997	0.67	0.819999999999999	3.96	1.22	1.52	0.6	-0.5	-0.2	5.01	-2.26	0	3.33	-1.7	-0.78	0	0	-2.99	0	0	-1.35	1.45	-1.84	0	-1.36	0	0	9.08	3.11	1.44	-1.81	0	-1.91	0.94	-4.04	0	-0.41	0.04	0	-1.86	-1.42	0	0	3.76	4.44	-4.31	0	-3.14	-3.05	-4.09	1.72	0.88	-1.25	0.46	0	0	3.58	0	4.57	-0.99	-3.03	-1.32	-0.58	0	-1.77	-2.38	1.34	-3.62	0.32	1.67	0.42	-0.350833333333334	-0.932976190476191	-0.106547619047619	0.322666666666668	0.152589285714285	0.125089285714287	-0.152023809523808	-0.433452380952382	-1.0925	0.0248214285714301	0.182142857142857	0.129027777777777	-0.757361111111111	-0.424553571428572	-0.244888888888887	-0.504821428571429	-0.976833333333333	-1.19955357142857	-0.664732142857142	-0.0332142857142852	-0.419761904761906	-0.351666666666667	-0.468482142857145	-0.356785714285715	-0.363	-0.266071428571429	-1.17904761904762	-0.354374999999999	-0.212777777777777	0.379999999999999	-0.687261904761906	0.0500555555555557	-0.171781045751633	-0.156428571428572	-0.23411111111111	-0.0199358974358965	-0.292333333333332	0.241249999999999	0.0634444444444444	-0.303717948717946	-0.0892727272727267	-0.156681286549709	-0.0116666666666667	-0.49596153846154	-0.0800641025641049	-0.394583333333332	-0.207948717948717	-0.0409615384615378	-0.188045454545454	-0.335902777777777	-0.000972222222222818	0.0372222222222227	-0.450000000000001	0.258125000000001	0.0826666666666664	0.0633888888888894	-0.121166666666666	-0.194812500000005	0.357115384615387	-0.397333333333336	-0.402857142857142	-0.057087912087912	-0.546339285714286	-0.274236111111111	0.35030303030303	-0.175681818181818	0.0462272727272737	-0.689681818181818	0.615833333333335	0.224090909090908	0.0894285714285701	-0.0648541666666667	-0.171527777777778	0.0387500000000003	-0.198727272727272	0.139035087719297	-0.16652777777778	-0.395350877192982	0.396111111111111	-0.0224107142857122	-0.159523809523808	0.212136363636365	0.0109722222222235	-1.14958333333333	0.137270833333332	0.236190476190476	0.100535714285716	-0.0270909090909086	-0.141785714285714	-0.222916666666666	-0.0566428571428581	-0.211318181818182	0.119999999999999	-0.136111111111113	-0.127569444444445	-0.462401960784319	-0.273979166666663	0.598055555555556	-0.448333333333331	-0.542013888888889	-0.0718333333333323	-0.443571428571428	0.188731617647061	-0.644318181818182	0.317499999999999	0.00532051282051071	-0.284423076923076	-0.216016483516484	0.0354999999999999	-0.204117647058824	-0.181742424242425	-0.221681818181819	-0.174722222222222	0.0142095588235307	-0.145727272727274	-0.039821428571428	-0.438571428571429	-0.267638888888889	-0.327665441176471	-0.167747252747255	0.0808636363636364	-0.301	-0.32232142857143	-0.390681818181818	-0.0279166666666661	-0.786421568627453	-0.0910833333333336	-0.0749375000000008	-0.121060606060606	0.423555555555556	0.676699346405233	0.547878787878791	-0.677666666666664	-0.221666666666668	-0.300096153846152	0.0225757575757548	-0.444272727272729	-0.0856363636363646	0.272727272727273	-0.0610606060606056	-0.443125	-0.490535714285715	-0.0724999999999998	-0.164944444444444	-0.136363636363635	-0.224666666666664	-0.419454545454546	-0.0711111111111116	-0.280357142857143	-0.483055555555556	-0.228402777777777	-0.504930555555555	0.365871212121212	-0.294333333333334	-0.384777777777778	-0.0686538461538468	0.284513888888888	-0.343636363636364	-0.0159090909090907	0.0514090909090914	-1.02333333333333	-0.69904761904762	-0.25404761904762	-0.408062500000003	-0.184785714285715	-0.275863636363637	-0.446593406593408	-0.331805555555556	-0.102722222222223	0.0326515151515139	-0.389122807017545	0.0288888888888899	-0.352499999999999	-0.376666666666667	0.0234848484848484	0.418363636363636	0.198958333333334	-0.202277777777779	0.310192307692308	-0.570089285714285	-0.993888888888888	0.0141666666666662	0.298653846153845	0.0468888888888888	0.065179738562092	-0.603888888888889	-0.269954545454546	-0.0299999999999994	-0.453090909090907	-0.0468289473684216	-0.28590909090909	-0.145416666666666	-0.378216374269005	0.0095833333333335	-0.032058823529411	-0.112196969696969
chrI_186987_G_A_-	YAR030C_chrI_186987_G_A_72_2	NA	-0.449883623695585	UpStream	TRUE	TRUE	FALSE	FALSE	FALSE	FALSE	TRUE	FALSE	-1.3383754369442	1	73	1	0	1	0	-1	0	0	0	0.434210526315789	0.985074626865672	NA	NA	NA	NA	379	48	11	134	2.31	0	0.274	0.274	0	0	0	0	0	0	0	0	0	0	0	0	0	0	0	0	0	0	0	0	0	0	0	0	0	0	0	0	0	0	0	0	0	0	0	0	0	0	0	0	0	0	0	0	0	0	0	0	0	0	0	0	0	0	0	0	0	0	0	0	0	0	0	0	0	0	0	0	0	0	0	0	0	0	0	0	0	0	0	0	0	0	0	0	0	0	0	0	0	0	0	0	0	0	0	0	0	0	0	0	0	0	0	0	0	0	0	0	0	0	0	0	0	0	0	0	0	0	0	0	0	0	0	0	0	0	0	0	0	0	0	0	0	0	0	0	0	0	0	0	0	0	0	0	0	0	0	0	0	0	0	0	0	0	0	0	0	0	0	0	0	0	0	0	0	0	0	0	0	0	0	0	0	0	0	0	0	0	0	0	0	0	0	0	0	0	0	0	0	0	0	0	0	0	0	0	0	0	0	0	0	0	0	0	0	0	0	0	0	0	0	0	0	0	0	0	0	0	0	0	0	0	0	0	0	0	0	0	0	0	0	0	0	0	0	0	0	0	0	0	0	0	0	0	0	0	0	0	0	0	0	0	0	0	0	0	0	0	0	0	0	0	0	0	0	0	0	0	0	0	0	0	0	0	0	0	0	0	0	0	0	0	0	0	0	0	0	0	0	0	0	0	0	0	0	0	0	0	0	0	0	0	0	0	0	0	0	0	0	0	0	0	0	0	0	0	0	0	0	0	0	0	0	0	0	0	0	0	0	0	0	0	0	0	0	0	0	0	0	0	0	0	0	0	0	0	0	0	0	0	0	0	0	0	0	0	0	0	0	0	0	0	0	0	0	0	0	0	0	0	0	0	0	0	0	0	0	0	0	0	0	0	0	0	0	0	0	0	0	0	0	0	0	0	0	0	0	0	0	0	0	0	0	0	0	0	0	0	0	0	0	0	0	0	0	0	0	0	0	0	0	0	0	0	0	0	0	0	0	0	0	0	0	0	0	0	0	0	0	0	0	0	0	0	0	0	0	0	0	0	0	0	0	0	0	0	0	0	0	0	0	0	0	0	0	0	0	0	0	0	0	0	0	0	0	0	0	0	0	0	0	0	0	0	0	0	0	0	0	0	0	0	0	0	0	0	0	0	0	0	0	0	0	0	0	0	0	0	0	0	0	0	0	0	0	0	0	0	0	0	0	0	0	0	0	0	0	0	0	0	0	0	0	0	0	0	0	0	0	0	0	0	0	0	0	0	0	0	0	0	0	0	0	0	0	0	0	0	0	0	0	0	0	0	0	0	0	0	0	0	0	0	0	0	0	0	0	0	0	0	0	0	0	0	0	0	0	0	0	0	0	0	0	0	0	0	0	0	0	0	0	0	0	0	0	0	0	0	0	0	0	0	0	0	0	0	0	0	0	0	0	0	0	0	0	0	0	0	0	0	0	0	0	0	0	0	0	0	0	0	0	0	0	0	0	0	0	0	0	0	0	0	0	0	0	0	0	0	0	0	0	0	0	0	0	0	0	0	0	0	0	0	0	0	0	0	0	0	0	0	0	0	0	0	0	0	0	0	0	0	0	0	0	0	0	0	0	0	0	0	0	0	0	0	0	0	0	0	0	0	0	0	0	0	0	0	0	0	0	0	0	0	0	0	0	0	0	0	0	0	0	0	0	0	0	0	0	0	0	0	0	0	0	0	0	0	0	0	0	0	0	0	0	0	0	0	0	0	0	0	0	0	0	0	0	0	0	0	0	0	0	0	0	0	0	0	0	0	0	0	0	0	0	0	0	0	0	0	0	0	0	0	0	0	0	0	0	0	0	0	0	0	0	0	0	0	0	0	0	0	0	0	0	0	0	0	0	0	0	0	0	0	0	0	0	0	0	0	0	0	0	0	0	0	0	0	0	0	0	0	0	0	0	0	0	0	0	0	0	0	0	0	0	0	0	0	0	0	0	0	0	0	0	0	0	0	0	0	0	0	0	0	0	0	0	0	0	0	0	0	0	0	0	0	0	0	0	0	0	0	0	0	0	0	0	0	0	0	0	0	0	0	0	0	0	0	0	0	0	0	0	0	0	0	0	0	0	0	0	0	0	0	0	0	0	0	0	0	0	0	0	0	0	0	0	0	0	0	0	0	0	0	0	0	0	0	0	0	0	0	0	0	0	0	0	0	0	0	0	0	0	0	0	0	0	0	0	0	0	0	0	0	0	0	0	0	0	0	0	0	0	0	0	0	0	0	0	0	0	0	0	0	0	0	0	0	0	0	0	0	0	0	0	0	0	0	0	0	0	0	0	0	0	0	0	0	0	0	0	0	0	0	0	0	0	0	0	0	0	0	0	0	0	0	0	0	0	0	0	0	0	0	0	0	0	0	0	0	0	0	0	0	0	0	0	0	0	0	0	0	0	0	0	0	0	0	0	0	0	0	0	0	0	0	0	0	0	0	0	0	0	0	0	0	0	0	0	0	0	0	0	0	0	0	0	0	0	0	0	0	0	0	0	0	0	0	0	0	0	0	0	0	0	0	0	0	0	0	0	0	0	0	0	0	0	0	0	0	0	0	0	0	0	0	0	0	0	0	0	0	0	0	0	0	0	0	0	0	0	0	0	0	0	0	0	0	0	0	0	0	0	0	0	0	0	0	0	0	0	0	0	0	0	0	0	0	0	0	0	0	0	0	0	0	0	0	0	0	0	0	0	0	0	0	0	0	0	0	0	0	0	0	0	0	0	0	0	0	0	0	0	0	0	0	0	0	0	0	0	0	0	0	0	0	0	0	0	0	0	0	0	0	0	0	0	0	0	0	0	0	0	0	0	0	0	0	0	0	0	0	0	0	0	0	0	0	0	0	0	0	0	0	0	0	0	0	0	0	0	0	0	0	0	0	0	0	0	0	0	0	0	0	0	0	0	0	0	0	0	0	0	0	0	0	0	0	0	0	0	0	0	0	0	0	0	0	0	0	0	0	0	0	0	0	0	0	0	0	0	0	0	0	0	0	0	0	0	0	0	0	0	0	0	0	0	0	0	0	0	0	0	0	0	0	0	0	0	0	0	0	0	0	0	0	0	0	0	0	0	0	0	0	0	0	0	0	0	0	0	0	0	0	0	0	0	0	0	0	0	0	0	0	0	0	0	0	0	0	0	0	0	0	0	0	0	0	0	0	0	0	0	0	0	0	0	0	0	0	0	0	0	0	0	0	0	0	0	0	0	0	0	0	0	0	0	0	0	0	0	0	0	0	0	0	0	0	0	0	0	0	0	0	0	0	0	0	0	0	0	0	0	0	0	0	0	0	0	0	0	0	0	0	0	0	0	0	0	0	0	0	0	0	0	0	0	0	0	0	0	0	0	0	0	0	0	0	0	0	0	0	0	0	0	0	0	0	0	0	0	0	0	0	0	0	0	0	0	0	0	0	0	0	0	0	0	0	0	0	0	0	0	0	0	0	0	0	0	0	0	0	0	0	0	0	0	0	0	0	0	0	0	0	0	0	0	0	0	0	0	0	0	0	0	0	0	0	0	0	0	0	0	0	0	0	0	0	0	0	0	0	0	0	0	0	0	0	0	0	0	0	0	0	0	0	0	0	0	0	0	0	0	0	0	0	0	0	0	0	0	0	0	0	0	0	0	0	0	0	0	0	0	0	0	0	0	0	0	0	0	0	0	0	0	0	0	0	0	0	0	0	0	0	0	0	0	0	0	0	0	0	0	0	0	0	0	0	0	0	0	0	0	0	0	0	0	0	0	0	0	0	0	0	0	0	0	0	0	0	0	0	0	0	0	0	0	0	0	0	0	0	0	0	0	0	0	0	0	0	0	0	0	0	0	0	0	0	0	0	0	0	0	0	0	0	0	0	0	0	0	0	0	0	0	0	0	0	0	0	0	0	0	0	0	0	0	0	0	0	0	0	0	0	0	0	0	0	0	0	0	0	0	0	0	0	0	0	0	0	0	0	0	0	0	0	0	0	0	0	0	0	0	0	0	0	-1.45	-2.77	0.359999999999999	-1.03	0.0699999999999985	3.87	-0.58	-2.31	-0.330000000000001	-0.58	-2.45	4	-2.49	-0.58	4	-0.0899999999999999	-3.37	-3.98	-3.41	-0.58	2.17	-2	0.299999999999999	4	-0.58	-3.69	-3.98	0.930000000000001	-0.58	2.78	-5.15	2.06	-4	-1.21	-3.92	1.2	1.03	-0.58	2.82	-5.11	-0.73	-5.15	2.52	-0.700000000000001	-0.580000000000002	-1.46	0.52	-0.58	-0.58	-0.58	2.16	-1.27	1.59	-3.45	-0.57	-1.4	1.31	5.97999999999999	4.68	4.05	-4.28	2.64	-4.96	-1.19	1.38	-2.85	2.09	-2.64	0.59	0.219999999999999	4.63	0.58	-2.64	-0.52	0.52	0.24	2.77	-1.65	1.44	-0.47	-1.74	-0.509999999999998	-1.87	-7.04	-0.579999999999998	-4.19	3.81	-1.88	-0.569999999999999	-4.57	0.179999999999999	-0.579999999999998	-0.48	-0.460000000000001	2.07	-0.579999999999998	-0.550000000000001	-0.579999999999998	-1.17	-7.22	-1.31	-0.92	-1.85	-5.99	3.81	5.31	-1.46	-0.44	-1.83	0.2	-0.279999999999999	-0.84	-0.17	0.17	1.01	-0.33	-3.18	-1.05	-3.2	-0.48	1.17	-0.75	-2.66	-5.51	-3.54	-1.63	1.08	-0.579999999999998	-0.369999999999999	-0.579999999999998	2.84	-4.27	-0.58	-0.430000000000001	-3.01	-2.4	-1.17	-0.43	-0.389999999999999	-1.02	-3.71	-0.58	3.5	0.27	0.91	-0.36	1.41	-1.61	-1.43	1.52	2.17	-2.86	2.63	-1.23	-0.859999999999999	0.0299999999999994	-0.43	-0.970000000000001	-1.02	3.51	-2.34	-0.46	-2.79	0.0700000000000003	-0.36	-4.03	-1.41	0.83	4	-0.0999999999999996	-3.21	0.2	-5.12	-5.09	-5.14	-0.140000000000001	0.570000000000001	0.68	2.15	-1.27	-5.14	0.19	-0.65	-4.44	-0.0799999999999983	-0.7	-0.569999999999999	1.73	-1.49	-1.37	-4.44	1.27	-2.62	2.58	0.229999999999999	-0.43	-0.211666666666666	-2.495	0.51	-0.264	0.227142857142859	-0.578571428571427	-0.576666666666666	-1.88	-2.602	-0.334285714285716	-1.30714285714286	1.06375	-1.43125	-1.16857142857143	-0.676666666666668	-1.99571428571429	-2.32	-3.8	-3.18142857142857	-0.578571428571429	-0.786666666666667	-0.963749999999999	0.111428571428572	-0.113333333333333	-0.58	-0.998571428571428	-2.04333333333333	-0.738571428571428	0.0712499999999991	1.55375	-3.82166666666667	0.148888888888889	-0.855882352941176	-0.677692307692308	-1.41555555555556	0.177499999999998	-1.21928571428572	0.230000000000002	-1.15444444444445	-2.1575	-0.499999999999998	-0.997777777777777	0.698571428571427	-3.03230769230769	-0.00583333333333513	-1.56	-0.448333333333334	-0.110833333333332	-0.385	0.0024999999999995	0.19	0.0150000000000006	-0.72125	-0.418749999999999	0.305999999999999	0.0566666666666666	-1.08111111111111	-1.15466666666667	0.225000000000001	0.731111111111112	-1.10142857142857	-0.226153846153846	-1.19857142857143	-0.843750000000001	1.08454545454546	-1.104	0.318	-2.083	2.6625	1.09909090909091	-0.537142857142861	-0.726666666666667	-2.04	-0.411250000000001	0.134	1.98277777777778	-0.126250000000002	-1.48166666666667	1.42375	-0.485714285714286	-0.638333333333335	0.459	-0.38875	-3.35125	0.584666666666671	2.35166666666667	-1.19857142857143	1.278	-0.571666666666667	-1.01272727272728	0.422142857142857	-0.409999999999997	0.645	-0.677500000000002	-0.872499999999999	-2.20294117647059	-1.216	0.662500000000001	-0.987500000000001	-0.983750000000001	-0.89777777777778	-1.60666666666667	-0.274374999999999	-2.10818181818182	1.62	0.216666666666669	-0.744166666666667	-0.689230769230769	0.0430000000000001	-0.624705882352941	-1.33818181818182	0.303	-0.621249999999998	-0.0106249999999992	-0.0379999999999994	0.494285714285714	-1.05571428571429	-1.305	-1.594375	-2.43692307692308	0.359999999999999	-1.114	-0.571428571428571	-1.67636363636364	-1.15181818181819	-3.17176470588235	0.0600000000000023	-1.08	-0.0890909090909098	0.983333333333334	3.85941176470588	1.23272727272727	-2.17444444444444	-1.63454545454545	-1.15416666666667	1.52272727272727	-1.113	0.238	0.909000000000001	-0.318181818181818	-0.195714285714285	-1.35714285714286	-0.315555555555555	-0.741111111111111	-0.687272727272727	0.0649999999999995	-1.366	0.363333333333333	-1.04	-0.00375000000000014	-1.375	-1.25375	1.18181818181818	-2.01888888888889	-0.341111111111111	0.350000000000001	-0.49375	-1.327	-0.144	0.328000000000001	-2.502	-1.15166666666667	-2.22666666666667	-1.49066666666667	-0.778500000000001	-1.07	-1.41846153846154	-1.3875	0.125555555555556	0.00818181818181785	-1.37888888888889	-0.0166666666666657	-2.06	-2.23	-1.31090909090909	1.237	0.863333333333333	-0.312222222222221	1.24769230769231	-0.910000000000002	-2.3875	-0.232666666666667	0.893333333333334	-0.735555555555553	0.778823529411765	-1.27	-1.254	-1.38	-1.778	-0.0478947368421032	-1.226	-0.833636363636364	-1.35277777777778	-0.489999999999998	-0.406874999999999	-0.347619047619046	-1.3	-0.58	4	0.52	-0.139999999999999	2.97	8.88178419700125e-16	0.609999999999999	-0.57	3.7	1.08	-0.580000000000002	-0.58	-5.15	-0.58	0.31	-5.15	-1.7	0.37	4	-5.15	-2.58	-5.15	-0.580000000000001	-1.94	1.08	-3.29	-4.92	-1.39	4	-0.58	1.91	-5.04	-1.49	-1.71	-2.62	2.85	0.0300000000000002	0.95	-0.0899999999999981	1.62	-4.51	0.57	2.74	0.81	-2.45	-0.0700000000000003	3.3	-2.24	-1.24	-0.21	2.15	-3.86	-0.98	3.81	2.38	0.22	-1.29	5.49	3.91	-0.0999999999999996	1.41	-4.96	-3.87	2.34	-3.06	0.84	-2.27	4.76	-2.26	6.33	0.0800000000000001	2.99	4	-2.4	-4.03	-0.709999999999999	-3.05	1.28	-3.35	-3.27	-2.27	-4.6	-7.48	-2.29	-4.19	-0.47	0.650000000000002	-3.72	2.06	-4.87	0.75	1.43	6.33	3.94	5.64	0.0299999999999994	2.18	0.970000000000001	-1.4	0.32	0.0299999999999994	-1.32	-4.08	3.81	-0.579999999999998	-1.59	1.03	0.95	-0.879999999999999	0.0699999999999998	-2.93	-0.8	2.21	-0.14	0.580000000000001	0.0699999999999998	-1.31	-1.96	0.87	1.18	0.34	-1.44	-0.770000000000003	-3.8	-5.77	-2.94	-0.43	0.49	6.33	0.27	2.22	-0.579999999999998	2.39	-3.59	2.26	1.31	-0.949999999999999	4.38	1.27	-5.05	0.0600000000000005	3.73	-1.16	0.0800000000000001	-5.86	1.74	0.100000000000001	1.81	-4.88	-0.389999999999999	-3.83	3.02	1.41	-5.26	5.13	0.649999999999999	-1.35	2.24	-0.949999999999999	-0.62	-2.73	-0.9	-0.82	0.0799999999999992	-3.66	-1.36	-1.93	-0.58	0.0700000000000003	-3.21	1.3	1.5	1.14	1.26	0.12	0.56	-2.67	1.71	-4.27	-5.14	-4.44	-0.130000000000001	0.230000000000002	-1.27	-2.6	-0.580000000000001	2.05	-1.95	1.17	-3.44	0.0300000000000002	-3.74	-2.17	-0.510000000000002	-0.72	0.316666666666666	-1.89	-1.055	0.304	0.894285714285715	1.77	0.946666666666667	-0.381666666666666	-1.904	0.620000000000001	2.38285714285714	0.282499999999999	-2.83625	-0.799999999999999	-0.724444444444444	-0.869999999999999	-2.948	-3.62	-0.494285714285715	0.98	-1.82166666666667	-1.5725	-2.96285714285714	-0.209999999999999	-2.678	-0.0571428571428569	-2.11833333333333	-1.40285714285714	-0.6525	0.678750000000001	0.635	0.00111111111111128	-0.521764705882354	-0.563076923076924	-0.113333333333333	-0.482500000000002	-1.09071428571429	-0.63125	1.08333333333333	0.110833333333334	-0.265000000000001	-0.342222222222222	-0.450714285714284	-1.22384615384615	-0.634166666666665	-1.32	-1.3725	-0.226666666666667	-0.328999999999999	-2.56	-0.369999999999999	0.16625	-1.96125	1.26	1.18	0.101111111111113	0.326666666666667	-1.05066666666666	2.89416666666667	-3.73333333333333	-1.92571428571429	-0.286153846153846	-0.572857142857142	-0.805	1.92181818181818	0.0859999999999994	-0.201000000000001	-2.494	2.24416666666667	0.83	0.387857142857143	0.0226666666666659	0.65	0.0837500000000002	-1.831	-0.689444444444444	-1.4225	-1.34388888888889	1.58875	-0.525714285714287	1.86	1.558	0.68125	-2.69375	-0.0973333333333315	2.35166666666667	1.30571428571429	-1.734	-0.0216666666666647	-0.360909090909091	-0.548571428571428	0.379000000000001	0.746	0.180000000000003	1.38375	-1.39	-0.972666666666669	1.715	-0.998749999999998	-2.48375	0.784444444444444	-0.255000000000001	1.345625	-1.76090909090909	0.158333333333333	0.144166666666667	-1.15	-1.21846153846154	0.178000000000001	-0.948235294117647	-0.187272727272727	-1.603	-0.95875	0.185625000000002	-0.649999999999999	0.411428571428573	-1.63428571428571	-1.15875	-1.0875	0.669999999999998	0.235999999999999	-1.022	-0.17	-1.01454545454545	1.78818181818182	-3.27882352941176	-1.41066666666666	0.288	-0.173636363636362	2.19222222222222	1.56411764705881	3.03818181818182	-1.17	0.494545454545456	-0.445833333333333	-0.643636363636361	-0.686999999999998	-0.898	0.930999999999997	0.123636363636365	-2.73857142857143	-0.668571428571429	-0.396666666666667	-0.575555555555557	-1.12272727272727	-1.50142857142857	-1.652	-0.997777777777779	-1.12428571428571	-2.4475	-1.07125	-0.960000000000001	1.25181818181818	0.35	-1.25111111111111	-0.868461538461538	0.3325	-0.782999999999999	0.247	0.286999999999999	-2.23	-2.11	1.155	-1.828	-0.901500000000002	-0.946000000000002	-1.91230769230769	-0.0587499999999999	-1.04222222222222	0.149090909090908	-1.39722222222222	-0.108888888888888	-0.00636363636363591	-0.0209090909090914	1.31909090909091	1.581	0.86	-0.331111111111111	0.973846153846154	-1.49285714285714	-2.3875	0.439333333333334	0.924999999999999	0.357777777777779	0.237058823529409	-2.31	-0.175000000000001	1.05125	-1.786	0.119473684210529	-0.887	-0.210909090909091	-1.36833333333333	0.374545454545453	0.00187499999999829	-0.458571428571429	-1.3	-0.58	0.359999999999999	0.52	-0.139999999999999	2.97	-0.58	-2.31	-0.57	0.89	1.08	4	-0.58	-3.06	2.51	-0.0899999999999999	-3.65	-3.98	-3.41	1.18	-5.15	-2.58	0.299999999999999	4	-1.94	-3.69	-3.98	-1.48	-1.39	2.78	-1.15	2.06	-5.04	-1.21	-1.71	1.2	2.85	-0.17	0.95	-0.0899999999999981	0.83	-5.15	2.52	2.74	0.81	-1.99	0.52	3.3	-0.58	-0.58	2.16	0.27	-0.179999999999998	-0.98	3.8	2.38	0.22	5.97999999999999	5.49	4.05	-0.0999999999999996	1.96	-4.96	-3.87	1.38	-3.06	2.09	-2.64	0.59	-2.26	6.33	0.0800000000000001	1.68	4	-2.19	0.24	2.77	-1.65	1.28	-0.47	-3.27	-0.509999999999998	-4.6	-7.48	-2.29	-4.19	-0.47	-1.88	-0.569999999999999	2.06	-2.44	-0.579999999999998	1.43	6.27	3.94	5.64	-0.550000000000001	2.18	-1.17	-4.99	0.32	0.0299999999999994	-1.32	-5.99	3.81	5.31	-1.59	-0.44	-1.65	0.2	0.0699999999999998	-0.84	-0.699999999999999	2	1.01	-0.33	-2.81	-1.31	-1.96	0.87	1.17	0.34	-2.66	-5.51	-3.8	-1.63	1.08	-0.43	0.49	6.33	2.84	-4.27	-0.58	2.39	-3.59	-2.11	1.31	-0.43	2.02	0.339999999999999	-3.71	0.0600000000000005	3.73	0.27	0.91	-0.36	1.46	-1.61	-1.43	-1.12	2.17	-3.66	2.63	0.79	-3.66	0.0299999999999994	0.649999999999999	-1.35	0.0100000000000002	0.31	-2.34	-2.73	-2.79	0.0700000000000003	-0.36	-3.91	-1.36	-1.93	1.56	-0.0999999999999996	-3.21	0.2	0.46	1.14	1.26	0.12	0.56	0.29	2.15	-2.7	-5.14	-4.44	-0.65	-4.44	-0.0799999999999983	-0.7	-0.569999999999999	2.05	-1.95	-1.37	-3.44	0.0300000000000002	-3.18	-2.17	0.229999999999999	-0.72	0.0525000000000002	-2.1925	-0.272500000000001	0.0200000000000005	0.560714285714285	0.595714285714287	0.184999999999999	-1.13083333333334	-2.253	0.142857142857142	0.537857142857143	0.673124999999999	-2.13375	-0.984285714285713	-0.700555555555555	-1.43285714285714	-2.634	-3.71	-1.83785714285714	0.200714285714286	-1.30416666666667	-1.268125	-1.42571428571429	-0.161666666666667	-1.629	-0.527857142857142	-2.08083333333333	-1.07071428571428	-0.290625	1.11625	-1.59333333333333	0.0749999999999993	-0.688823529411764	-0.620384615384616	-0.764444444444445	-0.1525	-1.155	-0.200625	-0.0355555555555558	-1.02333333333333	-0.3825	-0.669999999999998	0.123928571428571	-2.12807692307692	-0.32	-1.44	-0.910416666666666	-0.168750000000001	-0.357000000000001	-1.27875	-0.0899999999999999	0.0906250000000011	-1.34125	0.420625	0.743	0.0788888888888888	-0.377222222222222	-1.10266666666666	1.55958333333333	-1.50111111111111	-1.51357142857143	-0.256153846153845	-0.885714285714284	-0.824375	1.50318181818182	-0.509	0.0585000000000004	-2.2885	2.45333333333333	0.964545454545455	-0.0746428571428623	-0.351999999999997	-0.694999999999999	-0.16375	-0.8485	0.646666666666668	-0.774374999999999	-1.41277777777778	1.50625	-0.505714285714285	0.610833333333334	1.0085	0.14625	-3.0225	0.24366666666667	2.35166666666667	0.0535714285714288	-0.228000000000002	-0.296666666666667	-0.686818181818182	-0.0632142857142846	-0.0154999999999994	0.695500000000001	-0.248750000000001	0.255625	-1.79647058823529	-1.09433333333333	1.18875	-0.993125000000003	-1.73375	-0.0566666666666666	-0.930833333333332	0.535625	-1.93454545454545	0.889166666666668	0.180416666666666	-0.947083333333333	-0.953846153846154	0.110500000000001	-0.786470588235294	-0.762727272727273	-0.65	-0.789999999999999	0.0875000000000004	-0.343999999999999	0.452857142857143	-1.345	-1.231875	-1.3409375	-0.883461538461539	0.298	-1.068	-0.370714285714286	-1.34545454545455	0.318181818181817	-3.22529411764706	-0.675333333333334	-0.396000000000001	-0.131363636363638	1.58777777777778	2.71176470588235	2.13545454545455	-1.67222222222222	-0.57	-0.800000000000001	0.439545454545456	-0.899999999999999	-0.33	0.92	-0.0972727272727276	-1.46714285714286	-1.01285714285714	-0.356111111111112	-0.658333333333335	-0.905000000000001	-0.718214285714286	-1.509	-0.317222222222222	-1.08214285714286	-1.225625	-1.223125	-1.106875	1.21681818181818	-0.834444444444445	-0.796111111111113	-0.259230769230768	-0.0806250000000013	-1.055	0.0515000000000008	0.307499999999999	-2.366	-1.63083333333333	-0.535833333333333	-1.65933333333333	-0.840000000000002	-1.008	-1.66538461538462	-0.723125	-0.458333333333334	0.0786363636363649	-1.38805555555555	-0.0627777777777769	-1.03318181818182	-1.12545454545455	0.00409090909090892	1.409	0.861666666666667	-0.321666666666667	1.11076923076923	-1.20142857142857	-2.3875	0.103333333333333	0.909166666666668	-0.18888888888889	0.507941176470588	-1.79	-0.714499999999999	-0.164375	-1.782	0.0357894736842113	-1.0565	-0.522272727272728	-1.36055555555556	-0.0577272727272735	-0.202500000000001	-0.403095238095237
chrI_187427_T_A_-	YAR030C_chrI_187427_T_A_72_2	FALSE	-0.112652791091034	UpStream	TRUE	TRUE	FALSE	FALSE	FALSE	FALSE	TRUE	NA	-1.08648688641792	1	73	1	0	1	-1	0	0	0	0	0.421052631578947	1	NA	NA	NA	NA	379	48	11	574	2.5	0.259063	0.397	NA	0	0	0	0	0	0	0	0	0	0	0	0	0	0	0	0	0	0	0	0	0	0	0	0	0	0	0	0	0	0	0	0	0	0	0	0	0	0	0	0	0	0	0	0	0	0	0	0	0	0	0	0	0	0	0	0	0	0	0	0	0	0	0	0	0	0	0	0	0	0	0	0	0	0	0	0	0	0	0	0	0	0	0	0	0	0	0	0	0	0	0	0	0	0	0	0	0	0	0	0	0	0	0	0	0	0	0	0	0	0	0	0	0	0	0	0	0	0	0	0	0	0	0	0	0	0	0	0	0	0	0	0	0	0	0	0	0	0	0	0	0	0	0	0	0	0	0	0	0	0	0	0	0	0	0	0	0	0	0	0	0	0	0	0	0	0	0	0	0	0	0	0	0	0	0	0	0	0	0	0	0	0	0	0	0	0	0	0	0	0	0	0	0	0	0	0	0	0	0	0	0	0	0	0	0	0	0	0	0	0	0	0	0	0	0	0	0	0	0	0	0	0	0	0	0	0	0	0	0	0	0	0	0	0	0	0	0	0	0	0	0	0	0	0	0	0	0	0	0	0	0	0	0	0	0	0	0	0	0	0	0	0	0	0	0	0	0	0	0	0	0	0	0	0	0	0	0	0	0	0	0	0	0	0	0	0	0	0	0	0	0	0	0	0	0	0	0	0	0	0	0	0	0	0	0	0	0	0	0	0	0	0	0	0	0	0	0	0	0	0	0	0	0	0	0	0	0	0	0	0	0	0	0	0	0	0	0	0	0	0	0	0	0	0	0	0	0	0	0	0	0	0	0	0	0	0	0	0	0	0	0	0	0	0	0	0	0	0	0	0	0	0	0	0	0	0	0	0	0	0	0	0	0	0	0	0	0	0	0	0	0	0	0	0	0	0	0	0	0	0	0	0	0	0	0	0	0	0	0	0	0	0	0	0	0	0	0	0	0	0	0	0	0	0	0	0	0	0	0	0	0	0	0	0	0	0	0	0	0	0	0	0	0	0	0	0	0	0	0	0	0	0	0	0	0	0	0	0	0	0	0	0	0	0	0	0	0	0	0	0	0	0	0	0	0	0	0	0	0	0	0	0	0	0	0	0	0	0	0	0	0	0	0	0	0	0	0	0	0	0	0	0	0	0	0	0	0	0	0	0	0	0	0	0	0	0	0	0	0	0	0	0	0	0	0	0	0	0	0	0	0	0	0	0	0	0	0	0	0	0	0	0	0	0	0	0	0	0	0	0	0	0	0	0	0	0	0	0	0	0	0	0	0	0	0	0	0	0	0	0	0	0	0	0	0	0	0	0	0	0	0	0	0	0	0	0	0	0	0	0	0	0	0	0	0	0	0	0	0	0	0	0	0	0	0	0	0	0	0	0	0	0	0	0	0	0	0	0	0	0	0	0	0	0	0	0	0	0	0	0	0	0	0	0	0	0	0	0	0	0	0	0	0	0	0	0	0	0	0	0	0	0	-2.34	0	0	0	0	0	0	0	0	0	0	0	0	0	0	0	0	0	0	0	0	0	0	0	0	0	0	0	0	0	0	0	0	0	0	0	0	0	0	0	0	0	0	0	0	0	0	0	0	0	0	0	0	0	0	0	0	0	0	0	0	0	0	0	0	0	0	0	0	0	0	0	0	0	0	0	0	0	0	0	0	0	0	0	0	0	0	0	0	0	0	0	0	0	0	0	0	0	0	0	0	0	0	0	0	0	0	0	0	0	0	0	0	0	0	0	0	0	0	0	0	0	0	0	0	0	0	0	0	0	0	0	0	0	0	0	0	0	0	0	0	0	0	0	0	0	0	0	0	0	0	0	0	0	0	0	0	0	0	0	0	0	0	0	0	0	0	0	0	0	0	0	0	0	0	0	0	0	0	0	0	0	0	0	0	0	0	0	0	0	0	0	0	0	0	0	-2.34	0	0	0	0	0	0	0	0	0	0	0	0	0	0	0	0	0	0	0	0	0	0	0	0	0	0	0	0	0	0	0	0	0	0	0	0	0	0	0	0	0	0	0	0	0	0	0	0	0	0	0	0	0	0	0	0	0	0	0	0	0	0	0	0	0	0	0	0	0	0	0	0	0	0	0	0	0	0	0	0	0	0	0	0	0	0	0	0	0	0	0	0	0	0	0	0	0	0	0	0	0	0	0	0	0	0	0	0	0	0	0	0	0	0	0	0	0	0	0	0	0	0	0	0	0	0	0	0	0	0	0	0	0	0	0	0	0	0	0	0	0	0	0	0	0	0	0	0	0	0	0	0	0	0	0	0	0	0	0	0	0	0	0	0	0	0	0	0	0	0	0	0	0	0	0	0	0	0	0	0	0	0	0	0	0	0	0	0	0	0	0	0	0	0	0	0	0	0	0	0	0	0	0	0	0	0	0	0	0	0	0	0	0	0	0	0	0	0	0	0	0	0	0	0	0	0	0	0	0	0	0	0	0	0	0	0	0	0	0	0	0	0	0	0	0	0	0	0	0	0	0	0	0	0	0	0	0	0	0	0	0	0	0	0	0	0	0	0	0	0	0	0	0	0	0	0	0	0	0	0	0	0	0	0	0	0	0	0	0	0	0	0	0	0	0	0	0	0	0	0	0	0	0	0	0	0	0	0	0	0	0	0	0	0	0	0	0	0	0	0	0	0	0	0	0	0	0	0	0	0	0	0	0	0	0	0	0	0	0	0	0	0	0	0	0	0	0	0	0	0	0	0	0	0	0	0	0	0	0	0	0	0	0	0	0	0	0	0	0	0	0	0	0	0	0	0	0	0	0	0	0	0	0	0	0	0	0	0	0	0	0	-2.34	0	0	0	0	0	0	0	0	0	0	0	0	0	0	0	0	0	0	0	0	0	0	0	0	0	0	0	0	0	0	0	0	0	0	0	0	0	0	0	0	0	0	0	0	0	0	0	0	0	0	0	0	0	0	0	0	0	0	0	0	0	0	0	0	0	0	0	0	0	0	0	0	0	0	0	0	0	0	0	0	0	0	0	0	0	0	0	0	0	0	0	0	0	0	0	0	0	0	0	0	0	0	0	0	0	0	0	0	0	0	0	0	0	0	0	0	0	0	0	0	0	0	0	0	0	0	0	0	0	0	0	0	0	0	0	0	0	0	0	0	0	0	0	0	0	0	0	0	0	0	0	0	0	0	0	0	0	0	0	0	0	0	0	0	0	0	0	0	0	0	0	0	0	0	0	0	0	0	0	0	0	0	0	0	0	0	0	0	0	0	0	0	0	0	0	-2.34	0	0	0	0	0	0	0	0	0	0	0	0	0	0	0	0	0	0	0	0	0	0	0	0	0	0	0	0	0	0	0	0	0	0	0	0	0	0	0	0	0	0	0	0	0	0	0	0	0	0	0	0	0	0	0	0	0	0	0	0	0	0	0	0	0	0	0	0	0	0	0	0	0	0	0	0	0	0	0	0	0	0	0	0	0	0	0	0	0	0	0	0	0	0	0	0	0	0	0	0	0	0	0	0	0	0	0	0	0	0	0	0	0	0	0	0	0	0	0	0	0	0	0	0	0	0	0	0	0	0	0	0	0	0	0	0	0	0	0	0	0	0	0	0	0	0	0	0	0	0	0	0	0	0	0	0	0	0	0	0	0	0	0	0	0	0	0	0	0	0	0	0	0	0	0	0	0	0	0	0	0	0	0	0	0	0	0	0	0	0	0	0	0	0	0	0	0	0	0	0	0	0	0	0	0	0	0	0	0	0	0	0	0	0	0	0	0	0	0	0	0	0	0	0	0	0	0	0	0	0	0	0	0	0	0	0	0	0	0	0	0	0	0	0	0	0	0	0	0	0	0	0	0	0	0	0	0	0	0	0	0	0	0	0	0	0	0	0	0	0	0	0	0	0	0	0	0	0	0	0	0	0	0	0	0	0	0	0	0	0	0	0	0	0	0	0	0	0	0	0	0	0	0	0	0	0	0	0	0	0	0	0	0	0	0	0	0	0	0	0	0	0	0	0	0	0	0	2.19	0	0	-1.61	-1.71	-4.01	0.579999999999999	0	-1.53	-1.39	-2.23	-1.67	-0.69	1.75	-0.789999999999999	-1.46	1.39	-0.379999999999999	-0.51	-2.72	3.33	-0.239999999999999	0	-0.17	-0.58	1.26	0	0.85	0.66	-1.06	0	1.5	-4.53	2.19	2.07	3.91	-1.63	-2.15	-4.28	-3.52	-0.380000000000001	0.350000000000001	-3.45	-0.699999999999999	-2.89	-1.89	4.09	0.0400000000000005	0.73	0.789999999999999	2.97	0.699999999999999	0	-1.52	-3.81	-1.2	-3.41	5.81	-5.56	1.81	-0.569999999999999	-0.48	0.58	-0.800000000000001	6.76	-1.7	4.14	-0.85	6.91	0.37	1.5	1.39	-2	-2.59	-1.02	4	-0.909999999999998	2.56	3.49	0	-5	-1.36	-2.04	-6.91	-5.57	1.1	0	-2.36	0	-1.21	-2.02	-6.91	-3.23	-6	-0.62	0	-3.35999999999999	-0.85	-5.12	-5.72	-4.16	0.5	-2.34	1.35	-4.38	-0.00999999999999801	-0.44	0.859999999999999	-0.73	-0.42	2.58	-0.850000000000001	0.35	-0.85	0.93	4.78	1.21	-1.41	-0.529999999999999	0.709999999999999	2.11	1.35	-2.21	2.75	0.220000000000001	0.319999999999993	0.119999999999999	-5.76	-6.77	0	4.09	2.44	-3.28	-6.9	-1.23	-0.550000000000001	2.13	-0.77	-1.58	0.99	-0.109999999999999	-1.17	-2.83	-0.350000000000001	-0.970000000000001	-0.119999999999999	0.999999999999998	1.44	1.66	1.36	-1.67	0.2	0.0099999999999989	-0.99	0	-5.03	-2.2	-0.969999999999999	2.38	-1.69	-0.129999999999999	-1.55	0.0400000000000018	-0.739999999999998	0.540000000000001	0.68	-2.06	-2	0.239999999999998	4.44	-1.73	-3.16	0.469999999999999	0.44	-2.99	1.85	2.2	-0.0699999999999998	-1.5	0	1.33	-0.96	0.8	2.93	0.520000000000001	-1.1	-3.16	-0.810000000000002	0	-2.51	0.19	-2.03	0.699999999999999	-4.27	-4.47	1.15	-0.276666666666667	-0.758333333333333	0.82	-1.371	-1.84714285714286	-2.33	0	1.30333333333333	-0.715	-0.932857142857143	-2.17	0.0350000000000001	-0.352500000000003	-1.35571428571428	0.794444444444444	0.675714285714287	0.917	-0.387142857142855	-0.0399999999999991	-1.77857142857143	0.481666666666666	0.0412499999999998	1.34428571428571	0.558333333333334	-1.495	1.16142857142857	0.238333333333333	-0.568571428571428	-0.494999999999999	0.832500000000001	-0.716666666666665	0.476666666666667	-0.681764705882355	0.409230769230771	0.00666666666666593	1.09666666666666	-0.0750000000000028	-0.609999999999999	-1.78333333333333	-1.29583333333333	-0.417000000000002	-0.298888888888889	0.779285714285713	-1.40307692307692	-0.278333333333332	-0.476666666666667	1.19666666666667	-0.142499999999998	-0.289999999999999	0.921250000000001	0.475	-0.53125	0.0975000000000001	-1.375	-0.4095	-1.33555555555556	-1.05555555555556	-1.10866666666667	-2.39166666666667	0.687777777777779	-1.15428571428571	-0.087692307692306	-0.625714285714285	-0.776250000000001	0.100000000000001	-1.534	0.0749999999999993	-0.509	1.98083333333333	-1.51818181818182	0.067142857142855	-0.248666666666669	-1.03	0.102499999999999	1.055	3.00444444444445	0.0974999999999966	0.228888888888889	0.0912500000000005	2.24428571428572	-1.705	-1.101	-0.63125	-1.23249999999999	-1.80466666666666	1.77635683940025e-15	-1.78	1.462	-0.843333333333334	-1.29272727272727	0.382857142857141	-1.35899999999999	-1.419	-0.472500000000004	-1.39	-1.17823529411766	-0.415333333333329	-2.3925	-0.456249999999997	0.0824999999999996	-2.45888888888889	-2.04	-1.439375	0.247272727272726	0.729999999999999	1.72916666666666	0.476666666666667	0.22076923076923	0.0250000000000004	0.026470588235294	-0.390000000000001	0.611000000000001	0.283750000000001	-0.280625000000001	0.55	0.515714285714285	0.405714285714287	-0.707500000000001	0.0174999999999983	-0.832307692307694	0.406999999999998	-0.499	0.597142857142857	0.166363636363638	-4.10636363636364	-0.160588235294121	1.38466666666667	-2.27	-1.63090909090909	-1.12	2.71941176470589	-0.159090909090908	-0.692222222222224	-1.55727272727273	0.236666666666668	1.09636363636364	0.0510000000000019	1.57	0.147	-0.109999999999999	0.632857142857143	-0.845714285714287	0.142222222222221	0.405555555555555	0.245454545454544	1.36642857142857	-0.0310000000000006	1.89555555555556	0.567142857142857	0.909999999999998	-0.00749999999999851	-0.00624999999999964	0.113636363636363	-0.656666666666668	-0.723333333333333	0.274615384615387	0.477500000000001	-0.186999999999999	0.0590000000000011	0.0940000000000012	0.240499999999999	-1.17	0.623333333333333	0.158666666666669	-0.0275000000000016	0.357000000000001	-0.497692307692308	-1.07	1.46	0.115454545454545	0	0.506666666666668	-0.580909090909092	-0.629090909090909	-2.09090909090909	-0.0399999999999996	0.0846666666666667	0.123333333333333	0.0523076923076919	-0.828571428571427	0	-1.12266666666667	0.0549999999999997	-0.888888888888889	0.873529411764705	0.262222222222224	-0.91	-1.36375	0.114000000000001	-0.0742105263157882	0.264999999999997	-1.39272727272727	0.0311111111111106	-0.541818181818179	-0.209374999999998	-0.443333333333332	3.85	0.580000000000002	-2.39	1.4	0.92	4.58	0	-1.53	0.57	-0.829999999999999	4.58	-0.1	2.13	1.93	-4.58	1.42	-0.800000000000001	0	0.51	1.75	2.89	1.74	-1.47	0.74	0	-1.59	0	-0.85	1.6	-4.21	0	-1.56	0.210000000000001	-1.08	1.1	3.91	-1.31	-2.71	4.58	2.29	1.39	1.48	-2.14	1.67000000000001	0.490000000000002	0.470000000000001	-4.43	-0.139999999999999	-1.83	-0.11	1.1	2.04	-3.25	1.52	4.38	3.38	-2.16	6.8	0.789999999999999	-0.600000000000001	0	-0.66	-1.77635683940025e-15	0.32	0	0.86	-0.42	1.3	-2.4	-2.33	0.399999999999995	4.22	1.7	0	0.930000000000001	-2.91	-3.42	0.779999999999999	-4.17	-3.37	-3.14	-0.480000000000008	1.24	4.77	0	1.1	4.38	2.36	0	3.93	-5.81	2.4	-1.28	-2.77	4.71	6.20999999999999	0.220000000000002	-1.16	4.57	-2.5	0.94	5.23	-1.9	1.41	-4.38	-6.61	-1.41	-0.86	1.34	-0.55	1.06	-0.92	0.94	1.64	-2.15	3.75	-1.21	0.319999999999999	-0.5	6.75	0.590000000000001	1.08	-2.86	1.81	6.89	0	-1.86	0.67	3.34000000000001	-2.08	-1.19	-1.32	3.37	0.34	-0.74	-2.41	-6.89	-3.32	0.39	-1.51	0	-1.7	-2.67	-0.939999999999999	0.25	0.119999999999999	0.609999999999999	-1.71	-1.24	0	0	0.95	1.69	0.99	1.03	-2.4	-0.489999999999999	0.800000000000002	1.63	-3.81	0.0299999999999994	0.41	-1.83	0.74	1.88	0.989999999999999	0.859999999999999	0.33	-1.98	4.16	-0.539999999999999	1.64	-1.2	-0.93	2.55	2.25	2.2	1.96	-1.36	3.27	1.33	0.48	0.0299999999999998	0	0.76	2.48	3.16	-0.639999999999999	0	-3.87	0.699999999999999	-2.06	0.699999999999999	1.44	2.55	0.95	0.276666666666666	0.758333333333333	-0.82	1.671	1.84714285714286	2.33	0	-1.30333333333333	0.667	0.932857142857143	2.17	-0.0350000000000001	0.352500000000003	1.35571428571429	-0.794444444444444	-0.675714285714285	-0.737	0.387142857142855	0.0399999999999991	1.77857142857143	-0.481666666666667	-0.0412499999999998	-1.34428571428571	-0.558333333333334	1.553	-1.16142857142857	-0.238333333333333	0.568571428571429	0.495000000000001	-0.8325	0.716666666666665	-0.476666666666667	0.681764705882351	-0.409230769230769	-0.00666666666666593	-1.09666666666667	0.0749999999999993	0.609999999999999	1.78333333333333	1.29583333333333	0.417	0.298888888888889	-0.779285714285713	1.40307692307692	0.278333333333332	0.476666666666667	-1.19666666666667	0.1425	0.290000000000001	-0.921249999999999	-0.475000000000001	0.531249999999998	-0.0975000000000019	1.375	0.467000000000001	1.33555555555556	1.05555555555556	1.10866666666667	2.39166666666667	-0.687777777777779	1.15428571428571	0.0876923076923077	0.625714285714288	0.776249999999999	0.123999999999999	1.534	-0.0749999999999993	0.509	-1.98083333333333	1.51818181818182	-0.067142857142855	0.248666666666669	1.03	-0.102500000000001	-1.055	-3.00444444444445	-0.0975000000000001	-0.228888888888893	-0.0912499999999987	-2.24428571428571	1.705	1.101	0.63125	1.2325	1.80466666666666	1.77635683940025e-15	1.78	-1.462	0.843333333333334	1.29272727272727	-0.382857142857143	1.359	1.419	0.4725	1.39	1.17823529411764	0.415333333333336	2.3925	0.456249999999997	-0.0824999999999996	2.45888888888889	2.04	1.439375	-0.247272727272726	-0.73	-1.72916666666667	-0.476666666666667	-0.22076923076923	-0.0249999999999995	-0.026470588235294	0.389999999999999	-0.611	-0.28375	0.280624999999997	-0.550000000000001	-0.515714285714286	-0.405714285714286	0.7075	-0.0175000000000001	0.832307692307694	-0.407	0.499000000000001	-0.597142857142857	-0.166363636363634	4.10636363636363	0.160588235294121	-1.38466666666667	2.27	1.63090909090909	1.12	-2.71941176470589	0.15909090909091	0.692222222222224	1.55727272727272	-0.236666666666665	-1.09636363636363	-0.0510000000000019	-1.57	-0.147000000000002	0.110000000000001	-0.632857142857143	0.845714285714285	-0.142222222222223	-0.405555555555557	-0.245454545454546	-1.36642857142857	0.0309999999999988	-1.89555555555556	-0.567142857142859	-0.91	0.00750000000000028	0.00625000000000142	-0.113636363636363	0.656666666666666	0.723333333333333	-0.274615384615384	-0.477500000000001	0.186999999999999	-0.0589999999999993	-0.0939999999999994	-0.3825	1.17	-0.623333333333333	-0.158666666666669	0.0274999999999999	-0.357000000000001	0.497692307692308	1.07	-1.46	-0.115454545454545	0	-0.506666666666666	0.580909090909092	0.629090909090909	2.09090909090909	0.04	-0.0846666666666667	-0.123333333333333	-0.0523076923076928	0.828571428571429	0	1.12266666666667	-0.0550000000000006	0.888888888888889	-0.873529411764705	-0.262222222222221	0.91	1.36375	-0.114000000000001	0.0742105263157882	-0.265000000000001	1.39272727272727	-0.0311111111111106	0.541818181818181	0.209375000000001	0.443333333333333	2.19	0.210000000000003	-2.39	0.34	-0.23	-2.13	0	-1.53	-1.04	-1.39	-2.23	-0.51	2.13	1.75	-0.789999999999999	-1.46	0.799999999999999	0	0.35	-2.72	3.33	-0.239999999999999	-1.46	0.57	-0.58	1.26	0	-0.85	0.66	-4.21	0	0.81	-2.03	2.19	2.07	3.91	-1.63	-2.34	-1.71	-3.52	-0.380000000000001	0.350000000000001	-2.14	-0.699999999999999	-2.89	-1.89	-1.34	-0.139999999999999	0.73	-0.11	1.1	2.04	-0.319999999999999	-1.52	-3.81	-1.2	-3.41	5.81	-5.56	-0.0299999999999994	0	-0.48	0.569999999999999	0.0600000000000001	2.66	-0.760000000000001	-0.42	1.3	0.35	0.37	1.5	3.54	-2	-2.59	-1.02	-2.91	-3.05	2.56	-1.35	-0.969999999999999	-5	-1.36	-2.04	-2	-5.5	1.1	0	-2.36	0	-1.21	-5.03	0.169999999999998	-3.23	-6	-0.62	0	-3.35999999999999	-0.85	4.57	-5.72	-4.16	0.5	-1.9	1.41	-4.38	-6.6	-0.44	-0.86	0.719999999999999	-0.55	1.06	-0.92	0.35	-0.450000000000003	-1.73	3.75	1.21	-1.3	-0.5	6.75	1.71	1.35	-2.86	2.75	0.220000000000001	0.319999999999993	-1.86	-0.57	-3.56	0	0.420000000000002	2.44	-0.480000000000002	-1.84	-1.23	-0.550000000000001	-2.13	-3.32	0.39	-0.31	-0.109999999999999	-1.7	-2.67	-0.939999999999999	0.219999999999999	0.119999999999999	0.609999999999999	1.29	-1.24	0	-1.67	0.95	1.66	-0.99	1.03	-3.41	-2.2	-0.879999999999998	1.63	-2.76	0.0299999999999994	-1.55	-0.949999999999998	0.74	1.88	0.989999999999999	-1.9	-0.85	-1.98	4.44	-0.540000000000001	-3.16	-1.2	-0.93	-0.179999999999999	2.25	2.2	0.29	-1.42	3.27	1.33	-0.96	0.8	2.93	0.76	-1.08	-3.16	-0.810000000000002	0	-2.51	0.550000000000001	-2.06	0.699999999999999	0.419999999999998	-2.75	1.15	-1.77635683940025e-15	0	0	0.15	0	0	0	0	-0.0240000000000009	0	0	0	0	0	0	0	0.0899999999999999	0	0	1.77635683940025e-15	0	0	0	0	0.0289999999999999	0	0	0	0	8.88178419700125e-16	0	0	0	0	0	0	0	0	0	0	0	0	0	0	0	0	0	0	0	0	-8.88178419700125e-16	-8.88178419700125e-16	-1.77635683940025e-15	-8.88178419700125e-16	0.0287499999999996	0	0	0	0	0	0	0	0	0	0.111428571428572	0	0	0	0	0	0	0	1.77635683940025e-15	0	0	-3.5527136788005e-15	0	0	0	0	0	0	0	0	0	0	0	0	0	-3.5527136788005e-15	0	0	0	0	0	0	0	0	-3.5527136788005e-15	0	0	0	0	0	0	0	0	0	0	0	0	0	0	0	0	0	0	0	0	0	0	0	0	0	-3.5527136788005e-15	7.105427357601e-15	0	0	0	0	0	0	3.5527136788005e-15	0	0	0	0	0	0	0	1.77635683940025e-15	0	0	-1.77635683940025e-15	0	0	-1.77635683940025e-15	0	0	0	1.77635683940025e-15	0	0	0	-3.5527136788005e-15	0	-1.77635683940025e-15	0	0	0	-0.0709999999999997	0	0	0	0	0	0	0	0	1.77635683940025e-15	0	0	0	0	0	0	0	0	0	0	0	0	0	0	0	0	0	0	-3.5527136788005e-15	0	-1.77635683940025e-15	0	0	0	0	0
chrI_187685_A_G_-	YAR030C_chrI_187685_A_G_72_2	NA	-0.13341519701337	UpStream	TRUE	TRUE	FALSE	FALSE	FALSE	FALSE	FALSE	NA	-0.0400192763688176	1	73	1	0	-1	0	1	0	0	0	0.473684210526316	1.01408450704225	NA	NA	NA	NA	379	48	11	832	NA	0.0143937	NA	NA	0	0	0	0	0	0	0	0	0	0	0	0	0	0	0	0	0	0	0	0	0	0	0	0	0	0	0	0	0	0	0	0	0	0	0	0	0	0	0	0	0	0	0	0	0	0	0	0	0	0	0	0	0	0	0	0	0	0	0	0	0	0	0	0	0	0	0	0	0	0	0	0	0	0	0	0	0	0	0	0	0	0	0	0	0	0	0	0	0	0	0	0	0	0	0	0	0	0	0	0	0	0	0	0	0	0	0	0	0	0	0	0	0	0	0	0	0	0	0	0	0	0	0	0	0	0	0	0	0	0	0	0	0	0	0	0	0	0	0	0	0	0	0	0	0	0	0	0	0	0	0	0	0	0	0	0	0	0	0	0	0	0	0	0	0	0	0	0	0	0	0	0	0	0	0	0	0	0	0	0	0	0	0	0	0	0	0	0	0	0	0	0	0	0	0	0	0	0	0	0	0	0	0	0	0	0	0	0	0	0	0	0	0	0	0	0	0	0	0	0	0	0	0	0	0	0	0	0	0	0	0	0	0	0	0	0	0	0	0	0	0	0	0	0	0	0	0	0	0	0	0	0	0	0	0	0	0	0	0	0	0	0	0	0	0	0	0	0	0	0	0	0	0	0	0	0	0	0	0	0	0	0	0	0	0	0	0	0	0	0	0	0	0	0	0	0	0	0	0	0	0	0	0	0	0	0	0	0	0	0	0	0	0	0	0	0	0	0	0	0	0	0	0	0	0	0	0	0	0	0	0	0	0	0	0	0	0	0	0	0	0	0	0	0	0	0	0	0	0	0	0	0	0	0	0	0	0	0	0	0	0	0	0	0	0	0	0	0	0	0	0	0	0	0	0	0	0	0	0	0	0	0	0	0	0	0	0	0	0	0	0	0	0	0	0	0	0	0	0	0	0	0	0	0	0	0	0	0	0	0	0	0	0	0	0	0	0	0	0	0	0	0	0	0	0	0	0	0	0	0	0	0	0	0	0	0	0	0	0	0	0	0	0	0	0	0	0	0	0	0	0	0	0	0	0	0	0	0	0	0	0	0	0	0	0	0	0	0	0	0	0	0	0	0	0	0	0	0	0	0	0	0	0	0	0	0	0	0	0	0	0	0	0	0	0	0	0	0	0	0	0	0	0	0	0	0	0	0	0	0	0	0	0	0	0	0	0	0	0	0	0	0	0	0	0	0	0	0	0	0	0	0	0	0	0	0	0	0	0	0	0	0	0	0	0	0	0	0	0	0	0	0	0	0	0	0	0	0	0	0	0	0	0	0	0	0	0	0	0	0	0	0	0	0	0	0	0	0	0	0	0	0	0	0	0	0	0	0	0	0	0	0	0	0	0	0	0	0	0	0	0	0	0	0	0	0	0	0	0	0	0	0	0	0	0	0	0	0	0	0	0	0	0	0	0	0	0	0	0	0	0	0	0	0	0	0	0	0	0	0	0	0	0	0	0	0	0	0	0	0	0	0	0	0	0	0	0	0	0	0	0	0	0	0	0	0	0	0	0	0	0	0	0	0	0	0	0	0	0	0	0	0	0	0	0	0	0	0	0	0	0	0	0	0	0	0	0	0	0	0	0	0	0	0	0	0	0	0	0	0	0	0	0	0	0	0	0	0	0	0	0	0	0	0	0	0	0	0	0	0	0	0	0	0	0	0	0	0	0	0	0	0	0	0	0	0	0	0	0	0	0	0	0	0	0	0	0	0	0	0	0	0	0	0	0	0	0	0	0	0	0	0	0	0	0	0	0	0	0	0	0	0	0	0	0	0	0	0	0	0	0	0	0	0	0	0	0	0	0	0	0	0	0	0	0	0	0	0	0	0	0	0	0	0	0	0	0	0	0	0	0	0	0	0	0	0	0	0	0	0	0	0	0	0	0	0	0	0	0	0	0	0	0	0	0	0	0	0	0	0	0	0	0	0	0	0	0	0	0	0	0	0	0	0	0	0	0	0	0	0	0	0	0	0	0	0	0	0	0	0	0	0	0	0	0	0	0	0	0	0	0	0	0	0	0	0	0	0	0	0	0	0	0	0	0	0	0	0	0	0	0	0	0	0	0	0	0	0	0	0	0	0	0	0	0	0	0	0	0	0	0	0	0	0	0	0	0	0	0	0	0	0	0	0	0	0	0	0	0	0	0	0	0	0	0	0	0	0	0	0	0	0	0	0	0	0	0	0	0	0	0	0	0	0	0	0	0	0	0	0	0	0	0	0	0	0	0	0	0	0	0	0	0	0	0	0	0	0	0	0	0	0	0	0	0	0	0	0	0	0	0	0	0	0	0	0	0	0	0	0	0	0	0	0	0	0	0	0	0	0	0	0	0	0	0	0	0	0	0	0	0	0	0	0	0	0	0	0	0	0	0	0	0	0	0	0	0	0	0	0	0	0	0	0	0	0	0	0	0	0	0	0	0	0	0	0	0	0	0	0	0	0	0	0	0	0	0	0	0	0	0	0	0	0	0	0	0	0	0	0	0	0	0	0	0	0	0	0	0	0	0	0	0	0	0	0	0	0	0	0	0	0	0	0	0	0	0	0	0	0	0	0	0	0	0	0	0	0	0	0	0	0	0	0	0	0	0	0	0	0	0	0	0	0	0	0	0	0	0	0	0	0	0	0	0	0	0	0	0	0	0	0	0	0	0	0	0	0	0	0	0	0	0	0	0	0	0	0	0	0	0	0	0	0	0	0	0	0	0	0	0	0	0	0	0	0	0	0	0	0	0	0	0	0	0	0	0	0	0	0	0	0	0	0	0	0	0	0	0	0	0	0	0	0	0	0	0	0	0	0	0	0	0	0	0	0	0	0	0	0	0	0	0	0	0	0	0	0	0	0	0	0	0	0	0	0	0	0	0	0	0	0	0	0	0	0	0	0	0	0	0	0	0	0	0	0	0	0	0	0	0	0	0	0	0	0	0	0	0	0	0	0	0	0	0	0	0	0	0	0	0	0	0	0	0	0	0	0	0	0	0	0	0	0	0	0	0	0	0	0	0	0	0	0	0	0	0	0	0	0	0	0	0	0	0	0	0	0	0	0	0	0	0	0	0	0	0	0	0	0	0	0	0	0	0	0	0	0	0	0	0	0	0	0	0	0	0	0	0	0	0	0	0	0	0	0	0	0	0	0	0	0	0	0	0	0	0	0	0	0	0	0	0	0	0	0	0	0	0	0	0	0	0	0	0	0	0	0	0	0	0	0	0	0	0	0	0	0	0	0	0	0	0	0	0	0	0	0	0	0	0	0	0	0	0	0	0	0	0	0	0	0	0	0	0	0	0	0	0	0	0	0	0	0	0	0	0	0	0	0	0	0	0	0	0	0	0	0	0	0	0	0	0	0	0	0	0	0	0	0	0	0	0	0	0	0	0	0	0	0	0	0	0	0	0	0	0	0	0	0	0	0	0	0	0	0	0	0	0	0	0	0	0	0	0	0	0	0	0	0	0	0	0	0	0	0	0	0	0	0	0	0	0	0	0	0	0	0	0	0	0	0	0	0	0	0	0	0	0	0	0	0	0	0	0	0	0	0	0	0	0	0	0	0	0	0	0	0	0	0	0	0	0	0	0	0	0	0	0	0	0	0	0	0	0	0	0	0	0	0	0	0	0	0	0	0	0	0	0	0	0	0	0	0	0	0	0	0	0	0	0	0	0	0	0	0	0	0	0	0	0	0	0	0	0	0	0	0	0	0	0	0	0	0	0	0	0	0	0	0	0	0	0	0	0	0	0	0	0	0	0	0	0	0	0	0	0	0	0	0	0	0	0	0	0	0	0	0	0	0	0	0	0	0	0	0	0	0	0	0	0	0	0	0	0	0	0	0	0	0	0	0	0	0	0	0	0	0	0	0	0	0	0	0	0	0	0	0	0	0	0	0	0	0	0	0	0	0	0	0	0	0	0	0	0	0	0	0	0	0	0	0	0	0	0	0	0	0	0	0	0	0	0	0	0	0	0	0	0	0	0	0	0	0	5.15	4.55	-4	2.67	0.58	0.58	0.58	1.33	1.82	-1.8	2.45	1.73	2.32	2.81	5.15	4.61	3.11	5.08	4.62	-2.14	1.83	2.55	0.58	-1.06	0.58	-0.18	2.83	2.75	-1.55	-2.86	5.15	0.34	-0.33	1.7	1.04	-2.08	2.2	-1.44	1.21	0.529999999999999	-0.930000000000001	0.58	2.87	4.1	3.22	1.6	0.890000000000001	2.19	5.1	0.58	0.98	-1.47	0.58	-0.120000000000001	0.569999999999999	0.259999999999998	0.39	0.579999999999998	3.45	0.800000000000001	0.57	1.57	0.569999999999999	3.4	-2.75	2.71	-1.17	2.64	2.93	0.12	1.96	-0.33	1.2	5.15	1.73	-3.25	3.33	0.19	-1.38	-1.8	0.579999999999999	4.31	0.579999999999999	0.889999999999997	-4.92	-6.32	-2.55	-0.620000000000005	0.57	6.31	4.41	4.4	0.579999999999999	4.38	-0.680000000000001	7.47999999999999	-0.620000000000001	-2.29	3.77	0.58	5.61	0.680000000000001	-2.19	4.85	0.57	-1.42	-1.09	1.54	1.09	1.29	1.8	1.61	2.97	0.459999999999999	1.42	3.92	1.01	3.32	2.28	5.4	0.86	1.98	-0.39	5.37	0.579999999999998	7.48	1.49	3.54	-3.6	0.579999999999998	-6.23	-0.97	-0.34	-3.66	1.04	-0.979999999999999	6.17	0.95	-1.72	-3.88	0.0300000000000002	0.920000000000001	4.8	1.82	1.87	0.360000000000001	3.38	3.01	1.09	0.77	-2.17	2.12	4.71	1.8	0.250000000000001	-2.45	-0.550000000000001	4.32	-2.67	3.82	0.42	0.33	2.79	-0.36	-2.88	5.14	-0.120000000000001	2.18	-3.15	0.98	0.14	-0.2	5.15	5.15	3.47	0.7	-0.56	-0.68	-1.73	0.929999999999999	2.84	-0.530000000000001	0.65	0.76	1.77	0.7	0.57	0.58	1.49	-0.33	5.15	3.46	0.580000000000001	0.440000000000001	2.02	0.0699999999999998	0.211666666666666	2.495	-0.510000000000002	0.264000000000001	-0.227142857142859	0.578571428571429	0.576666666666666	1.88	2.602	0.334285714285715	1.30714285714286	-1.06375	1.43125	1.16857142857143	0.676666666666666	1.99571428571429	2.32	3.8	3.18142857142857	0.578571428571429	0.786666666666667	0.963750000000001	-0.111428571428572	0.113333333333333	0.58	0.998571428571428	2.04333333333333	0.738571428571428	-0.0712499999999991	-1.55375	3.82166666666667	-0.148888888888889	0.85588235294118	0.677692307692309	1.41555555555555	-0.177499999999998	1.21928571428571	-0.23	1.15444444444444	2.1575	0.5	0.997777777777777	-0.69857142857143	3.03230769230769	0.00583333333333513	1.56	0.448333333333331	0.110833333333332	0.385	-0.0024999999999995	-0.19	-0.0150000000000006	0.72125	0.418749999999999	-0.305999999999999	-0.0566666666666666	1.08111111111111	1.15466666666666	-0.224999999999998	-0.731111111111112	1.10142857142857	0.226153846153846	1.19857142857143	0.84375	-1.08454545454546	1.104	-0.318	2.083	-2.6625	-1.09909090909091	0.537142857142854	0.726666666666667	2.04	0.411249999999999	-0.134	-1.98277777777778	0.126250000000002	1.48166666666667	-1.42375	0.485714285714288	0.638333333333332	-0.459	0.388749999999998	3.35125	-0.584666666666671	-2.35166666666667	1.19857142857143	-1.278	0.571666666666667	1.01272727272728	-0.422142857142855	0.41	-0.645000000000001	0.677500000000002	0.8725	2.20294117647059	1.216	-0.662499999999998	0.987500000000001	0.983750000000001	0.897777777777776	1.60666666666667	0.274374999999996	2.10818181818182	-1.62	-0.216666666666669	0.744166666666667	0.689230769230768	-0.0429999999999993	0.624705882352941	1.33818181818182	-0.303	0.62125	0.010625000000001	0.0380000000000003	-0.494285714285715	1.05571428571429	1.305	1.594375	2.43692307692308	-0.359999999999999	1.114	0.571428571428572	1.67636363636364	1.15181818181818	3.17176470588235	-0.0600000000000023	1.08	0.0890909090909098	-0.983333333333334	-3.85941176470588	-1.23272727272727	2.17444444444444	1.63454545454545	1.15416666666667	-1.52272727272727	1.113	-0.238	-0.909000000000001	0.318181818181818	0.195714285714285	1.35714285714286	0.315555555555553	0.741111111111111	0.687272727272726	-0.0649999999999977	1.366	-0.363333333333333	1.04	0.00375000000000192	1.375	1.25375	-1.18181818181818	2.01888888888889	0.341111111111113	-0.350000000000001	0.49375	1.327	0.144	-0.327999999999999	2.502	1.15166666666667	2.22666666666667	1.49066666666667	0.778500000000001	1.07	1.41846153846154	1.3875	-0.125555555555556	-0.00818181818181607	1.37888888888889	0.0166666666666657	2.06	2.23	1.31090909090909	-1.237	-0.863333333333333	0.312222222222223	-1.24769230769231	0.91	2.3875	0.232666666666667	-0.893333333333333	0.735555555555557	-0.778823529411763	1.27	1.254	1.38	1.778	0.0478947368421068	1.226	0.833636363636366	1.35277777777778	0.490000000000002	0.406874999999999	0.347619047619046	5.15	0.58	4.01	2.2	3.69	0.58	0.58	0.58	0.57	-2.93	0.58	0.42	5.03	1.17	3.79	0.58	5.15	3.92	0.58	-2.83	5.15	5.15	2.04	-1.63	1.94	-1.08	2.83	4.36	1.39	0.58	0.58	3.76	2.36	-2.68	-0.610000000000001	0.43	-2.33	-0.52	0.58	0.58	-0.38	1.52	-4	1.39	-2.81	1.9	0.580000000000002	-0.27	5.15	1.24	-0.1	0.250000000000001	5.15	-1.82	1.15	-2.07	1.22	-0.259999999999998	-0.0499999999999972	0.550000000000001	4.96	0.0500000000000007	4.39	0.55	-5.52	-0.00999999999999956	-0.18	2.42	-1.33	-1.46	-0.0500000000000007	-4.01	-1.48	2.52	-1.22	2.58	4.56	2.47	2.42	0.579999999999998	-4.43	0.579999999999998	4.56	7.48	-0.559999999999999	-6.32	-0.110000000000001	1.89	-2.74	-1.31	1.57	5	-1.43	2.25	-4.15	0.579999999999998	4.74	-1.78	2.67	1.4	1.18	-0.489999999999999	7.48	2.62	0.569999999999999	0.58	0.0300000000000002	0.69	-1.69	1.98	-1.84	2.93	0.00999999999999979	-0.129999999999999	0.5	3	3.18	3.79	4.28	-0.68	1.45	2.06	-1.89	1.52	-4.81999999999999	7.48	3.66	3.9	3.31	2.77	-1	0.58	0.580000000000002	-1.47	4.76	-3.42	0.579999999999998	-0.0600000000000005	-1.2	-4.21	3.51	0.35	4.97	0.0300000000000002	4.11	2.94	-0.0300000000000011	2.69	2.21	4.74	3.55	2.07	1.18	-0.00999999999999979	5.24	-3.64	-0.98	3.2	-3.12	0.510000000000001	0.620000000000001	2.73	-0.13	-0.36	-1.52	0.58	1.36	1.74	0.58	0.98	1.08	3.59	0.399999999999999	0.579999999999998	-3.99	-0.89	-0.77	-0.34	1.7	4.27	2.84	-1.23	0.13	1.89	0.65	2.6	-0.12	-0.52	1.95	2.77	0.58	-0.0299999999999998	0.58	-0.25	1.11	1.08	-0.316666666666666	1.89	1.055	-0.304	-0.894285714285715	-1.77	-0.946666666666667	0.381666666666668	1.904	-0.620000000000001	-2.38285714285714	-0.282500000000001	2.83625	0.800000000000001	0.724444444444444	0.870000000000001	2.948	3.62	0.494285714285715	-0.98	1.82166666666667	1.5725	2.96285714285714	0.209999999999999	2.678	0.0571428571428569	2.11833333333333	1.40285714285714	0.6525	-0.678750000000001	-0.634999999999998	-0.00111111111111128	0.521764705882354	0.563076923076922	0.113333333333333	0.482499999999998	1.09071428571429	0.63125	-1.08333333333333	-0.110833333333336	0.265000000000001	0.342222222222222	0.450714285714284	1.22384615384615	0.634166666666665	1.32	1.3725	0.226666666666667	0.328999999999999	2.56	0.37	-0.16625	1.96125	-1.26	-1.18	-0.101111111111111	-0.326666666666667	1.05066666666666	-2.89416666666667	3.73333333333333	1.92571428571429	0.286153846153846	0.572857142857144	0.805	-1.92181818181818	-0.0860000000000003	0.200999999999999	2.494	-2.24416666666666	-0.830000000000002	-0.387857142857136	-0.0226666666666659	-0.65	-0.0837499999999984	1.831	0.689444444444444	1.4225	1.34388888888889	-1.58875	0.525714285714283	-1.86	-1.558	-0.68125	2.69375	0.097333333333335	-2.35166666666667	-1.30571428571429	1.734	0.0216666666666665	0.360909090909091	0.548571428571428	-0.379000000000001	-0.746	-0.180000000000003	-1.38375	1.39	0.972666666666669	-1.715	0.998750000000001	2.48375	-0.784444444444445	0.255000000000001	-1.345625	1.76090909090909	-0.158333333333335	-0.144166666666667	1.15	1.21846153846154	-0.177999999999999	0.948235294117647	0.187272727272727	1.603	0.958749999999998	-0.185625	0.649999999999999	-0.411428571428571	1.63428571428571	1.15875	1.0875	-0.669999999999998	-0.236000000000001	1.022	0.17	1.01454545454546	-1.78818181818182	3.27882352941177	1.41066666666666	-0.288	0.173636363636366	-2.19222222222222	-1.56411764705882	-3.03818181818182	1.17	-0.494545454545452	0.445833333333333	0.643636363636361	0.686999999999998	0.897999999999998	-0.931000000000001	-0.123636363636365	2.73857142857143	0.668571428571428	0.396666666666667	0.575555555555555	1.12272727272727	1.50142857142857	1.652	0.997777777777779	1.12428571428571	2.4475	1.07125	0.960000000000003	-1.25181818181818	-0.35	1.25111111111111	0.868461538461538	-0.3325	0.782999999999999	-0.247	-0.286999999999999	2.23	2.11	-1.155	1.828	0.9015	0.946	1.91230769230769	0.0587499999999999	1.04222222222222	-0.149090909090908	1.39722222222222	0.108888888888888	0.00636363636363768	0.0209090909090897	-1.31909090909091	-1.581	-0.86	0.331111111111111	-0.973846153846154	1.49285714285714	2.3875	-0.439333333333334	-0.925000000000001	-0.357777777777777	-0.237058823529413	2.31	0.174999999999999	-1.05125	1.786	-0.119473684210526	0.886999999999999	0.210909090909091	1.36833333333333	-0.374545454545453	-0.00187500000000185	0.458571428571428	5.15	0.58	-1.48	2.2	3.69	0.58	0.58	1.33	0.57	-2.93	0.58	1.59	5.03	1.17	5.15	4.61	3.65	5.08	4.62	-2.83	5.15	5.15	0.58	-1.06	1.94	-0.18	2.83	4.36	1.39	-2.86	5.15	0.34	2.36	1.7	0.73	-2.08	2.2	-0.52	0.58	0.58	-0.38	0.58	2.87	1.39	1.11	1.9	0.890000000000001	-0.27	5.1	1.24	0.98	0.250000000000001	5.15	-1.82	1.15	-2.07	1.22	-0.259999999999998	1.09	0.550000000000001	4.96	0.5	4.39	0.55	-2.75	-0.00999999999999956	-0.18	2.42	2.93	-1.46	1.96	-4.01	0.210000000000001	5.15	-1.1	-3.25	4.56	2.47	1.66	-1.8	-1.88	1.29	4.56	4.31	-0.559999999999999	-6.32	-0.110000000000001	-0.620000000000005	-2.74	5.48	1.57	5	-1.43	3.36999999999999	-0.680000000000001	1.14999999999999	0.740000000000002	-1.78	2.83	0.58	1.18	-0.489999999999999	7.48	2.62	0.569999999999999	-1.42	0.0300000000000002	0.69	1.09	1.98	1.8	2.93	0.00999999999999979	-0.129999999999999	1.42	3	1.53	3.79	2.75	5.4	0.86	2.06	-0.39	3.34	-4.81999999999999	7.48	1.49	3.54	-3.6	2.77	-6.23	0.58	0.580000000000002	-1.47	1.04	-0.979999999999999	0.579999999999998	0.95	-1.72	-4.21	3.45	0.35	4.8	1.82	1.87	0.360000000000001	2.14	3.01	1.09	2.3	-2.17	2.07	4.71	1.8	5.24	-3.49	-0.550000000000001	3.59	-3.12	2.65	0.42	2.73	2.79	-0.36	-2.88	5.14	1.36	1.74	-3.15	0.98	1.08	-0.2	5.15	5.15	-3.99	0.0600000000000001	-0.56	-0.68	1.7	4.27	2.84	-1.23	0.18	1.89	1.77	1.7	-0.12	0.58	1.95	-0.33	5.15	-0.0299999999999998	0.580000000000001	0.440000000000001	2.02	1.08	-0.0525000000000002	2.1925	0.272500000000001	-0.0200000000000005	-0.560714285714287	-0.595714285714285	-0.185	1.13083333333333	2.253	-0.142857142857142	-0.537857142857144	-0.673124999999999	2.13375	0.984285714285713	0.700555555555555	1.43285714285714	2.634	3.71	1.83785714285714	-0.200714285714286	1.30416666666667	1.268125	1.42571428571429	0.161666666666667	1.629	0.527857142857144	2.08083333333333	1.07071428571428	0.290625	-1.11625	1.59333333333333	-0.0749999999999993	0.688823529411767	0.620384615384616	0.764444444444443	0.1525	1.155	0.200624999999999	0.0355555555555558	1.02333333333333	0.3825	0.670000000000002	-0.123928571428571	2.12807692307693	0.32	1.44	0.910416666666666	0.168749999999999	0.356999999999999	1.27875	0.0899999999999999	-0.0906249999999993	1.34125	-0.420625000000001	-0.743	-0.0788888888888906	0.377222222222223	1.10266666666666	-1.55958333333333	1.50111111111111	1.51357142857143	0.256153846153845	0.885714285714286	0.824375000000001	-1.50318181818182	0.508999999999999	-0.0585000000000004	2.2885	-2.45333333333333	-0.964545454545455	0.0746428571428552	0.352	0.695	0.163749999999999	0.8485	-0.646666666666668	0.774374999999999	1.41277777777778	-1.50625	0.505714285714287	-0.610833333333334	-1.0085	-0.14625	3.0225	-0.24366666666667	-2.35166666666667	-0.0535714285714288	0.228000000000002	0.296666666666665	0.686818181818181	0.0632142857142846	0.0154999999999994	-0.695500000000001	0.248749999999998	-0.255625	1.79647058823529	1.09433333333333	-1.18875	0.993124999999999	1.73375	0.0566666666666666	0.930833333333332	-0.535625	1.93454545454546	-0.889166666666668	-0.180416666666666	0.947083333333333	0.953846153846154	-0.1105	0.786470588235294	0.762727272727274	0.65	0.789999999999999	-0.0875000000000021	0.344	-0.452857142857143	1.345	1.231875	1.3409375	0.883461538461539	-0.298	1.068	0.370714285714286	1.34545454545455	-0.318181818181817	3.22529411764706	0.675333333333331	0.396000000000001	0.131363636363638	-1.58777777777778	-2.71176470588236	-2.13545454545455	1.67222222222222	0.57	0.800000000000001	-0.439545454545453	0.899999999999999	0.33	-0.92	0.0972727272727276	1.46714285714286	1.01285714285714	0.35611111111111	0.658333333333333	0.904999999999999	0.718214285714286	1.509	0.317222222222222	1.08214285714286	1.225625	1.223125	1.106875	-1.21681818181818	0.834444444444443	0.796111111111111	0.259230769230768	0.0806249999999995	1.055	-0.051499999999999	-0.307499999999999	2.366	1.63083333333333	0.535833333333333	1.65933333333333	0.84	1.008	1.66538461538461	0.723125	0.458333333333334	-0.0786363636363632	1.38805555555556	0.0627777777777787	1.03318181818182	1.12545454545454	-0.00409090909090892	-1.409	-0.861666666666667	0.321666666666667	-1.11076923076923	1.20142857142857	2.3875	-0.103333333333333	-0.909166666666668	0.18888888888889	-0.507941176470588	1.79	0.714499999999999	0.164375	1.782	-0.0357894736842113	1.0565	0.522272727272728	1.36055555555556	0.0577272727272735	0.202500000000001	0.403095238095237
chrI_187687_G_C_-	YAR030C_chrI_187687_G_C_72_2	FALSE	0.0356958060254978	UpStream	TRUE	TRUE	FALSE	FALSE	FALSE	FALSE	FALSE	NA	-0.00509006530309527	1	73	1	0	0	0	-1	1	0	0	0.467105263157895	1	NA	NA	NA	NA	379	48	11	834	NA	0.00719685	NA	NA	0	0	0	0	0	0	0	0	0	0	0	0	0	0	0	0	0	0	0	0	0	0	0	0	0	0	0	0	0	0	0	0	0	0	0	0	0	0	0	0	0	0	0	0	0	0	0	0	0	0	0	0	0	0	0	0	0	0	0	0	0	0	0	0	0	0	0	0	0	0	0	0	0	0	0	0	0	0	0	0	0	0	0	0	0	0	0	0	0	0	0	0	0	0	0	0	0	0	0	0	0	0	0	0	0	0	0	0	0	0	0	0	0	0	0	0	0	0	0	0	0	0	0	0	0	0	0	0	0	0	0	0	0	0	0	0	0	0	0	0	0	0	0	0	0	0	0	0	0	0	0	0	0	0	0	0	0	0	0	0	0	0	0	0	0	0	0	0	0	0	0	0	0	0	0	0	0	0	0	0	0	0	0	0	0	0	0	0	0	0	0	0	0	0	0	0	0	0	0	0	0	0	0	0	0	0	0	0	0	0	0	0	0	0	0	0	0	0	0	0	0	0	0	0	0	0	0	0	0	0	0	0	0	0	0	0	0	0	0	0	0	0	0	0	0	0	0	0	0	0	0	0	0	0	0	0	0	0	0	0	0	0	0	0	0	0	0	0	0	0	0	0	0	0	0	0	0	0	0	0	0	0	0	0	0	0	0	0	0	0	0	0	0	0	0	0	0	0	0	0	0	0	0	0	0	0	0	0	0	0	0	0	0	0	0	0	0	0	0	0	0	0	0	0	0	0	0	0	0	0	0	0	0	0	0	0	0	0	0	0	0	0	0	0	0	0	0	0	0	0	0	0	0	0	0	0	0	0	0	0	0	0	0	0	0	0	0	0	0	0	0	0	0	0	0	0	0	0	0	0	0	0	0	0	0	0	0	0	0	0	0	0	0	0	0	0	0	0	0	0	0	0	0	0	0	0	0	0	0	0	0	0	0	0	0	0	0	0	0	0	0	0	0	0	0	0	0	0	0	0	0	0	0	0	0	0	0	0	0	0	0	0	0	0	0	0	0	0	0	0	0	0	0	0	0	0	0	0	0	0	0	0	0	0	0	0	0	0	0	0	0	0	0	0	0	0	0	0	0	0	0	0	0	0	0	0	0	0	0	0	0	0	0	0	0	0	0	0	0	0	0	0	0	0	0	0	0	0	0	0	0	0	0	0	0	0	0	0	0	0	0	0	0	0	0	0	0	0	0	0	0	0	0	0	0	0	0	0	0	0	0	0	0	0	0	0	0	0	0	0	0	0	0	0	0	0	0	0	0	0	0	0	0	0	0	0	0	0	0	0	0	0	0	0	0	0	0	0	0	0	0	0	0	0	0	0	0	0	0	0	0	0	0	0	0	0	0	0	0	0	0	0	0	0	0	0	0	0	0	0	0	0	0	0	0	0	0	0	0	0	0	0	0	0	0	0	0	0	0	0	0	0	0	0	0	0	0	0	0	0	0	0	0	0	0	0	0	0	0	0	0	0	0	0	0	0	0	0	0	0	0	0	0	0	0	0	0	0	0	0	0	0	0	0	0	0	0	0	0	0	0	0	0	0	0	0	0	0	0	0	0	0	0	0	0	0	0	0	0	0	0	0	0	0	0	0	0	0	0	0	0	0	0	0	0	0	0	0	0	0	0	0	0	0	0	0	0	0	0	0	0	0	0	0	0	0	0	0	0	0	0	0	0	0	0	0	0	0	0	0	0	0	0	0	0	0	0	0	0	0	0	0	0	0	0	0	0	0	0	0	0	0	0	0	0	0	0	0	0	0	0	0	0	0	0	0	0	0	0	0	0	0	0	0	0	0	0	0	0	0	0	0	0	0	0	0	0	0	0	0	0	0	0	0	0	0	0	0	0	0	0	0	0	0	0	0	0	0	0	0	0	0	0	0	0	0	0	0	0	0	0	0	0	0	0	0	0	0	0	0	0	0	0	0	0	0	0	0	0	0	0	0	0	0	0	0	0	0	0	0	0	0	0	0	0	0	0	0	0	0	0	0	0	0	0	0	0	0	0	0	0	0	0	0	0	0	0	0	0	0	0	0	0	0	0	0	0	0	0	0	0	0	0	0	0	0	0	0	0	0	0	0	0	0	0	0	0	0	0	0	0	0	0	0	0	0	0	0	0	0	0	0	0	0	0	0	0	0	0	0	0	0	0	0	0	0	0	0	0	0	0	0	0	0	0	0	0	0	0	0	0	0	0	0	0	0	0	0	0	0	0	0	0	0	0	0	0	0	0	0	0	0	0	0	0	0	0	0	0	0	0	0	0	0	0	0	0	0	0	0	0	0	0	0	0	0	0	0	0	0	0	0	0	0	0	0	0	0	0	0	0	0	0	0	0	0	0	0	0	0	0	0	0	0	0	0	0	0	0	0	0	0	0	0	0	0	0	0	0	0	0	0	0	0	0	0	0	0	0	0	0	0	0	0	0	0	0	0	0	0	0	0	0	0	0	0	0	0	0	0	0	0	0	0	0	0	0	0	0	0	0	0	0	0	0	0	0	0	0	0	0	0	0	0	0	0	0	0	0	0	0	0	0	0	0	0	0	0	0	0	0	0	0	0	0	0	0	0	0	0	0	0	0	0	0	0	0	0	0	0	0	0	0	0	0	0	0	0	0	0	0	0	0	0	0	0	0	0	0	0	0	0	0	0	0	0	0	0	0	0	0	0	0	0	0	0	0	0	0	0	0	0	0	0	0	0	0	0	0	0	0	0	0	0	0	0	0	0	0	0	0	0	0	0	0	0	0	0	0	0	0	0	0	0	0	0	0	0	0	0	0	0	0	0	0	0	0	0	0	0	0	0	0	0	0	0	0	0	0	0	0	0	0	0	0	0	0	0	0	0	0	0	0	0	0	0	0	0	0	0	0	0	0	0	0	0	0	0	0	0	0	0	0	0	0	0	0	0	0	0	0	0	0	0	0	0	0	0	0	0	0	0	0	0	0	0	0	0	0	0	0	0	0	0	0	0	0	0	0	0	0	0	0	0	0	0	0	0	0	0	0	0	0	0	0	0	0	0	0	0	0	0	0	0	0	0	0	0	0	0	0	0	0	0	0	0	0	0	0	0	0	0	0	0	0	0	0	0	0	0	0	0	0	0	0	0	0	0	0	0	0	0	0	0	0	0	0	0	0	0	0	0	0	0	0	0	0	0	0	0	0	0	0	0	0	0	0	0	0	0	0	0	0	0	0	0	0	0	0	0	0	0	0	0	0	0	0	0	0	0	0	0	0	0	0	0	0	0	0	0	0	0	0	0	0	0	0	0	0	0	0	0	0	0	0	0	0	0	0	0	0	0	0	0	0	0	0	0	0	0	0	0	0	0	0	0	0	0	0	0	0	0	0	0	0	0	0	0	0	0	0	0	0	0	0	0	0	0	0	0	0	0	0	0	0	0	0	0	0	0	0	0	0	0	0	0	0	0	0	0	0	0	0	0	0	0	0	0	0	0	0	0	0	0	0	0	0	0	0	0	0	0	0	0	0	0	0	0	0	0	0	0	0	0	0	0	0	0	0	0	0	0	0	0	0	0	0	0	0	0	0	0	0	0	0	0	0	0	0	0	0	0	0	0	0	0	0	0	0	0	0	0	0	0	0	0	0	0	0	0	0	0	0	0	0	0	0	0	0	0	0	0	0	0	0	0	0	0	0	0	0	0	0	0	0	0	0	0	0	0	0	0	0	0	0	0	0	0	0	0	0	0	0	0	0	0	0	0	0	0	0	0	0	0	0	0	0	0	0	0	0	0	0	0	0	0	0	0	0	0	0	0	0	0	0	0	0	0	0	0	0	0	0	0	0	0	0	0	0	0	0	0	0	0	0	0	0	0	0	0	0	0	0	0	0	0	0	0	0	0	0	0	0	0	0	0	0	0	0	0	0	0	0	0	0	0	0	0	0	0	0	0	0	0	0	0	0	0	0	0	0	0	0	0	0	0	0	0	0	0	0	0	0	0	0	0	0	0	0	0	0	0	0	0	0	0	-0.0500000000000016	3.76	4.41	0	-4.57	-4.57	0.67	2.48	0	2.56	-0.380000000000001	4.37	0.409999999999999	-4.57	4.57	-1.16	-3.78	1.54	-1.25	-1.45	0	2.77	4.57	-4.57	2.32	4.54	4.57	0	-4.57	-4.57	4.02	-1.66	-4.55	-0.489999999999998	-1.16	-1.66	0.4	-4.22	0.83	-2.57	-3.53	0.549999999999999	1.41	0.289999999999997	-4.55	3.6	-3.24	3.67	1.92	-0.890000000000001	4.57	0.33	3.82	3.98	-0.580000000000001	2.07	4.27	1.75	0.67	3.66	-3.81	3.28	-1.15	3.21	2.64	2.34	-0.41	1.87	-4.72	1.7	-1.53	-2.78	3.13	-2.42	1.95	-4.47	-1.4	-3.88	2.3	6.55	-1.36	-4.58	-6.42	6.73	0	4.73	0	-1.34	-2.14	-0.330000000000002	-1	-3.35	1.41	5.61999999999999	-4.28	3.49	6.9	-2.62	-1.39	6.72	-2.45	1.59	4.38	2.82	0.629999999999999	1.6	-0.66	2.3	-0.77	1.44	-1.36	-0.16	2.13	0.11	0.83	-1.85	2.16	-2.72	0.0699999999999994	2.85	-2.67	-0.529999999999999	-6.65	-0.539999999999999	0.0999999999999979	-0.719999999999999	-6.9	0	0.440000000000002	1.94	6.79	-3.82	0.450000000000001	2.34	4.72	-0.0999999999999996	1.25	-0.87	-0.11	4.48	-0.709999999999999	-3.04	0.19	4.45	3.22	2.08	4.06	-0.979999999999999	-4.52	1.5	3.24	-1.47	4.65	-2.1	-2.28	-1.68	1.46	0.4	-0.360000000000001	3.35	-1.81	-1.59	1.48	0.46	3.15	1.95	-1.88	1.78	0	-4.15	-1.66	-2.21	-1.84	0	-0.82	2.73	-0.53	2.34	-0.0399999999999991	0.79	-1.51	0.86	-2.66	-1.35	-0.710000000000001	-4.57	4.46	-0.600000000000001	-0.729999999999999	0.43	0	-2.71	-2.28	0.56	-0.251666666666667	0.153333333333334	0.745000000000001	0.0540000000000003	1.18	-0.0185714285714305	-1.52333333333333	-2.80166666666667	-0.00399999999999956	-0.0214285714285722	-1.52	0.74625	1.7575	0.987142857142857	-0.746666666666666	-1.80142857142857	0.109999999999999	0.207142857142857	-2.64714285714286	0.219999999999999	0.553333333333335	0.567499999999999	1.73	-0.461666666666668	3.614	-2.10285714285714	-0.163333333333334	1.23285714285714	1.21875	0.0425000000000004	-3.74	-0.328888888888889	0.347647058823529	-0.523846153846153	-1.30888888888889	-0.436666666666667	-0.053571428571427	1.47125	-0.454444444444444	-0.972499999999997	0.181999999999999	-0.356666666666666	0.369999999999997	-0.405384615384612	0.90666666666667	0.236666666666666	-0.272500000000001	0.258333333333333	0.234	1.64125	0.085	0.380000000000001	1.1425	-0.303749999999999	0.878	1.29111111111111	-0.352222222222222	1.00466666666667	-0.2775	3.77666666666667	1.97857142857143	0.147692307692308	0	0.737499999999999	-0.937272727272727	0.343999999999999	0.443999999999999	0.920000000000002	-1.5625	1.78727272727273	-0.992142857142859	-0.500666666666667	-1.66	-0.5975	0.91	-0.332222222222223	1.19875	-0.366666666666664	-0.25625	-2.20428571428571	-0.793333333333333	0.00200000000000244	-0.438749999999999	0.574999999999999	2.48666666666666	0	-0.724285714285713	1.55	0.293333333333331	0.640909090909091	0.587857142857144	0.57	1.318	-0.385000000000002	-0.866250000000001	0.365294117647053	0.171999999999997	1.34	0.467500000000001	1.4175	0.776666666666667	0.688333333333333	-0.180624999999999	-0.594545454545454	0.731666666666667	-1.65666666666667	-0.0708333333333337	0.308461538461539	-0.16	0.297058823529412	-0.760909090909092	1.295	0.0537500000000009	0.0843749999999996	0.0620000000000003	-0.432857142857143	0.172857142857143	0.561250000000001	-0.524375000000001	-2.27461538461538	-0.283	0.407	-0.998571428571429	-0.828181818181818	1.16636363636363	0.267647058823535	0.0860000000000021	0.902000000000001	1.71545454545455	-0.0888888888888886	-0.424117647058821	-1.64636363636364	-0.312222222222225	-0.571818181818184	-0.945	1.07	-0.477000000000004	-0.434000000000001	-0.169	-0.331818181818182	1.91	0.157142857142857	-0.0611111111111118	-0.571111111111112	0.19	0.199999999999999	0.317	-0.534444444444444	-0.482857142857142	1.53375	-0.296249999999999	-0.2875	-0.183636363636364	-1.71222222222222	1.63333333333334	0.943846153846152	-1.30375	-0.356999999999999	-0.449999999999999	-0.052999999999999	-1.032	2.12833333333333	-4.005	0.178666666666665	0.150499999999999	-0.481000000000002	0.991538461538461	-0.258750000000003	-0.292222222222222	-0.256363636363636	0.0183333333333344	-0.414444444444445	-1.47272727272727	-1.58	-0.539090909090909	-0.304	-0.0813333333333333	-0.104444444444445	0.221538461538461	1.41142857142857	0	0.450666666666669	-0.0866666666666669	-0.204444444444446	-0.331764705882351	0.777777777777777	-0.169	-1.0675	-0.106000000000002	-0.0931578947368443	-0.604000000000001	0.770000000000001	-0.0155555555555544	-0.322727272727274	-0.199375	0.554285714285715	0.00999999999999979	-0.37	2.98	1.8	-4.57	2.58	4.57	4.55	1.65	-0.45	2.14	-0.0199999999999996	1.77635683940025e-15	4.25	-1.31	-2.71	2.89	1.71	2.83	0.570000000000001	1.68	1.75	-1.78	-0.750000000000002	-4.57	4.56	0	-1.65	2.83	1.27	4.57	2.54	3.43	-0.789999999999999	-1.15	2.34	1.03	-1.39	0.24	4.53	2.04	2.44	-4.22	4.57	-1.65	-0.859999999999999	1.95	-2.07	0.909999999999999	-3.39	-0.13	-0.61	-2.07	-0.33	-0.0100000000000007	-2.33	3.03	4.61	5.17	-6.88	-4.39	2.52	-4.38	-0.78	-1.88	3.2	-0.0900000000000003	0.470000000000002	0	-4.35	-6.9	-3.25	3.4	-0.69	2.34	6.03	-2.63	-0.27	-0.710000000000001	4.43	3.02	6.9	0.069999999999999	0.890000000000001	-6.1	6.73	0	2.39	-4.39	0.499999999999998	-3.52	-0.760000000000002	-6.7	0.100000000000003	0.55	-5.06	0	4.17	-4.19	4.97	1.69	6.89	-3.17	-4.33	0	6.85	0.23	2.65	1.88	0.88	0.0699999999999994	-1.19	-4.89	-0.539999999999999	-0.11	0.92	0.2	-1.99	3.15	4.71	1.23	-1.14	2.67	-0.350000000000001	-1.38	-3.3	1.2	-1.41	-6.01	0	4.11	1.79	6.9	1.89	2.83	-1.44	-6.9	-2.14	3.48	-0.47	-1.65	-2.21	-0.0899999999999999	-3.29	-1.79	2.2	1.61	0.17	3.89	-2.71	-3.77	1.95	3.51	3.18	-4.04	-4.31	-2.17	-0.44	-0.03	0.909999999999998	4.12	-2.74	3.07	-2.17	-1.17	1.22	0.0299999999999985	2.92	4.11	1.9	0	1.61	2.47	2.44	0.75	0.609999999999999	-0.16	3.45	0.53	3.89	-0.0399999999999974	0.120000000000001	-0.43	0.0199999999999996	1.24	-2.32	1.51	4.09	2.94	2.28	1.31	1.56	0	3.96	3.62	-2.23	0.251666666666665	-0.153333333333334	-0.745000000000001	-0.0539999999999994	-1.18	0.0185714285714305	1.52333333333333	2.80166666666667	0.00399999999999956	0.0214285714285705	1.52	-0.74625	-1.7575	-0.987142857142857	0.746666666666666	1.80142857142857	-0.109999999999999	-0.207142857142857	2.64714285714286	-0.219999999999999	-0.553333333333333	-0.567499999999999	-1.73	0.461666666666668	-3.614	2.10285714285714	0.163333333333332	-1.23285714285714	-1.21875	-0.0425000000000004	3.74	0.328888888888889	-0.347647058823529	0.523846153846153	1.30888888888889	0.436666666666667	0.0535714285714306	-1.47125	0.454444444444444	0.9725	-0.182	0.356666666666666	-0.369999999999997	0.405384615384616	-0.906666666666668	-0.236666666666666	0.272500000000001	-0.258333333333333	-0.234	-1.64125	-0.085	-0.38	-1.1425	0.30375	-0.878	-1.29111111111111	0.352222222222223	-1.00466666666667	0.2775	-3.77666666666666	-1.97857142857143	-0.147692307692308	0	-0.7375	0.937272727272727	-0.343999999999999	-0.444000000000001	-0.92	1.5625	-1.78727272727273	0.992142857142859	0.500666666666667	1.66	0.5975	-0.91	0.332222222222221	-1.19875	0.366666666666667	0.256250000000001	2.20428571428571	0.793333333333335	-0.00199999999999889	0.438749999999999	-0.574999999999999	-2.48666666666667	3.5527136788005e-15	0.724285714285713	-1.55	-0.293333333333333	-0.640909090909091	-0.587857142857143	-0.57	-1.318	0.384999999999998	0.866249999999999	-0.365294117647053	-0.172000000000004	-1.34	-0.467500000000001	-1.4175	-0.776666666666666	-0.688333333333334	0.180624999999999	0.594545454545457	-0.731666666666667	1.65666666666667	0.0708333333333329	-0.308461538461538	0.16	-0.297058823529412	0.760909090909091	-1.295	-0.0537500000000009	-0.0843749999999996	-0.0620000000000003	0.432857142857143	-0.172857142857143	-0.561249999999999	0.524374999999999	2.27461538461539	0.283000000000001	-0.407	0.998571428571429	0.828181818181822	-1.16636363636364	-0.267647058823528	-0.0859999999999985	-0.901999999999997	-1.71545454545454	0.0888888888888886	0.424117647058825	1.64636363636364	0.312222222222225	0.57181818181818	0.945000000000004	-1.07	0.476999999999997	0.433999999999997	0.169	0.331818181818182	-1.91	-0.157142857142857	0.06111111111111	0.571111111111112	-0.19	-0.199999999999999	-0.317	0.534444444444444	0.482857142857142	-1.53375	0.296250000000001	0.287500000000001	0.183636363636364	1.71222222222222	-1.63333333333333	-0.943846153846156	1.30375	0.356999999999999	0.450000000000001	0.052999999999999	1.032	-2.12833333333333	4.005	-0.178666666666667	-0.150499999999999	0.481000000000002	-0.991538461538463	0.258749999999999	0.292222222222222	0.256363636363636	-0.0183333333333326	0.414444444444445	1.47272727272727	1.58	0.539090909090909	0.304	0.0813333333333333	0.104444444444445	-0.221538461538461	-1.41142857142857	3.5527136788005e-15	-0.450666666666667	0.0866666666666669	0.204444444444446	0.331764705882353	-0.777777777777779	0.169	1.0675	0.106000000000002	0.0931578947368408	0.603999999999999	-0.770000000000001	0.0155555555555544	0.322727272727272	0.199375	-0.554285714285714	0	-0.37	-0.0500000000000016	1.8	-4.57	2.58	-8.88178419700125e-16	-4.57	1.65	-0.45	2.14	-0.0199999999999996	1.77635683940025e-15	4.25	0.409999999999999	-4.57	4.35	-0.0800000000000001	-2.5	0.570000000000001	0.42	0.31	0	2.77	-4.57	-4.57	1.43	-1.65	2.83	0	1.18	-4.57	3.43	-0.789999999999999	-4.55	-0.489999999999998	1.03	-1.39	0.24	4.53	2.04	-1.69	-3.53	0.549999999999999	-1.65	-0.859999999999999	-4.55	-1.74	0.28	-1.05	0.32	-0.61	0.870000000000001	-0.33	-0.0100000000000007	-2.24	3.03	4.61	5.17	-1.14	-4.39	3.08	-4.38	-0.78	-1.15	3.2	1.51	1.41	-0.41	-4.35	-4.72	-3.25	1.91	-1.4	2.34	-2.42	-2.63	-0.27	-1.4	-3.88	3.02	6.9	0.069999999999999	-2.28	-6.1	6.73	0	4.73	-4.39	0.499999999999998	-2.14	-0.760000000000002	-6.7	0.100000000000003	0.55	-0.710000000000008	0	4.17	2.8	2.98	1.69	6.89	-3.17	-3.04	4.38	2.93	0.4	2.15	1.72	1.62	-0.77	-0.220000000000001	-4.89	-0.539999999999999	2.13	0.11	0.83	-1.99	2.16	-2.72	0.0699999999999994	-1.14	-2.67	-0.350000000000001	-1.38	-3.3	0.0999999999999979	-1.41	-6.9	0	0.440000000000002	1.79	6.9	1.89	0.450000000000001	2.34	-6.9	-0.0999999999999996	3.48	-0.47	-0.11	-2.21	-0.279999999999999	-3.04	0.19	4.45	2.07	2.08	4.06	-0.979999999999999	-4.52	1.95	3.24	0.62	-2.51	-3.14	-2.28	-0.44	-0.03	0.4	-0.360000000000001	-2.74	-1.81	-2.17	1.48	0.720000000000001	0.0299999999999985	2.92	-1.88	1.9	0	-4.15	2.21	2.04	-0.570000000000001	0.609999999999999	-0.82	2.73	0.53	3.89	-0.0399999999999974	0.120000000000001	-1.11	0.129999999999999	-2.66	-1.35	-0.710000000000001	2.88	4.46	-0.600000000000001	0.82	1.56	0	2.59	0.130000000000001	-2.23	0	1.77635683940025e-15	0	0	0	0	0	0	0	-1.77635683940025e-15	0	0	0	0	0	0	0	0	0	0	0	0	-1.77635683940025e-15	0	0	0	0	0	0	0	0	0	0	0	0	0	0	-1.77635683940025e-15	0	0	0	0	0	0	0	0	-3.5527136788005e-15	0	-1.77635683940025e-15	0	0	0	0	0	0	0	0	0	0	0	0	0	0	0	0	0	0	0	0	0	0	0	0	0	0	0	0	0	0	0	0	0	0	0	0	3.5527136788005e-15	0	0	-1.77635683940025e-15	0	0	0	0	0	0	0	0	0	0	0	0	0	0	0	0	0	0	0	-8.88178419700125e-16	0	0	0	0	0	0	0	0	0	0	0	0	0	0	0	0	0	0	3.5527136788005e-15	0	0	0	0	0	0	0	0	0	0	0	0	0	0	0	0	0	0	0	0	0	0	0	0	0	0	3.5527136788005e-15	0	0	-1.77635683940025e-15	0	0	0	0	0	0	0	0	0	-1.77635683940025e-15	0	0	0	0	0	0	0	0	0	0	0	0	3.5527136788005e-15	0	0	-1.77635683940025e-15	0	0	0	0	0	0	0	1.77635683940025e-15	1.77635683940025e-15	-1.77635683940025e-15	0	0
chrI_187734_C_T_-	YAR030C_chrI_187734_C_T_72_2	NA	0.223958465882377	UpStream	TRUE	TRUE	FALSE	FALSE	FALSE	FALSE	FALSE	NA	-0.0426927620504292	1	73	1	0	0	1	0	-1	0	0	0.447368421052632	0.985507246376812	NA	NA	NA	NA	379	48	11	881	NA	0.11515	0.228	NA	0	0	0	0	0	0	0	0	0	0	0	0	0	0	0	0	0	0	0	0	0	0	0	0	0	0	0	0	0	0	0	0	0	0	0	0	0	0	0	0	0	0	0	0	0	0	0	0	0	0	0	0	0	0	0	0	0	0	0	0	0	0	0	0	0	0	0	0	0	0	0	0	0	0	0	0	0	0	0	0	0	0	0	0	0	0	0	0	0	0	0	0	0	0	0	0	0	0	0	0	0	0	0	0	0	0	0	0	0	0	0	0	0	0	0	0	0	0	0	0	0	0	0	0	0	0	0	0	0	0	0	0	0	0	0	0	0	0	0	0	0	0	0	0	0	0	0	0	0	0	0	0	0	0	0	0	0	0	0	0	0	0	0	0	0	0	0	0	0	0	0	0	0	0	0	0	0	0	0	0	0	0	0	0	0	0	0	0	0	0	0	0	0	0	0	0	0	0	0	0	0	0	0	0	0	0	0	0	0	0	0	0	0	0	0	0	0	0	0	0	0	0	0	0	0	0	0	0	0	0	0	0	0	0	0	0	0	0	0	0	0	0	0	0	0	0	0	0	0	0	0	0	0	0	0	0	0	0	0	0	0	0	0	0	0	0	0	0	0	0	0	0	0	0	0	0	0	0	0	0	0	0	0	0	0	0	0	0	0	0	0	0	0	0	0	0	0	0	0	0	0	0	0	0	0	0	0	0	0	0	0	0	0	0	0	0	0	0	0	0	0	0	0	0	0	0	0	0	0	0	0	0	0	0	0	0	0	0	0	0	0	0	0	0	0	0	0	0	0	0	0	0	0	0	0	0	0	0	0	0	0	0	0	0	0	0	0	0	0	0	0	0	0	0	0	0	0	0	0	0	0	0	0	0	0	0	0	0	0	0	0	0	0	0	0	0	0	0	0	0	0	0	0	0	0	0	0	0	0	0	0	0	0	0	0	0	0	0	0	0	0	0	0	0	0	0	0	0	0	0	0	0	0	0	0	0	0	0	0	0	0	0	0	0	0	0	0	0	0	0	0	0	0	0	0	0	0	0	0	0	0	0	0	0	0	0	0	0	0	0	0	0	0	0	0	0	0	0	0	0	0	0	0	0	0	0	0	0	0	0	0	0	0	0	0	0	0	0	0	0	0	0	0	0	0	0	0	0	0	0	0	0	0	0	0	0	0	0	0	0	0	0	0	0	0	0	0	0	0	0	0	0	0	0	0	0	0	0	0	0	0	0	0	0	0	0	0	0	0	0	0	0	0	0	0	0	0	0	0	0	0	0	0	0	0	0	0	0	0	0	0	0	0	0	0	0	0	0	0	0	0	0	0	0	0	0	0	0	0	0	0	0	0	0	0	0	0	0	0	0	0	0	0	0	0	0	0	0	0	0	0	0	0	0	0	0	0	0	0	0	0	0	0	0	0	0	0	0	0	0	0	0	0	0	0	0	0	0	0	0	0	0	0	0	0	0	0	0	0	0	0	0	0	0	0	0	0	0	0	0	0	0	0	0	0	0	0	0	0	0	0	0	0	0	0	0	0	0	0	0	0	0	0	0	0	0	0	0	0	0	0	0	0	0	0	0	0	0	0	0	0	0	0	0	0	0	0	0	0	0	0	0	0	0	0	0	0	0	0	0	0	0	0	0	0	0	0	0	0	0	0	0	0	0	0	0	0	0	0	0	0	0	0	0	0	0	0	0	0	0	0	0	0	0	0	0	0	0	0	0	0	0	0	0	0	0	0	0	0	0	0	0	0	0	0	0	0	0	0	0	0	0	0	0	0	0	0	0	0	0	0	0	0	0	0	0	0	0	0	0	0	0	0	0	0	0	0	0	0	0	0	0	0	0	0	0	0	0	0	0	0	0	0	0	0	0	0	0	0	0	0	0	0	0	0	0	0	0	0	0	0	0	0	0	0	0	0	0	0	0	0	0	0	0	0	0	0	0	0	0	0	0	0	0	0	0	0	0	0	0	0	0	0	0	0	0	0	0	0	0	0	0	0	0	0	0	0	0	0	0	0	0	0	0	0	0	0	0	0	0	0	0	0	0	0	0	0	0	0	0	0	0	0	0	0	0	0	0	0	0	0	0	0	0	0	0	0	0	0	0	0	0	0	0	0	0	0	0	0	0	0	0	0	0	0	0	0	0	0	0	0	0	0	0	0	0	0	0	0	0	0	0	0	0	0	0	0	0	0	0	0	0	0	0	0	0	0	0	0	0	0	0	0	0	0	0	0	0	0	0	0	0	0	0	0	0	0	0	0	0	0	0	0	0	0	0	0	0	0	0	0	0	0	0	0	0	0	0	0	0	0	0	0	0	0	0	0	0	0	0	0	0	0	0	0	0	0	0	0	0	0	0	0	0	0	0	0	0	0	0	0	0	0	0	0	0	0	0	0	0	0	0	0	0	0	0	0	0	0	0	0	0	0	0	0	0	0	0	0	0	0	0	0	0	0	0	0	0	0	0	0	0	0	0	0	0	0	0	0	0	0	0	0	0	0	0	0	0	0	0	0	0	0	0	0	0	0	0	0	0	0	0	0	0	0	0	0	0	0	0	0	0	0	0	0	0	0	0	0	0	0	0	0	0	0	0	0	0	0	0	0	0	0	0	0	0	0	0	0	0	0	0	0	0	0	0	0	0	0	0	0	0	0	0	0	0	0	0	0	0	0	0	0	0	0	0	0	0	0	0	0	0	0	0	0	0	0	0	0	0	0	0	0	0	0	0	0	0	0	0	0	0	0	0	0	0	0	0	0	0	0	0	0	0	0	0	0	0	0	0	0	0	0	0	0	0	0	0	0	0	0	0	0	0	0	0	0	0	0	0	0	0	0	0	0	0	0	0	0	0	0	0	0	0	0	0	0	0	0	0	0	0	0	0	0	0	0	0	0	0	0	0	0	0	0	0	0	0	0	0	0	0	0	0	0	0	0	0	0	0	0	0	0	0	0	0	0	0	0	0	0	0	0	0	0	0	0	0	0	0	0	0	0	0	0	0	0	0	0	0	0	0	0	0	0	0	0	0	0	0	0	0	0	0	0	0	0	0	0	0	0	0	0	0	0	0	0	0	0	0	0	0	0	0	0	0	0	0	0	0	0	0	0	0	0	0	0	0	0	0	0	0	0	0	0	0	0	0	0	0	0	0	0	0	0	0	0	0	0	0	0	0	0	0	0	0	0	0	0	0	0	0	0	0	0	0	0	0	0	0	0	0	0	0	0	0	0	0	0	0	0	0	0	0	0	0	0	0	0	0	0	0	0	0	0	0	0	0	0	0	0	0	0	0	0	0	0	0	0	0	0	0	0	0	0	0	0	0	0	0	0	0	0	0	0	0	0	0	0	0	0	0	0	0	0	0	0	0	0	0	0	0	0	0	0	0	0	0	0	0	0	0	0	0	0	0	0	0	0	0	0	0	0	0	0	0	0	0	0	0	0	0	0	0	0	0	0	0	0	0	0	0	0	0	0	0	0	0	0	0	0	0	0	0	0	0	0	0	0	0	0	0	0	0	0	0	0	0	0	0	0	0	0	0	0	0	0	0	0	0	0	0	0	0	0	0	0	0	0	0	0	0	0	0	0	0	0	0	0	0	0	0	0	0	0	0	0	0	0	0	0	0	0	0	0	0	0	0	0	0	0	0	0	0	0	0	0	0	0	0	0	0	0	0	0	0	0	0	0	0	0	0	0	0	0	0	0	0	0	0	0	0	0	0	0	0	0	0	0	0	0	0	0	0	0	0	0	0	0	0	0	0	0	0	0	0	0	0	0	0	0	0	0	0	0	0	0	0	0	0	0	0	0	0	0	0	0	0	0	0	0	0	0	0	0	0	0	0	0	0	0	0	0	0	0	0	0	0	0	0	0	0	0	0	0	0	0	0	0	0	0	0	0	0	0	0	0	0	0	0	0	0	0	0	0	0	0	0	0	0	0	0	0	0	0	0	0	0	0	0	0	0	0	0	0	0	0	0	0	0	0	0	0	0	4	-5.15	-3.5	4	-5.15	-2.45	4	0.61	-3.5	3.55	3.2	-0.42	-0.659999999999998	-0.9	-2.02	-5.11	-0.58	-2.66	-0.58	1.29	1.11	1.69	-5.15	-5.15	-1.15	1.42	-5.15	-5.15	-0.00999999999999979	4	-0.58	-0.41	-0.58	-1.8	3.87	0.55	-2.94	-2.5	-2.45	-3.22	-0.130000000000001	-5.15	-1.64	-2.7	0.499999999999998	-1.48	0.81	-0.95	1.03	-5.13	-3.13	-3.52	-5.15	3.99	-0.579999999999999	-4.7	-1.22	-2.62	1.35	-1.75	-4.86	-0.4	-4.39	-1.56	-4.1	0.0600000000000005	0.63	-2.82	0.34	1.46	-0.120000000000005	-0.84	0.56	-3	-3.27	-1.27	-7.47	-2.5	3.04	1.86	6.33	-2	6.33	-6.9	-3.4	1.91	0.68	-7.48	3.22	-4.36	0.25	-6.94	0.580000000000001	-7.48	2.47	6.33	2.5	2.16	-3.28	-2.38	0.0500000000000007	1.29	6.33	-2.62	3.23	-1.27	-1.01	-0.680000000000001	0.58	0.58	1.8	-2.03	-3.8	-0.41	-1.44	1.7	-3.77	-0.48	-2.81	0.0800000000000018	2.22	-3.6	-1.01	2.1	6.33	-7.48	-4.6	0.0999999999999996	0.490000000000002	6.33	0.659999999999997	6.33	-0.790000000000001	-5.61	-4.35	-6.7	-0.880000000000003	-0.95	-0.24	1.24	-5.05	-4.69	-4.97	2.24	-3.17	-3.86	-3.85	-1.3	-3.25	-5.15	-2.31	0.720000000000001	3.4	-0.199999999999998	-5.15	-4.88	0.21	-4.4	1.39	-3.93	0.88	-2.43	0.13	-0.82	-1.34	-0.37	-4.43	-3.39	-0.58	3.94	-1.03	-5.15	0.81	1.18	-1.85	2.65	1.48	0.380000000000001	1.45	-0.96	-5.14	1.23	-0.21	4	-2.28	-0.960000000000001	0.0700000000000003	0.52	-1.38	-4.55	-0.87	0.16	-0.58	0.0700000000000003	0.25	-0.5	0.316666666666668	-1.89	-1.055	0.303999999999999	0.894285714285715	1.77	0.946666666666667	-0.381666666666666	-1.904	0.620000000000001	2.38285714285714	0.282499999999999	-2.83625	-0.800000000000001	-0.724444444444444	-0.870000000000001	-2.948	-3.62	-0.494285714285715	0.979999999999999	-1.82166666666667	-1.5725	-2.96285714285714	-0.210000000000001	-2.678	-0.0571428571428587	-2.11833333333333	-1.40285714285714	-0.652500000000002	0.678749999999999	0.635	0.00111111111111128	-0.521764705882351	-0.563076923076922	-0.113333333333333	-0.4825	-1.09071428571428	-0.631250000000001	1.08333333333333	0.110833333333336	-0.265000000000001	-0.342222222222222	-0.450714285714287	-1.22384615384615	-0.634166666666667	-1.32	-1.3725	-0.226666666666667	-0.328999999999999	-2.56	-0.37	0.166249999999998	-1.96125	1.26	1.18	0.101111111111111	0.326666666666667	-1.05066666666667	2.89416666666667	-3.73333333333333	-1.92571428571429	-0.286153846153846	-0.572857142857142	-0.805	1.92181818181818	0.0860000000000003	-0.201000000000001	-2.494	2.24416666666667	0.829999999999998	0.387857142857143	0.0226666666666695	0.65	0.0837500000000002	-1.831	-0.689444444444444	-1.4225	-1.34388888888889	1.58875	-0.525714285714285	1.86	1.558	0.681249999999999	-2.69375	-0.0973333333333386	2.35166666666667	1.30571428571429	-1.734	-0.0216666666666665	-0.36090909090909	-0.548571428571428	0.379000000000001	0.746	0.18	1.38375	-1.38999999999999	-0.972666666666669	1.715	-0.998750000000001	-2.48375	0.784444444444444	-0.254999999999999	1.345625	-1.76090909090909	0.158333333333333	0.144166666666671	-1.15	-1.21846153846154	0.178	-0.948235294117647	-0.187272727272727	-1.603	-0.958750000000002	0.185625	-0.65	0.411428571428572	-1.63428571428571	-1.15875	-1.0875	0.669999999999998	0.236000000000001	-1.022	-0.169999999999999	-1.01454545454545	1.78818181818182	-3.27882352941177	-1.41066666666667	0.288	-0.173636363636366	2.19222222222222	1.56411764705882	3.03818181818182	-1.17	0.494545454545456	-0.445833333333329	-0.643636363636364	-0.687000000000001	-0.898	0.930999999999999	0.123636363636365	-2.73857142857143	-0.668571428571427	-0.396666666666668	-0.575555555555556	-1.12272727272727	-1.50142857142857	-1.652	-0.997777777777777	-1.12428571428571	-2.4475	-1.07125	-0.960000000000001	1.25181818181818	0.349999999999999	-1.25111111111111	-0.868461538461538	0.332500000000001	-0.782999999999999	0.247000000000001	0.287000000000001	-2.23	-2.11	1.155	-1.828	-0.901500000000002	-0.946	-1.91230769230769	-0.0587499999999999	-1.04222222222222	0.14909090909091	-1.39722222222222	-0.108888888888888	-0.00636363636363591	-0.0209090909090914	1.31909090909091	1.581	0.86	-0.331111111111111	0.973846153846154	-1.49285714285714	-2.3875	0.439333333333334	0.925000000000001	0.357777777777779	0.237058823529413	-2.31	-0.175000000000001	1.05125	-1.786	0.119473684210526	-0.886999999999999	-0.210909090909091	-1.36833333333333	0.374545454545455	0.00187500000000007	-0.458571428571428	4	-5.15	0.870000000000001	3.98	-0.15	-5.15	4	-0.0500000000000007	-4.42	1.62	-2.45	3.97	-2.83	-1.63	-4.77	-3.5	-3.86	-5.08	-5.15	-4.57	2.89	4	2.94	-4.74	-0.58	-1.53	-5.15	-4.92	1.55	4	-4.87	-4.61	0.140000000000001	3.78	0.530000000000001	1.22	-0.979999999999999	1.2	-2.68	-0.949999999999998	3.6	-1.04	-0.58	-4.85	-3.22	-0.66	-0.390000000000001	0.71	3.98	-1.04	2.16	-4.44	1.82	-3.45	3.81	3.82	-3.37	-0.579999999999998	-4.72	-0.91	-4.28	-2.61	-0.58	-5.2	0.53	-2.25	-2.62	-0.869999999999999	4.67	-0.119999999999999	1.07000000000001	-1.77	-2.37	-4.57	-1.73	-0.24	-5.67	-3.92	4.13	3.42	-0.0599999999999996	-4.03	1.38	-7.48	-7.01	1.91	-4.96	-2.93	-0.58	-4.57	1.68	1.44	2.23	-1.72	-0.400000000000001	5.29000000000001	1.67	4.52	1.7	-7.48	-3.75	-2.98	-3.5	0.94	3.81	-7.48	-0.64	0.0899999999999999	0.85	-1.29	-0.56	-1.35	2.21	-1.05	-1.42	0.92	-4.11	-1.53	-3.06	-2.26	1.89	-1.98	0.39	-0.800000000000001	-1.83	-7.48	-0.0899999999999999	-0.580000000000002	-7.48	0.8	5.95	0.8	-2.53	-6.78	4.08	-0.579999999999999	-7.26	-0.710000000000001	-3.08	1.73	-2.33	-5.15	-4.8	-0.840000000000001	-3.65	-0.510000000000002	-3.39	-2.94	-3.21	0.24	-4.26	-1.01	3.57	-4.5	1.26	-3.26	-1.3	-4.67	1.41	-3.82	-4.33	-0.5	-3.7	-2.52	-0.719999999999999	-1.66	-4.04	-5.15	-1.48	3.94	-1.03	-0.94	-4.7	-4.6	-4.03	2.5	1.87	-2.94	-0.25	-1.89	-5.14	0.610000000000001	-0.58	3.96	1.06	-1.3	-5.15	-5.15	-1.76	-0.58	-1.83	-5.15	-0.680000000000001	3.82	-1.31	-1.41	-0.211666666666666	-2.495	0.51	-0.264	0.227142857142857	-0.578571428571427	-0.576666666666664	-1.88	-2.602	-0.334285714285715	-1.30714285714286	1.06375	-1.43125	-1.16857142857143	-0.676666666666666	-1.99571428571429	-2.32	-3.8	-3.18142857142857	-0.578571428571429	-0.786666666666667	-0.963749999999999	0.111428571428572	-0.113333333333333	-0.580000000000001	-0.998571428571429	-2.04333333333333	-0.738571428571428	0.0712500000000009	1.55375	-3.82166666666667	0.148888888888889	-0.85588235294118	-0.677692307692308	-1.41555555555555	0.177499999999998	-1.21928571428571	0.229999999999999	-1.15444444444444	-2.1575	-0.5	-0.997777777777777	0.69857142857143	-3.03230769230769	-0.00583333333333336	-1.56	-0.448333333333334	-0.110833333333334	-0.385	0.0024999999999995	0.19	0.0150000000000006	-0.721250000000001	-0.41875	0.306000000000001	0.0566666666666684	-1.08111111111111	-1.15466666666666	0.224999999999998	0.731111111111108	-1.10142857142857	-0.226153846153846	-1.19857142857143	-0.84375	1.08454545454546	-1.104	0.318	-2.083	2.6625	1.09909090909091	-0.537142857142854	-0.726666666666667	-2.04	-0.411249999999999	0.133999999999999	1.98277777777778	-0.126249999999999	-1.48166666666667	1.42375	-0.485714285714288	-0.638333333333332	0.459	-0.38875	-3.35125	0.584666666666667	2.35166666666667	-1.19857142857143	1.278	-0.571666666666666	-1.01272727272727	0.422142857142857	-0.409999999999997	0.645	-0.677499999999998	-0.8725	-2.20294117647059	-1.216	0.662500000000001	-0.987500000000001	-0.983749999999997	-0.897777777777778	-1.60666666666667	-0.274374999999999	-2.10818181818182	1.62	0.216666666666669	-0.744166666666666	-0.689230769230769	0.0430000000000001	-0.624705882352941	-1.33818181818182	0.303	-0.62125	-0.010625000000001	-0.0380000000000003	0.494285714285715	-1.05571428571429	-1.305	-1.594375	-2.43692307692308	0.359999999999999	-1.114	-0.571428571428571	-1.67636363636364	-1.15181818181818	-3.17176470588235	0.0600000000000023	-1.08	-0.0890909090909098	0.983333333333334	3.85941176470588	1.23272727272727	-2.17444444444444	-1.63454545454545	-1.15416666666667	1.52272727272727	-1.113	0.238	0.908999999999999	-0.318181818181818	-0.195714285714287	-1.35714285714286	-0.315555555555557	-0.741111111111111	-0.687272727272727	0.0650000000000013	-1.366	0.363333333333333	-1.04	-0.00375000000000014	-1.375	-1.25375	1.18181818181818	-2.01888888888889	-0.341111111111111	0.35	-0.493749999999999	-1.327	-0.144	0.328000000000001	-2.502	-1.15166666666667	-2.22666666666667	-1.49066666666667	-0.778499999999999	-1.07	-1.41846153846154	-1.3875	0.125555555555557	0.00818181818181785	-1.37888888888889	-0.0166666666666657	-2.06	-2.23	-1.31090909090909	1.237	0.863333333333333	-0.312222222222223	1.24769230769231	-0.91	-2.3875	-0.232666666666667	0.893333333333333	-0.735555555555557	0.778823529411765	-1.27	-1.254	-1.38	-1.778	-0.0478947368421032	-1.226	-0.833636363636364	-1.35277777777778	-0.49	-0.406874999999999	-0.347619047619048	4	-5.15	0.870000000000001	3.98	-0.15	-5.15	4	0.61	-4.42	1.62	-2.45	-0.42	-2.83	-1.63	-4.77	-5.11	-1.13	-5.08	-0.58	-4.57	2.89	4	-2.62	-5.15	-0.58	1.42	-5.15	-4.92	1.55	4	-0.58	-4.61	0.140000000000001	-0.309999999999999	0.530000000000001	0.55	-0.979999999999999	1.2	-2.68	-0.949999999999998	3.55	-2.99	-0.58	-4.85	-0.870000000000001	-1.41	0.81	0.68	3.74	-3.84	-3.13	-4.44	1.82	-3.45	3.81	3.82	-1.22	-0.579999999999998	1.35	-0.91	-4.28	-1.05	-4.39	-5.2	-4.1	-2.25	0.63	-0.869999999999999	4.67	1.44	-0.120000000000005	-1.77	0.56	-3	-1.93	-1.27	-7.47	-3.92	4.13	1.86	5.97	-4.03	4.41	-6.9	-7.01	1.91	-4.96	-6.28	-0.58	-4.36	1.24	-6.94	2.23	-7.48	1.89	5.29000000000001	1.67	4.52	-3.28	-2.38	-3.5	-2.98	6.33	0.94	3.81	-1.27	-0.64	-0.680000000000001	0.58	-0.37	-0.56	-2.03	1.28	-1.05	-1.42	1.7	-3.77	-1.53	-2.81	0.0800000000000018	1.89	-1.98	-1.01	2.1	-1.83	-7.48	-3.09	-0.580000000000002	-0.259999999999998	0.8	5.95	2.77	-0.790000000000001	-5.61	4.08	-6.7	-7.26	-0.95	-3.08	1.38	-5.05	-5.15	-4.97	2.24	-3.65	-0.510000000000002	-3.39	-1.3	-3.25	-5.15	-2.31	0.720000000000001	3.4	-3.73	-3.22	-4.88	0.21	-4.67	1.41	-3.93	0.88	-0.5	0.13	-1.55	-1.34	-0.37	-4.04	-3.55	-0.58	3.94	-1.03	-5.15	-0.869999999999999	-1.33	-4.03	2.65	1.51	-2.47	-0.25	-1.89	-5.14	0.610000000000001	-0.21	4	1.06	-0.960000000000001	-5.15	-3.93	-1.38	-4.55	-0.87	-3.79	-0.58	0.0700000000000003	0.25	-1.41	0.0525000000000002	-2.1925	-0.272499999999999	0.0199999999999996	0.560714285714287	0.595714285714287	0.185000000000002	-1.13083333333333	-2.253	0.142857142857142	0.537857142857144	0.673125000000001	-2.13375	-0.984285714285713	-0.700555555555555	-1.43285714285714	-2.634	-3.71	-1.83785714285714	0.200714285714286	-1.30416666666667	-1.268125	-1.42571428571429	-0.161666666666667	-1.629	-0.527857142857144	-2.08083333333333	-1.07071428571429	-0.290625	1.11625	-1.59333333333333	0.0750000000000011	-0.688823529411767	-0.620384615384616	-0.764444444444445	-0.152500000000003	-1.155	-0.200624999999999	-0.0355555555555558	-1.02333333333333	-0.3825	-0.669999999999998	0.123928571428571	-2.12807692307692	-0.32	-1.44	-0.910416666666666	-0.168750000000001	-0.356999999999999	-1.27875	-0.0900000000000007	0.0906249999999993	-1.34125	0.420624999999999	0.743	0.0788888888888906	-0.377222222222223	-1.10266666666667	1.55958333333333	-1.50111111111111	-1.51357142857143	-0.256153846153845	-0.885714285714284	-0.824375	1.50318181818182	-0.509	0.0585000000000004	-2.2885	2.45333333333333	0.964545454545457	-0.0746428571428552	-0.352	-0.695	-0.16375	-0.8485	0.646666666666665	-0.774375000000003	-1.41277777777778	1.50625	-0.505714285714284	0.610833333333334	1.0085	0.146249999999998	-3.0225	0.24366666666667	2.35166666666667	0.0535714285714288	-0.228000000000002	-0.296666666666667	-0.686818181818181	-0.0632142857142863	-0.0154999999999994	0.695500000000001	-0.248749999999998	0.255625	-1.79647058823529	-1.09433333333333	1.18875	-0.993125000000003	-1.73375	-0.0566666666666666	-0.930833333333332	0.535625	-1.93454545454546	0.889166666666666	0.18041666666667	-0.947083333333333	-0.953846153846154	0.1105	-0.786470588235294	-0.762727272727273	-0.65	-0.790000000000001	0.0875000000000004	-0.344	0.452857142857144	-1.345	-1.231875	-1.3409375	-0.883461538461539	0.298	-1.068	-0.370714285714286	-1.34545454545455	0.318181818181817	-3.22529411764706	-0.675333333333334	-0.396000000000001	-0.131363636363634	1.58777777777778	2.71176470588236	2.13545454545455	-1.67222222222222	-0.57	-0.799999999999997	0.439545454545453	-0.899999999999999	-0.329999999999998	0.919999999999998	-0.0972727272727267	-1.46714285714286	-1.01285714285714	-0.356111111111112	-0.658333333333333	-0.905000000000001	-0.718214285714286	-1.509	-0.317222222222222	-1.08214285714286	-1.225625	-1.223125	-1.106875	1.21681818181818	-0.834444444444445	-0.796111111111111	-0.25923076923077	-0.0806249999999995	-1.055	0.0514999999999999	0.307499999999999	-2.366	-1.63083333333333	-0.535833333333333	-1.65933333333333	-0.84	-1.008	-1.66538461538462	-0.723125	-0.458333333333332	0.0786363636363649	-1.38805555555555	-0.0627777777777787	-1.03318181818182	-1.12545454545455	0.00409090909090892	1.409	0.861666666666667	-0.321666666666665	1.11076923076923	-1.20142857142857	-2.3875	0.103333333333333	0.909166666666668	-0.18888888888889	0.507941176470588	-1.79	-0.714499999999999	-0.164375	-1.782	0.0357894736842113	-1.0565	-0.522272727272727	-1.36055555555556	-0.0577272727272717	-0.202500000000001	-0.403095238095238
chrI_189492_G_A_+	YAR035W_chrI_189492_G_A_72_2	TRUE	-0.529421168233465	UpStream	TRUE	TRUE	FALSE	FALSE	TRUE	FALSE	TRUE	TRUE	-0.139391870168504	1	73	1	0	1	0	-1	0	0	0	0.355263157894737	0.981818181818182	2.83903119735843	NA	NA	4	474	64	17	701	3.18	1	0.462	0.462	0	0	0	0	0	0	0	0	0	0	0	0	0	0	0	0	0	0	0	0	0	0	0	0	0	0	0	0	0	0	0	0	0	0	0	0	0	0	0	0	0	0	0	0	0	0	0	0	0	0	0	0	0	0	0	0	0	0	0	0	0	0	0	0	0	0	-8.67	0	0	0	0	0	0	0	0	0	0	0	0	0	0	0	0	0	0	0	0	0	0	0	0	0	0	0	0	0	0	0	0	0	0	0	0	0	0	0	0	0	0	0	0	0	0	0	0	0	0	0	0	0	0	0	0	0	0	0	0	0	0	0	0	0	0	0	0	0	0	0	0	0	0	0	0	0	0	0	0	0	0	0	0	0	0	0	0	0	0	0	0	0	0	0	0	0	0	0	0	0	0	0	0	0	0	0	0	0	0	0	0	0	0	0	0	0	0	0	0	0	0	0	0	0	0	0	0	0	0	0	0	0	0	0	0	0	0	0	0	0	0	0	0	0	0	0	0	0	0	0	0	0	0	0	0	0	0	0	0	0	0	0	0	0	0	0	0	0	0	0	0	0	0	0	0	0	0	0	0	0	0	0	0	0	0	0	0	0	0	0	0	0	0	0	-8.67	0	0	0	0	0	0	0	0	0	0	0	0	0	0	0	0	0	0	0	0	0	0	0	0	0	0	0	0	0	0	0	0	0	0	0	0	0	0	0	0	0	0	0	0	0	0	0	0	0	0	0	0	0	0	0	0	0	0	0	0	0	0	0	0	0	0	0	0	0	0	0	0	0	0	0	0	0	0	0	0	0	0	0	0	0	0	0	0	0	0	0	0	0	0	0	0	0	0	0	0	0	0	0	0	0	0	0	0	0	0	0	0	0	0	0	0	0	0	0	0	0	0	0	0	0	0	0	0	0	0	0	0	0	0	0	0	0	0	0	0	0	0	0	0	0	0	0	0	0	0	0	0	0	0	0	0	0	0	0	0	0	0	0	0	0	0	0	0	0	0	0	0	0	0	0	0	0	0	0	0	0	0	0	0	0	0	0	0	0	0	0	0	0	0	0	-1	0	0	0	0	0	0	0	0	0	0	0	0	0	0	0	0	0	0	0	0	0	0	0	0	0	0	0	0	0	0	0	0	0	0	0	0	0	0	0	0	0	0	0	0	0	0	0	0	0	0	0	0	0	0	0	0	0	0	0	0	0	0	0	0	0	0	0	0	0	0	0	0	0	0	0	0	0	0	0	0	0	0	0	0	0	0	0	0	0	0	0	0	0	0	0	0	0	0	0	0	0	0	0	0	0	0	0	0	0	0	0	0	0	0	0	0	0	0	0	0	0	0	0	0	0	0	0	0	0	0	0	0	0	0	0	0	0	0	0	0	0	0	0	0	0	0	0	0	0	0	0	0	0	0	0	0	0	0	0	0	0	0	0	0	0	0	0	0	0	0	0	0	0	0	0	0	0	0	0	0	0	0	0	0	0	0	0	0	0	0	0	0	0	0	0	0	0	0	0	0	0	0	0	0	0	0	0	0	0	0	0	0	0	0	0	0	0	0	0	0	0	0	0	0	0	0	0	0	0	0	0	0	0	0	0	0	0	0	0	0	0	0	0	0	0	0	0	0	0	0	0	0	0	0	0	0	0	0	0	0	0	0	0	0	0	0	0	0	0	0	0	0	0	0	0	0	0	0	0	0	0	0	0	0	0	0	0	0	0	0	0	0	0	0	0	0	0	0	0	0	0	0	0	0	0	0	0	0	0	0	0	0	0	0	0	0	0	0	0	0	0	0	0	0	0	0	0	0	0	0	0	0	0	0	0	0	0	0	0	0	0	0	0	0	0	0	0	0	0	0	0	0	0	0	0	0	0	0	0	0	0	0	0	0	0	0	0	0	0	0	0	0	0	0	0	0	0	0	0	0	0	0	0	0	0	0	0	0	0	0	0	0	0	0	0	0	0	0	0	0	0	0	0	0	0	0	0	0	0	0	0	0	0	0	0	0	0	0	0	0	0	0	0	0	0	0	0	0	0	0	0	0	0	0	0	0	0	0	0	0	0	0	0	0	0	0	0	0	0	0	0	0	0	0	0	0	0	0	0	0	0	0	0	0	0	0	0	0	0	0	0	0	0	0	0	0	0	0	0	0	0	0	0	0	0	0	0	0	0	0	0	0	0	0	0	0	0	0	0	0	0	0	0	0	0	0	0	0	0	0	0	0	0	0	0	0	0	0	0	0	0	0	0	0	0	0	0	0	0	0	0	0	0	0	0	0	0	0	0	0	0	0	0	0	0	0	0	0	0	0	0	0	0	0	0	0	0	0	0	0	0	0	0	0	0	0	0	0	0	0	0	0	0	0	0	0	0	0	0	0	0	0	0	0	0	0	0	0	0	0	0	0	0	0	0	0	0	0	0	0	0	0	0	0	0	0	0	0	0	0	0	0	0	0	0	0	0	0	0	0	0	0	0	0	0	0	0	0	0	0	0	0	0	0	0	0	0	0	0	0	0	0	0	0	0	0	0	0	0	0	0	0	0	0	0	0	0	0	0	0	0	0	0	0	0	0	0	0	0	0	0	0	0	0	0	0	0	0	0	0	0	0	0	0	0	0	0	0	0	0	0	0	0	0	0	0	0	0	0	0	0	0	0	0	0	0	0	0	0	0	0	0	0	0	0	0	0	0	0	0	0	0	0	0	0	0	0	0	0	0	0	0	0	0	0	0	0	0	0	0	0	0	0	0	0	0	0	0	0	0	0	0	0	0	0	0	0	0	0	0	0	0	0	0	0	0	0	0	0	0	0	0	0	0	0	0	0	0	0	0	0	0	0	-8.67	0	0	0	0	0	0	0	0	0	0	0	0	0	0	0	0	0	0	0	0	0	0	0	0	0	0	0	0	0	0	0	0	0	0	0	0	0	0	0	0	0	0	0	0	0	0	0	0	0	0	0	0	0	0	0	0	0	0	0	0	0	0	0	0	0	0	0	0	0	0	0	0	0	0	0	0	0	0	0	0	0	0	0	0	0	0	0	0	0	0	0	0	0	0	0	0	0	0	0	0	0	0	0	0	0	0	0	0	0	0	0	0	0	0	0	0	0	0	0	0	0	0	0	0	0	0	0	0	0	0	0	0	0	0	0	0	0	0	0	0	0	0	0	0	0	0	0	0	0	0	0	0	0	0	0	0	0	0	0	0	0	0	0	0	0	0	0	0	0	0	0	0	0	0	0	0	0	0	0	0	0	0	0	0	0	0	0	0	0	0	0	0	0	0	0	-8.67	0	0	0	0	0	0	0	0	0	0	0	0	0	0	0	0	0	0	0	0	0	0	0	0	0	0	0	0	0	0	0	0	0	0	0	0	0	0	0	0	0	0	0	0	0	0	0	0	0	0	0	0	0	0	0	0	0	0	0	0	0	0	0	0	0	0	0	0	0	0	0	0	0	0	0	0	0	0	0	0	0	0	0	0	0	0	0	0	0	0	0	0	0	0	0	0	0	0	0	0	0	0	0	0	0	0	0	0	0	0	0	0	0	0	0	0	0	0	0	0	0	0	0	0	0	0	0	0	0	0	0	0	0	0	0	0	0	0	0	0	0	0	0	0	0	0	0	0	0	0	0	0	0	0	0	0	0	0	0	0	0	0	0	0	0	0	0	0	0	0	0	0	0	0	0	0	0	0	0	0	0	0	0	0	0	0	0	0	0	0	0	0	0	0	0	-1	0	0	0	0	0	0	0	0	0	0	0	0	0	0	0	0	0	0	0	0	0	0	0	0	0	0	0	0	0	0	0	0	0	0	0	0	0	0	0	0	0	0	0	0	0	0	0	0	0	0	0	0	0	0	0	0	0	0	0	0	0	0	0	0	0	0	0	0	0	0	0	0	0	0	0	0	0	0	0	0	0	0	0	0	0	0	0	0	0	0	0	0	0	0	0	0	0	0	0	0	0	0	0	0	0	0	0	0	0	0	0	0	0	0	0	0	0	0	0	0	0	0	0	0	0	0	0	0	0	3.28	-2.34	-2.52	-2.17	-1.63	4	-0.58	-0.58	-4.2	-3.25	3.28	-0.57	-5.15	-5.15	-0.979999999999998	-0.58	-2.19	-4.37	-0.58	1.17	-0.0100000000000002	-0.0100000000000007	-4	-0.260000000000001	-1.15	-0.58	-5.15	-5.15	-5.15	0.660000000000001	3.42	-0.13	1.4	0.53	0.52	-1.48	-4.09	3.99	2.12	0.0499999999999989	3.94	-0.490000000000002	-1.08	-2.81	-1.91	0.21	-0.58	-0.09	-4.72	-5.15	0.22	2.16	-5.15	2.56	-0.58	-2.98	1.03	-4.41	-0.219999999999999	-7.46	-0.569999999999999	-3.71	-0.57	1.28	0.52	0.0600000000000001	12.75	-3.87	0.34	2.33	-7.48	-4.98	2.99	0.0100000000000016	-5.47	-3.44	-0.98	-2.19	-0.52	1.06	1.74	-0.579999999999998	-0.619999999999999	-3.04	-2.03	-3.5	3.81	-0.579999999999998	-1.72	0.190000000000001	1.31	-4.5	1.35	-1.60999999999999	2.75	-7.48	0.640000000000001	1.69	2.79	-7.44	0.319999999999999	-2.16	6.24	-7.48	0.569999999999999	-1.27	-2.96	-2.79	-1.78	-2.45	-0.68	-4.07	-2.23	-3.68	-1.12	3.41	-3.3	-1.68	-1.92	5.48	2.98	1.11022302462516e-15	-2	-2.19	5.24000000000001	-3.92999999999999	-0.280000000000001	-0.68	2.17	6.33	-2.03	0.31	-7.48	-2.35	-4.76	-3.48	-0.779999999999994	-1.78	2.8	-1.59	-2.13	-5.15	-0.48	0.4	-2.69	-2.05	-4.14	-1.5	-0.569999999999999	-1.29	-0.57	1.91	1.87	-0.640000000000001	-1.8	-5.77	3.3	-2.48	-0.21	3.81	-5.56	-3.29	2.06	-1.96	-1.88	-2.16	-3.58	-1.89	-3.63	1.22	-5.08	-0.58	-0.58	-0.58	3.99	3.04	0.64	-5.15	0.27	-2.59	-3.46	-0.589999999999999	0.3	0.66	1.68	-3.14	-1.75	0.81	-4.44	-5.15	-2.41	-5.15	-3.93	0.199999999999999	-1.14	-2.93	0.316666666666666	-1.89	-1.055	0.304	0.894285714285715	1.77	0.946666666666667	-0.381666666666666	-1.904	0.620000000000001	2.38285714285714	0.282500000000001	-2.83625	-0.799999999999999	-0.724444444444444	-0.869999999999999	-2.948	-3.62	-0.494285714285713	0.98	-1.82166666666667	-1.5725	-2.96285714285714	-0.210000000000001	-2.678	-0.0571428571428569	-2.11833333333333	-1.40285714285714	-0.652500000000002	0.678750000000001	0.635000000000002	0.00111111111110951	-0.521764705882351	-0.563076923076922	-0.113333333333333	-0.482500000000002	-1.09071428571429	-0.63125	1.08333333333333	0.110833333333336	-0.264999999999999	-0.342222222222219	-0.450714285714284	-1.22384615384615	-0.634166666666667	-1.32	-1.3725	-0.226666666666667	-0.329000000000001	-2.56	-0.37	0.16625	-1.96125	1.26	1.18	0.101111111111111	0.326666666666666	-1.05066666666666	2.89416666666667	-3.73333333333333	-1.92571428571429	-0.286153846153848	-0.572857142857142	-0.805	1.92181818181818	0.0860000000000003	1.88955555555555	-2.494	2.24416666666666	0.829999999999998	0.387857142857143	0.0226666666666659	0.649999999999999	0.0837500000000002	-1.831	-0.689444444444444	-1.4225	-1.34388888888889	1.58875	-0.525714285714287	1.86	1.558	0.68125	-2.69375	-0.0973333333333315	2.35166666666667	1.30571428571429	-1.734	-0.0216666666666665	-0.360909090909091	-0.548571428571428	0.379000000000001	0.746	0.18	1.38375	-1.39	-0.972666666666669	1.715	-0.998750000000001	-2.48375	0.784444444444444	-0.255000000000001	1.345625	-1.76090909090909	0.158333333333333	0.144166666666667	-1.15	-1.21846153846154	0.178	-0.948235294117646	-0.187272727272727	-1.603	-0.958749999999998	0.185625	-0.65	0.411428571428572	-1.63428571428571	-1.15875	-1.0875	0.670000000000002	0.235999999999999	-1.022	-0.169999999999999	-1.01454545454546	1.78818181818182	-3.27882352941176	-1.41066666666666	0.288	-0.173636363636366	2.19222222222222	1.56411764705883	3.03818181818182	-1.17	0.494545454545456	-0.445833333333333	-0.643636363636364	-0.686999999999998	-0.898	0.931000000000003	0.123636363636365	-2.73857142857143	-0.668571428571427	-0.396666666666667	-0.575555555555557	-1.12272727272727	-1.50142857142857	-1.652	-0.997777777777777	-1.12428571428571	-2.4475	-1.07125	-0.960000000000001	1.25181818181818	0.35	-1.25111111111111	-0.868461538461538	0.3325	-0.782999999999999	0.247	0.287000000000001	-2.23	-2.11	1.155	-1.828	-0.9015	-0.945999999999998	-1.91230769230769	-0.0587499999999999	-1.04222222222222	0.149090909090908	-1.39722222222222	-0.10888888888889	-0.00636363636363768	-0.0209090909090897	1.31909090909091	1.581	0.859999999999999	-0.331111111111111	0.973846153846154	-1.49285714285714	-2.3875	0.439333333333334	0.924999999999999	0.357777777777779	0.237058823529411	-2.31	-0.175000000000002	1.05125	-1.786	0.119473684210526	-0.886999999999999	-0.210909090909093	-1.36833333333333	0.374545454545451	0.00187499999999829	-0.458571428571428	1.61	-5.15	-5.11	-3.12	-0.58	-0.57	3.42	-1.32	-5.15	-2.17	-0.57	-0.61	-4.38	-5.15	3.09	-0.72	-0.58	-0.95	-5.15	-0.58	-5.15	-5.15	4	1.06	-0.58	-2	-5.15	-2.9	-5.15	-0.19	-2.03	-5.15	3.99	0.669999999999999	-3.34	-4.84	-0.42	4	-1.1	-0.58	-1.13	1.06	3.83	-1.41	-0.640000000000001	-0.87	-1.32	-3.16	-3.82	0	-0.26	0.35	-0.58	2.95	-0.57	0.0899999999999999	-1.79	-5.89	-1.01	-0.91	-0.57	-2.72	-0.57	-0.620000000000001	6.08	-1.74	-2.62	-4.37	-2.93	3.57	-2.24	1.35	-0.810000000000001	-0.52	-3.8	-2.98	-0.540000000000001	3.16	0.489999999999999	-3.22	-4.32	-5.55	-2.6	-2.31	-7.01	-3.5	-0.57	0.889999999999997	-0.569999999999999	-3.2	0.68	-1.88	0.94	0.12	-7.36	-0.580000000000005	-7.48	1.18	-0.579999999999997	2.73	-1.31	-0.579999999999999	-0.00999999999999979	-5.2	3.81	-1.37	-1.56	-2.7	1.56	-0.540000000000001	-1.47	-1.67	0.85	0.23	-1.43	3.05	-0.59	-1.75	-3.12	-3.74	1.89	1.19	0.47	-2.01	-7.23	-0.58	-0.0299999999999994	0.419999999999998	-2.63	5.41	5.4	1.33	0.759999999999996	0.610000000000001	-2.25	-0.17	-0.579999999999998	-0.01	2.35	-2.89	3.38	-0.670000000000001	0.16	-3.83	-5.16	0.0400000000000009	-2	1.7	-1.09	1.34	-0.2	1.99	2.92	-3.66	0.809999999999999	-0.789999999999999	3.97	-3.12	-0.1	0.17	-5.34	-0.88	-3.79	-3.19	0.62	-4.91	-3.72	0.149999999999999	-5.02	1.22	-5.08	-5.15	-5.15	-5.15	0.12	0.69	1.14	-5.13	-1.34	-5.15	-3.46	-1.98	0.550000000000002	0.489999999999998	1.06	-5.02	-5.15	0.1	-4.44	0.84	-4.94	-3.92	-4.21	-0.720000000000001	-1.8	-1.77	-0.211666666666668	-2.495	0.51	-0.263999999999999	0.227142857142859	-0.578571428571429	-0.576666666666666	-1.88	-2.602	-0.334285714285715	-1.30714285714286	1.06375	-1.43125	-1.16857142857143	-0.676666666666668	-1.99571428571429	-2.32	-3.8	-3.18142857142857	-0.578571428571427	-0.786666666666667	-0.963750000000001	0.11142857142857	-0.113333333333333	-0.58	-0.998571428571429	-2.04333333333333	-0.738571428571429	0.0712499999999991	1.55375	-3.82166666666667	0.148888888888887	-0.855882352941176	-0.677692307692308	-1.41555555555555	0.177499999999998	-1.21928571428571	0.23	-1.15444444444445	-2.1575	-0.5	-0.997777777777777	0.698571428571427	-3.03230769230769	-0.00583333333333336	-1.56	-0.448333333333331	-0.110833333333334	-0.385	0.0024999999999995	0.19	0.0150000000000006	-0.721250000000001	-0.418749999999999	0.306000000000001	0.0566666666666684	-1.08111111111111	-1.15466666666666	0.225000000000001	0.731111111111112	-1.10142857142857	-0.226153846153846	-1.19857142857143	-0.84375	1.08454545454546	-1.104	0.318	-2.083	2.6625	1.09909090909091	-0.537142857142854	-0.726666666666667	-2.04	-0.411249999999999	0.133999999999999	1.98277777777778	-0.126249999999999	-1.48166666666667	1.42375	-0.485714285714284	-0.638333333333332	0.458999999999996	-0.388749999999998	-3.35125	0.584666666666664	2.35166666666667	-1.19857142857143	1.278	-0.571666666666667	-1.01272727272727	0.422142857142857	-0.41	0.645	-0.677500000000002	-0.872499999999997	-2.20294117647059	-1.216	0.6625	-0.987500000000001	-0.983750000000001	-0.897777777777778	-1.60666666666667	-0.274374999999999	-2.10818181818182	1.62	0.216666666666669	-0.744166666666667	-0.689230769230769	0.043000000000001	-0.624705882352941	-1.33818181818182	0.303	-0.62125	-0.0106249999999992	-0.0380000000000003	0.494285714285715	-1.05571428571429	-1.305	-1.594375	-2.43692307692308	0.360000000000001	-1.114	-0.571428571428571	-1.67636363636364	-1.15181818181818	-3.17176470588235	0.0600000000000023	-1.08	-0.0890909090909098	0.983333333333334	3.85941176470588	1.23272727272727	-2.17444444444444	-1.63454545454545	-1.15416666666667	1.52272727272727	-1.113	0.238	0.909000000000001	-0.318181818181817	-0.195714285714287	-1.35714285714286	-0.315555555555557	-0.741111111111111	-0.687272727272726	0.0650000000000013	-1.366	0.363333333333333	-1.04	-0.00374999999999837	-1.375	-1.25375	1.18181818181818	-2.01888888888889	-0.341111111111111	0.350000000000001	-0.49375	-1.327	-0.144	0.328000000000001	-2.502	-1.15166666666667	-2.22666666666667	-1.49066666666667	-0.778499999999999	-1.07	-1.41846153846154	-1.3875	0.125555555555556	0.00818181818181785	-1.37888888888889	-0.0166666666666675	-2.06	-2.23	-1.31090909090909	1.237	0.863333333333333	-0.312222222222223	1.24769230769231	-0.91	-2.3875	-0.232666666666667	0.893333333333334	-0.735555555555555	0.778823529411763	-1.27	-1.254	-1.38	-1.778	-0.0478947368421068	-1.226	-0.833636363636364	-1.35277777777778	-0.49	-0.406874999999999	-0.347619047619046	1.61	-5.15	-2.52	-3.12	-0.58	4	3.42	-1.32	-5.15	-3.25	1.91	-0.57	-5.15	-5.15	3.09	-0.72	-1.79	-2.66	-5.15	-0.58	-0.58	-0.82	-3.37	1.06	-1.15	-2	-5.15	-5.15	-5.15	-0.19	-2.03	-4.93	3.89	0.669999999999999	-3.34	-1.48	-2.45	4	2.12	-0.58	0.43	1.06	2.05	-1.41	-0.640000000000001	0.21	-0.58	-0.09	-3.82	-5.15	0.22	0.35	-5.15	2.95	-0.58	-1.39	-1.79	-4.51	-1.01	-7.46	-0.569999999999999	-3.71	-0.57	1.28	3.92	-1.74	8.85	-3.87	0.34	3.21	-2.83	-2.08	0.0899999999999985	-0.52	-3.8	-3.44	-0.98	3.16	-0.52	-3.22	1.02	-5.55	-1.29	-2.31	-2.03	-3.5	-0.57	-0.579999999999998	-1.15	-3.2	0.68	-4.5	0.94	0.12	-3.99	-6.21000000000001	-7.48	1.37	2.73	-6.54	-1.31	-2.16	5	-7.48	0.569999999999999	-1.27	-2.96	-2.79	-0.33	-2.45	-1.47	-4.07	-1.54	0.23	-1.12	3.05	-3.3	-1.75	-2.41	-3.74	2.98	1.19	0.47	-2.19	-2.79	-0.58	-0.0299999999999994	-0.68	2.17	5.41	-2.03	0.31	-2.77	0.610000000000001	-2.25	-0.17	-0.579999999999998	-0.01	2.8	-2.28	-0.89	-1.91	0.16	-2.56	-3.27	-2.05	-2.43	-1.5	-0.569999999999999	-1.29	-0.2	1.99	2.92	-3.66	-1.8	-5.77	3.3	-3.12	-0.21	2.21	-5.34	-3.29	-3.79	-1.96	0.62	-3.65	-3.58	0.149999999999999	-5.02	1.22	-5.08	-2.67	-5.15	-5.15	0.12	0.69	0.64	-5.13	0.27	-5.15	-3.46	-1.98	0.550000000000002	0.66	1.06	-5.02	-5.15	0.1	-4.44	-5.15	-4.31	-5.15	-4.21	-0.720000000000001	-1.8	-2.93	0.0525000000000002	-2.1925	-0.272500000000001	0.0199999999999996	0.560714285714285	0.595714285714285	0.185	-1.13083333333333	-2.253	0.142857142857142	0.537857142857143	0.673125000000001	-2.13375	-0.984285714285713	-0.700555555555557	-1.43285714285714	-2.634	-3.71	-1.83785714285714	0.200714285714286	-1.30416666666667	-1.268125	-1.42571428571429	-0.161666666666667	-1.629	-0.527857142857142	-2.08083333333333	-1.07071428571428	-0.290625	1.11625	-1.59333333333333	0.0749999999999993	-0.688823529411764	-0.620384615384616	-0.764444444444443	-0.152500000000003	-1.155	-0.200624999999999	-0.0355555555555558	-1.02333333333333	-0.382499999999999	-0.670000000000002	0.123928571428571	-2.12807692307692	-0.32	-1.44	-0.910416666666666	-0.168749999999999	-0.357000000000001	-1.27875	-0.0899999999999999	0.0906250000000002	-1.34125	0.420625	0.743	0.0788888888888888	-0.377222222222223	-1.10266666666666	1.55958333333334	-1.50111111111111	-1.51357142857143	-0.256153846153847	-0.885714285714286	-0.824375	1.50318181818182	-0.508999999999999	1.05473684210526	-2.2885	2.45333333333333	0.964545454545453	-0.0746428571428552	-0.352	-0.695	-0.16375	-0.8485	0.646666666666668	-0.774375000000003	-1.41277777777778	1.50625	-0.505714285714285	0.610833333333334	1.0085	0.14625	-3.0225	0.24366666666667	2.35166666666667	0.0535714285714288	-0.227999999999998	-0.296666666666666	-0.686818181818182	-0.0632142857142846	-0.0154999999999994	0.695500000000001	-0.248750000000001	0.255625	-1.79647058823529	-1.09433333333334	1.18875	-0.993124999999999	-1.73375	-0.0566666666666666	-0.930833333333332	0.535625	-1.93454545454546	0.889166666666666	0.180416666666666	-0.947083333333333	-0.953846153846153	0.1105	-0.786470588235294	-0.762727272727273	-0.65	-0.789999999999999	0.0874999999999986	-0.343999999999999	0.452857142857145	-1.345	-1.231875	-1.3409375	-0.883461538461539	0.298	-1.068	-0.370714285714286	-1.34545454545455	0.318181818181817	-3.22529411764706	-0.675333333333331	-0.396000000000001	-0.131363636363638	1.58777777777778	2.71176470588235	2.13545454545455	-1.67222222222222	-0.57	-0.800000000000001	0.439545454545453	-0.899999999999999	-0.33	0.92	-0.0972727272727276	-1.46714285714286	-1.01285714285714	-0.356111111111112	-0.658333333333333	-0.905000000000001	-0.718214285714286	-1.509	-0.317222222222222	-1.08214285714286	-1.225625	-1.223125	-1.106875	1.21681818181818	-0.834444444444444	-0.796111111111111	-0.259230769230768	-0.0806249999999995	-1.055	0.0515000000000008	0.307500000000001	-2.366	-1.63083333333333	-0.535833333333333	-1.65933333333333	-0.840000000000002	-1.008	-1.66538461538461	-0.723125000000001	-0.458333333333332	0.0786363636363649	-1.38805555555555	-0.0627777777777769	-1.03318181818182	-1.12545454545455	0.00409090909090892	1.409	0.861666666666667	-0.321666666666667	1.11076923076923	-1.20142857142857	-2.3875	0.103333333333333	0.909166666666666	-0.188888888888888	0.507941176470588	-1.79	-0.714500000000001	-0.164375	-1.782	0.0357894736842113	-1.0565	-0.522272727272728	-1.36055555555556	-0.0577272727272735	-0.202500000000001	-0.403095238095238
chrI_189636_A_G_+	YAR035W_chrI_189636_A_G_72_2	FALSE	-0.00887595049843713	UpStream	TRUE	TRUE	FALSE	FALSE	TRUE	FALSE	TRUE	NA	-2.03015656242677	1	73	1	0	-1	0	1	0	0	0	0.328947368421053	1.02040816326531	2.83903119735843	NA	NA	4	474	64	17	557	4.19	0.521764	NA	NA	0	0	0	0	0	0	0	0	0	0	0	0	0	0	0	0	0	0	0	0	0	0	0	0	0	0	6.41	0	0	0	0	0	0	0	0	0	0	0	0	0	0	0	0	0	0	0	0	0	0	0	0	0	0	0	0	0	0	0	0	0	0	0	0	0	0	0	0	0	0	0	0	0	0	0	0	0	0	0	0	0	0	0	0	0	0	0	0	0	0	0	0	0	0	0	0	0	0	0	0	0	0	0	0	0	0	0	0	0	0	0	0	0	0	0	0	0	0	0	0	0	0	0	0	0	0	0	0	0	0	0	0	0	0	0	0	0	0	0	0	0	0	0	0	0	0	0	0	0	0	0	0	0	0	0	0	0	0	0	0	0	0	0	0	0	0	0	0	0	0	0	0	0	0	0	0	0	0	0	0	0	0	0	0	0	0	0	0	0	0	0	0	0	0	0	0	0	0	0	0	0	0	0	0	0	0	0	0	0	0	0	0	0	0	0	0	0	0	0	0	0	0	0	6.41	0	0	0	0	0	0	0	0	0	0	0	0	0	0	0	0	0	0	0	0	0	0	0	0	0	0	0	0	0	0	0	0	0	0	0	0	0	0	0	0	0	0	0	0	0	0	0	0	0	0	0	0	0	0	0	0	0	0	0	0	0	0	0	0	0	0	0	0	0	0	0	0	0	0	0	0	0	0	0	0	0	0	0	0	0	0	0	0	0	0	0	0	0	0	0	0	0	0	0	0	0	0	0	0	0	0	0	0	0	0	0	0	0	0	0	0	0	0	0	0	0	0	0	0	0	0	0	0	0	0	0	0	0	0	0	0	0	0	0	0	0	0	0	0	0	0	0	0	0	0	0	0	0	0	0	0	0	0	0	0	0	0	0	0	0	0	0	0	0	0	0	0	0	0	0	0	0	0	0	0	0	0	0	0	0	0	0	0	0	0	0	0	0	0	0	1	0	0	0	0	0	0	0	0	0	0	0	0	0	0	0	0	0	0	0	0	0	0	0	0	0	0	0	0	0	0	0	0	0	0	0	0	0	0	0	0	0	0	0	0	0	0	0	0	0	0	0	0	0	0	0	0	0	0	0	0	0	0	0	0	0	0	0	0	0	0	0	0	0	0	0	0	0	0	0	0	0	0	0	0	0	0	0	0	0	0	0	0	0	0	0	0	0	0	0	0	0	0	0	0	0	0	0	0	0	0	0	0	0	0	0	0	0	0	0	0	0	0	0	0	0	0	0	0	0	0	0	0	0	0	0	0	0	0	0	0	0	0	0	0	0	0	0	0	0	0	0	0	0	0	0	0	0	0	0	0	0	0	0	0	0	0	0	0	0	0	0	0	0	0	0	0	0	0	0	0	0	0	0	0	0	0	0	0	0	0	0	0	0	0	0	0	0	0	0	0	0	0	0	0	0	0	0	0	0	0	0	0	0	0	0	0	0	0	0	0	0	0	0	0	0	0	0	0	0	0	0	0	0	0	0	0	0	0	0	0	0	0	0	0	0	0	0	0	0	0	0	0	0	0	0	0	0	0	0	0	0	0	0	0	0	0	0	0	0	0	0	0	0	0	0	0	0	0	0	0	0	0	0	0	0	0	0	0	0	0	0	0	0	0	0	0	0	0	0	0	0	0	0	0	0	0	0	0	0	0	0	0	0	0	0	0	0	0	0	0	0	0	0	0	0	0	0	0	0	4.81	0	0	0	0	0	0	0	0	0	0	0	0	0	0	0	0	0	0	0	0	0	0	0	0	0	0	0	0	0	0	0	0	0	0	0	0	0	0	0	0	0	0	0	0	0	0	0	0	0	0	0	0	0	0	0	0	0	0	0	0	0	0	0	0	0	0	0	0	0	0	0	0	0	0	0	0	0	0	0	0	0	0	0	0	0	0	0	0	0	0	0	0	0	0	0	0	0	0	0	0	0	0	0	0	0	0	0	0	0	0	0	0	0	0	0	0	0	0	0	0	0	0	0	0	0	0	0	0	0	0	0	0	0	0	0	0	0	0	0	0	0	0	0	0	0	0	0	0	0	0	0	0	0	0	0	0	0	0	0	0	0	0	0	0	0	0	0	0	0	0	0	0	0	0	0	0	0	0	0	0	0	0	0	0	0	0	0	0	0	0	0	0	0	0	0	4.81	0	0	0	0	0	0	0	0	0	0	0	0	0	0	0	0	0	0	0	0	0	0	0	0	0	0	0	0	0	0	0	0	0	0	0	0	0	0	0	0	0	0	0	0	0	0	0	0	0	0	0	0	0	0	0	0	0	0	0	0	0	0	0	0	0	0	0	0	0	0	0	0	0	0	0	0	0	0	0	0	0	0	0	0	0	0	0	0	0	0	0	0	0	0	0	0	0	0	0	0	0	0	0	0	0	0	0	0	0	0	0	0	0	0	0	0	0	0	0	0	0	0	0	0	0	0	0	0	0	0	0	0	0	0	0	0	0	0	0	0	0	0	0	0	0	0	0	0	0	0	0	0	0	0	0	0	0	0	0	0	0	0	0	0	0	0	0	0	0	0	0	0	0	0	0	0	0	0	0	0	0	0	0	0	0	0	0	0	0	0	0	0	0	0	0	1	0	0	0	0	0	0	0	0	0	0	0	0	0	0	0	0	0	0	0	0	0	0	0	0	0	0	0	0	0	0	0	0	0	0	0	0	0	0	0	0	0	0	0	0	0	0	0	0	0	0	0	0	0	0	0	0	0	0	0	0	0	6.41	0	0	0	0	0	0	0	0	0	0	0	0	0	0	0	0	0	0	0	0	0	0	0	0	0	0	0	0	0	0	0	0	0	0	0	0	0	0	0	0	0	0	0	0	0	0	0	0	0	0	0	0	0	0	0	0	0	0	0	0	0	0	0	0	0	0	0	0	0	0	0	0	0	0	0	0	0	0	0	0	0	0	0	0	0	0	0	0	0	0	0	0	0	0	0	0	0	0	0	0	0	0	0	0	0	0	0	0	0	0	0	0	0	0	0	0	0	0	0	0	0	0	0	0	0	0	0	0	0	0	0	0	0	4.81	0	0	0	0	0	0	0	0	0	0	0	0	0	0	0	0	0	0	0	0	0	0	0	0	0	0	0	0	0	0	0	0	0	0	0	0	0	0	0	0	0	0	0	0	0	0	0	0	0	0	0	0	0	0	0	0	0	0	0	0	0	6.41	0	0	0	0	0	0	0	0	0	0	0	0	0	0	0	0	0	0	0	0	0	0	0	0	0	0	0	0	0	0	0	0	0	0	0	0	0	0	0	0	0	0	0	0	0	0	0	0	0	0	0	0	0	0	0	0	0	0	0	0	0	0	0	0	0	0	0	0	0	0	0	0	0	0	0	0	0	0	0	0	0	0	0	0	0	0	0	0	0	0	0	0	0	0	0	0	0	0	0	0	0	0	0	0	0	0	0	0	0	0	0	0	0	0	0	0	0	0	0	0	0	0	0	0	0	0	0	0	0	0	0	0	0	4.81	0	0	0	0	0	0	0	0	0	0	0	0	0	0	0	0	0	0	0	0	0	0	0	0	0	0	0	0	0	0	0	0	0	0	0	0	0	0	0	0	0	0	0	0	0	0	0	0	0	0	0	0	0	0	0	0	0	0	0	0	0	1	0	0	0	0	0	0	0	0	0	0	0	0	0	0	0	0	0	0	0	0	0	0	0	0	0	0	0	0	0	0	0	0	0	0	0	0	0	0	0	0	0	0	0	0	0	0	0	0	0	0	0	0	0	0	0	0	0	0	0	0	0	0	0	0	0	0	0	0	0	0	0	0	0	0	0	0	0	0	0	0	0	0	0	0	0	0	0	0	0	0	0	0	0	0	0	0	0	0	0	0	0	0	0	0	0	0	0	0	0	0	0	0	0	0	0	0	0	0	0	0	0	0	0	0	0	0	0	0	0	0	0	0	0	1	0	0	0	0	0	0	0	0	0	0	0	0	0	0	0	0	0	0	0	0	0	0	0	0	0	0	0	0	0	0	0	0	0	0	0	-4	5.15	2.59	-1.4	1.95	0.43	-3.99	0.58	5.09	-1.62	-4	2.7	5.15	-1.81	0.58	0.579999999999998	5.15	4.25	1.09	0.569999999999999	5.15	5.15	0.58	-1.79	5.15	0.58	-8.56	3.9	1.72	0.58	-2.41	-0.00999999999999979	1.7	0.38	-3.37	0.580000000000002	5.14	4.44	0.339999999999999	-3.08	0.800000000000001	0.579999999999998	-0.849999999999999	2.71	-0.81	1.88	-0.81	-1.61	2.29	1.3	1.42	-0.0700000000000001	1.21	-3.98	0.57	-0.969999999999999	0.28	2.62	-5.75	4.88	1.25	2.49	0.57	-1.28	-0.52	1.99	1.21	3.87	-5.95	-4.36	-6.33	0.66	-0.940000000000001	-0.12	4.61	3.31	-1.14	-3.17	-6.12	1.51	-0.38	-4.35	-3.39	6.13	1.08	3.79	-3.81	7.48	-2.57	1.6	-0.890000000000001	7.48	-1.78	0.579999999999998	-0.59	1.14000000000001	5.34	-2.8	7.48	7.44	3.61	2.16	-3.67	4.33	0.57	0.58	1.01	3.93	1.78	2.99	-0.49	1.74	-4.5	-0.629999999999999	0.62	-2.74	3.99	-3.82	1.92	-0.870000000000001	-3.41	1.98	2.47	-0.580000000000002	-4.95	0.969999999999999	2.94	0	4.73	-6.33	-0.27	-3.31	0.0399999999999991	-2.16	0.58	-2.51	-3.58	1.01	-0.4	0.66	4.14	5.15	0.48	2.36	-0.910000000000001	0.91	3.3	2.62	3.76	3.59	2.01	-2.46	-3.1	-1.97	-0.3	-0.66	-0.65	-1.08	0.81	0.0999999999999988	4.56	3.26	0.590000000000001	4.18	3.53	2.67	5.12	-0.77	0.58	-0.64	3.21	2.43	1.76	1.87	-3.69	-0.89	-0.97	1.68	1.66	5.15	2.52	0.03	-0.0299999999999994	-0.66	-0.98	3.14	5.15	-1.03	5.15	-3.99	2.19	2.65	4.1	-3.99	-3.68	0.26	-0.316666666666666	1.89	1.055	-0.304	-0.894285714285715	-1.77	-0.946666666666667	0.381666666666666	1.904	-0.620000000000001	-2.38285714285714	-0.282500000000001	2.83625	0.799999999999999	0.724444444444444	0.870000000000001	2.948	3.62	0.494285714285715	-0.980000000000002	1.82166666666667	1.5725	2.96285714285714	0.210000000000001	2.678	0.0571428571428569	-0.644	1.40285714285714	0.6525	-0.678750000000001	-0.635	-0.00111111111111128	0.521764705882354	0.563076923076924	0.113333333333333	0.482500000000002	1.09071428571429	0.63125	-1.08333333333333	-0.110833333333332	0.265000000000001	0.342222222222222	0.450714285714284	1.22384615384615	0.634166666666665	1.32	1.3725	0.226666666666667	0.328999999999999	2.56	0.37	-0.166250000000002	1.96125	-1.26	-1.18	-0.101111111111111	-0.326666666666666	1.05066666666666	-2.89416666666667	3.73333333333333	1.92571428571429	0.286153846153846	0.572857142857144	0.805	-1.92181818181818	-0.0860000000000003	0.201000000000001	2.494	-2.24416666666666	-0.829999999999998	-0.387857142857143	-0.0226666666666659	-0.65	-0.0837500000000002	1.831	0.689444444444447	1.4225	1.34388888888889	-1.58875	0.525714285714285	-1.86	-1.558	-0.68125	2.69375	0.0973333333333315	-2.35166666666667	-1.30571428571429	1.734	0.0216666666666665	0.36090909090909	0.548571428571428	-0.378999999999998	-0.745999999999999	-0.180000000000003	-1.38375	1.39000000000001	0.972666666666665	-1.715	0.998749999999998	2.48375	-0.784444444444444	0.254999999999999	-1.345625	1.76090909090909	-0.158333333333333	-0.144166666666667	1.15	1.21846153846154	-0.178	0.948235294117647	0.187272727272727	1.603	0.95875	-0.185625000000002	0.649999999999999	-0.411428571428571	1.63428571428571	1.15875	1.0875	-0.669999999999998	-0.236000000000001	1.022	0.17	1.01454545454545	-1.78818181818182	3.27882352941176	1.41066666666666	-0.288	0.173636363636366	-2.19222222222222	-1.56411764705882	-3.03818181818182	1.17	-0.494545454545452	0.445833333333333	0.643636363636364	0.687000000000001	0.898	-0.930999999999997	-0.123636363636363	2.73857142857143	0.668571428571427	0.396666666666667	0.575555555555556	1.12272727272727	1.50142857142857	1.652	0.997777777777777	1.12428571428571	2.4475	1.07125	0.959999999999999	-1.25181818181818	-0.35	1.25111111111111	0.868461538461538	-0.3325	0.783000000000001	-0.247	-0.287000000000001	2.23	2.11	-1.155	1.828	0.9015	0.946	1.91230769230769	0.0587499999999999	1.04222222222222	-0.14909090909091	1.39722222222222	0.108888888888888	0.00636363636363768	0.0209090909090897	-1.31909090909091	-1.581	-0.859999999999999	0.331111111111113	-0.973846153846154	1.49285714285714	2.3875	-0.439333333333334	-0.925	-0.357777777777777	-0.237058823529411	2.31	0.175000000000001	-1.05125	1.786	-0.119473684210526	0.887	0.210909090909091	1.36833333333333	-0.374545454545451	-0.00187499999999829	0.45857142857143	-4	5.15	-3.07	0.439999999999999	-2.13	0.58	8.88178419700125e-16	5.15	5.15	-0.109999999999999	2.19	-3.97	0.58	0.58	4.26	-0.59	3.69	5.08	5.15	0.58	2.4	2.53	-1.79	0.58	0.58	2.87	5.15	5.15	0.860000000000001	-1.37	5.15	0.15	4.03	-0.259999999999999	1.15	-0.720000000000001	0.42	0.4	1.52	5.15	-1.73	4.97	4.14	4.85	-1.01	0.72	-3.99	-1.96	1.43	-1.28	-1.3	-0.86	1.68	1.96	0.57	-1.1	0.4	-5.83	4.72	-4.08	0.57	-0.59	-3.25	-0.609999999999999	1.3	2.77	1.74	2.11	-2.6	-3.85	1.96	-0.79	2.16	0.52	3.8	-0.82	-4.22	2.08	-2.78	4.16	2.77	4.93	-4.06	2.31	-4.92	3.79	4.96	-6.33	0.569999999999999	-2.31	0.810000000000002	2.98	0.58	-0.12	3.42	6.8	0.790000000000001	0.66	6.15	0.0300000000000011	1.81	2.98	0.360000000000001	3.5	0.559999999999999	3.37	-0.67	0.65	-0.63	1.82	4.07	0.03	-4.52	1.98	0.33	-2.95	0.0999999999999996	-3.59	3.97	3.74	-3.37	-0.0100000000000005	1.71	-0.57	-1.07	-4.75	-0.0499999999999989	-0.73	-4.45	2.27	-6.3	-6.2	7.48	2.78	1.32	-5.72	6.84	0.01	-0.89	1.6	-3.71	5.15	-0.16	4.01	2.27	-0.66	0.81	2.28	4.35	-1.47	-2.17	-1.99	-2.1	5.14	1.46	-1.71	3.04	-0.95	2.34	0.96	0.96	0.46	3.79	5.07	3.91	-1.45	3.72	5.15	-1.81	-1.22	3.21	5.15	5.15	5.15	4.03	1.03	-1.2	2.4	-1.16	1.37	2.52	0	-0.77	-3.3	0.75	5.02	3	5.15	5.15	1.89	-0.53	0.49	3.76	0.72	1.8	0.92	0.211666666666668	2.495	-0.51	0.263999999999999	-0.227142857142857	0.578571428571429	0.576666666666666	1.88	2.602	0.334285714285715	1.30714285714286	-1.06375	1.43125	1.16857142857143	0.676666666666666	1.99571428571429	2.32	3.8	3.18142857142857	0.578571428571427	0.786666666666667	0.963750000000001	-0.111428571428572	0.113333333333333	0.58	0.998571428571429	2.04333333333333	0.738571428571428	-0.0712500000000009	-1.55375	3.82166666666667	-0.148888888888889	0.855882352941176	0.677692307692306	1.41555555555555	-0.177499999999998	1.21928571428571	-0.23	1.15444444444444	2.1575	0.5	0.997777777777781	-0.69857142857143	3.03230769230769	0.00583333333333513	1.56	0.448333333333331	0.110833333333334	0.385	-0.00250000000000128	-0.19	-0.0149999999999997	0.72125	0.418749999999999	-0.305999999999999	-0.0566666666666666	1.08111111111111	1.15466666666666	-0.225000000000001	-0.731111111111112	1.10142857142857	0.226153846153847	1.19857142857143	0.84375	-1.08454545454546	1.104	-0.318000000000001	2.083	-2.6625	-1.09909090909091	0.537142857142861	0.726666666666667	2.04	0.411250000000001	-0.134	-1.98277777777777	0.126250000000002	1.48166666666667	-1.42375	0.485714285714286	0.638333333333334	-0.459	0.38875	3.35125	-0.584666666666664	-2.35166666666667	1.19857142857143	-1.278	0.571666666666667	1.01272727272727	-0.422142857142855	0.41	-0.645000000000001	0.677499999999998	0.8725	2.20294117647059	1.216	-0.6625	0.987499999999997	0.983750000000001	0.897777777777778	1.60666666666667	0.274374999999999	2.10818181818182	-1.62	-0.216666666666669	0.744166666666667	0.68923076923077	-0.0429999999999993	0.624705882352941	1.33818181818182	-0.303	0.62125	0.010625000000001	0.0380000000000003	-0.494285714285714	1.05571428571429	1.305	1.594375	2.43692307692308	-0.359999999999999	1.114	0.571428571428572	1.67636363636364	1.15181818181818	3.17176470588235	-0.0600000000000023	1.08	0.0890909090909098	-0.983333333333334	-3.85941176470588	-1.23272727272727	2.17444444444444	1.63454545454546	1.15416666666667	-1.52272727272727	1.113	-0.238000000000001	-0.909000000000002	0.318181818181818	0.195714285714287	1.35714285714286	0.315555555555555	0.741111111111111	0.687272727272727	-0.0650000000000013	1.366	-0.363333333333332	1.04	0.00375000000000014	1.375	1.25375	-1.18181818181818	2.01888888888889	0.341111111111111	-0.349999999999998	0.49375	1.327	0.144	-0.328000000000001	0.2985	1.15166666666667	2.22666666666667	1.49066666666667	0.778499999999999	1.07	1.41846153846154	1.3875	-0.125555555555556	-0.00818181818181785	1.37888888888889	0.0166666666666675	2.06	2.23	1.31090909090909	-1.237	-0.863333333333333	0.312222222222223	-1.24769230769231	0.91	2.3875	0.232666666666667	-0.893333333333333	0.735555555555555	-0.778823529411765	1.27	1.254	1.38	1.778	0.0478947368421068	1.226	0.833636363636364	1.35277777777778	0.49	0.406874999999999	0.347619047619047	-4	5.15	1.51	-1.4	-2.13	0.58	8.88178419700125e-16	5.15	5.09	-1.62	2.19	-2.43	5.15	-1.77	4.26	-0.59	5.15	5.08	5.15	0.58	5.15	5.15	0.58	0.58	5.15	2.87	2.2	3.9	1.72	-0.0999999999999996	5.15	0.15	4.03	-0.259999999999999	-0.99	-0.720000000000001	5.14	0.4	1.52	4.47	-1.57	4.97	-0.459999999999999	4.85	-1.01	0.72	-0.81	-1.61	2.29	1.3	-0.68	-0.770000000000001	1.68	-0.28	0.57	-0.969999999999999	0.4	-4.09	4.72	-2.22	1.25	1.83	0.57	-1.28	0.630000000000001	1.99	1.74	2.11	-5.95	-3.85	1.96	-0.79	2.16	0.52	3.8	3.31	-4.22	-3.17	-6.12	2.36	2.5	0.700000000000003	-3.39	6.13	-2.32	3.79	1.25	7.48	0.569999999999999	0.400000000000001	0.810000000000002	7.48	-1.78	-0.12	3.42	6.8	2.65	-2.8	7.48	7.44	3.61	2.24	0.360000000000001	3.5	0.559999999999999	0.58	1.01	2.62	1.5	2.99	0.28	0.03	-4.5	1.34	0.62	-2.74	2.44	-3.59	2.5	3.74	-3.37	-0.0100000000000005	1.71	-0.57	-1.07	-4.75	2.94	0	-4.33	-6.33	-0.27	-4.95	7.35	2.78	0.58	-2.51	5.72	1.01	-0.89	0.66	1.66	5.15	-0.110000000000001	2.36	-0.910000000000001	0.91	0.829999999999999	2.62	4.35	3.59	-2.17	-2.46	-2.1	1.64	1.46	-0.66	-0.65	-0.95	0.81	0.0999999999999988	4.3	3.26	3.79	4.18	3.53	-1.45	3.72	5.09	-1.81	-0.64	3.21	2.43	5.15	5.15	4.03	1.03	-1.2	1.68	1.63	5.15	2.52	0	-0.0299999999999994	-3.3	0.75	5.02	4.54	5.15	5.15	-1.56	-0.53	0.49	4.1	-1.22	1.71	0.92	-0.0525000000000002	2.1925	0.272499999999999	-0.0200000000000005	-0.560714285714285	-0.595714285714285	-0.185	1.13083333333333	2.253	-0.142857142857142	-0.537857142857142	-0.673124999999999	2.13375	0.984285714285715	0.700555555555557	1.43285714285714	2.634	3.71	1.83785714285714	-0.200714285714287	1.30416666666667	1.268125	1.42571428571429	0.161666666666667	1.629	0.527857142857144	0.80128787878788	1.07071428571429	0.290625	-1.11625	1.59333333333333	-0.0750000000000011	0.688823529411764	0.620384615384616	0.764444444444445	0.1525	1.155	0.200624999999999	0.0355555555555558	1.02333333333333	0.3825	0.670000000000002	-0.123928571428571	2.12807692307692	0.32	1.44	0.910416666666666	0.168750000000001	0.356999999999999	1.27875	0.0899999999999999	-0.0906250000000002	1.34125	-0.420624999999999	-0.743	-0.0788888888888888	0.377222222222223	1.10266666666666	-1.55958333333334	1.50111111111111	1.51357142857143	0.256153846153847	0.885714285714286	0.824375	-1.50318181818182	0.509	-0.0584999999999987	2.2885	-2.45333333333334	-0.964545454545455	0.0746428571428623	0.352	0.695	0.163749999999999	0.848500000000001	-0.646666666666668	0.774374999999999	1.41277777777778	-1.50625	0.505714285714285	-0.610833333333334	-1.0085	-0.14625	3.0225	-0.24366666666667	-2.35166666666667	-0.0535714285714288	0.228000000000002	0.296666666666667	0.686818181818179	0.0632142857142881	0.015500000000003	-0.695499999999999	0.248750000000001	-0.255625	1.79647058823529	1.09433333333333	-1.18875	0.993124999999999	1.73375	0.0566666666666666	0.930833333333334	-0.535625000000003	1.93454545454545	-0.889166666666666	-0.18041666666667	0.947083333333333	0.953846153846154	-0.110499999999999	0.786470588235295	0.762727272727273	0.65	0.789999999999999	-0.0874999999999986	0.344	-0.452857142857143	1.345	1.231875	1.3409375	0.883461538461539	-0.298	1.068	0.370714285714286	1.34545454545455	-0.31818181818182	3.22529411764705	0.675333333333334	0.396000000000001	0.131363636363634	-1.58777777777778	-2.71176470588235	-2.13545454545455	1.67222222222222	0.57	0.800000000000001	-0.439545454545453	0.900000000000002	0.33	-0.920000000000002	0.0972727272727258	1.46714285714286	1.01285714285714	0.35611111111111	0.658333333333333	0.904999999999999	0.718214285714286	1.509	0.317222222222222	1.08214285714286	1.225625	1.223125	1.106875	-1.21681818181818	0.834444444444443	0.796111111111111	0.259230769230768	0.0806249999999995	1.055	-0.0515000000000008	-0.307499999999999	1.30844444444444	1.63083333333333	0.535833333333334	1.65933333333333	0.840000000000002	1.008	1.66538461538462	0.723125000000001	0.458333333333334	-0.0786363636363649	1.38805555555555	0.0627777777777769	1.03318181818182	1.12545454545455	-0.00409090909090892	-1.409	-0.861666666666666	0.321666666666667	-1.11076923076923	1.20142857142857	2.3875	-0.103333333333334	-0.909166666666667	0.188888888888888	-0.507941176470588	1.79	0.714499999999999	0.164375	1.782	-0.0357894736842113	1.0565	0.522272727272727	1.36055555555556	0.0577272727272735	0.202499999999999	0.403095238095238
chrI_189669_A_G_+	YAR035W_chrI_189669_A_G_72_2	FALSE	-0.04275903678665	UpStream	TRUE	TRUE	FALSE	FALSE	TRUE	FALSE	TRUE	NA	-1.80865201849592	1	73	1	0	-1	0	1	0	0	0	0.335526315789474	1.02	2.83903119735843	NA	NA	4	474	64	17	524	4.19	0.992528	NA	NA	0	0	0	0	0	0	0	0	0	0	0	0	0	0	0	0	0	0	0	0	0	0	0	0	0	0	0	0	0	0	0	0	0	0	0	0	0	0	0	0	0	0	0	0	0	0	0	0	8.43	0	0	0	0	0	0	0	0	0	0	0	0	0	0	0	0	0	0	0	0	0	0	0	0	0	0	0	0	0	0	0	0	0	0	0	0	0	0	0	0	0	0	0	0	0	0	0	0	0	0	0	0	0	0	0	0	0	0	0	0	0	0	0	0	0	0	0	0	0	0	0	0	0	0	0	0	0	0	0	0	0	0	0	0	0	0	0	0	0	0	0	0	0	0	0	0	0	0	0	0	0	0	0	0	0	0	0	0	0	0	0	0	0	0	0	0	0	0	0	0	0	0	0	0	0	0	0	0	0	0	0	0	0	0	0	0	0	0	0	0	0	0	0	0	0	0	0	0	0	0	0	0	0	0	0	0	0	0	0	0	0	0	0	0	0	0	0	0	0	0	0	0	0	0	0	0	0	0	0	0	0	0	0	0	0	0	0	0	0	0	0	0	0	0	0	8.43	0	0	0	0	0	0	0	0	0	0	0	0	0	0	0	0	0	0	0	0	0	0	0	0	0	0	0	0	0	0	0	0	0	0	0	0	0	0	0	0	0	0	0	0	0	0	0	0	0	0	0	0	0	0	0	0	0	0	0	0	0	0	0	0	0	0	0	0	0	0	0	0	0	0	0	0	0	0	0	0	0	0	0	0	0	0	0	0	0	0	0	0	0	0	0	0	0	0	0	0	0	0	0	0	0	0	0	0	0	0	0	0	0	0	0	0	0	0	0	0	0	0	0	0	0	0	0	0	0	0	0	0	0	0	0	0	0	0	0	0	0	0	0	0	0	0	0	0	0	0	0	0	0	0	0	0	0	0	0	0	0	0	0	0	0	0	0	0	0	0	0	0	0	0	0	0	0	0	0	0	0	0	0	0	0	0	0	0	0	0	0	0	0	0	0	1	0	0	0	0	0	0	0	0	0	0	0	0	0	0	0	0	0	0	0	0	0	0	0	0	0	0	0	0	0	0	0	0	0	0	0	0	0	0	0	0	0	0	0	0	0	0	0	0	0	0	0	0	0	0	0	0	0	0	0	0	0	0	0	0	0	0	0	0	0	0	0	0	0	0	0	0	0	0	0	0	0	0	0	0	0	0	0	0	0	0	0	0	0	0	0	0	0	0	0	0	0	0	0	0	0	0	0	0	0	0	0	0	0	0	0	0	0	0	0	0	0	0	0	0	0	0	0	0	0	0	0	0	0	0	0	0	0	0	0	0	0	0	0	0	0	0	0	0	0	0	0	0	0	0	0	0	0	0	0	0	0	0	0	0	0	0	0	0	0	0	0	0	0	0	0	0	0	0	0	0	0	0	0	0	0	0	0	0	0	0	0	0	0	0	0	0.439999999999998	0	0	0	0	0	0	0	0	0	0	0	0	0	0	0	0	0	0	0	0	0	0	0	0	0	0	0	0	0	0	0	0	0	0	0	0	0	0	0	0	0	0	0	0	0	0	0	0	0	0	0	0	0	0	0	0	0	0	0	0	0	0	0	0	0	0	0	0	0	0	0	0	0	0	0	0	0	0	0	0	0	0	0	0	0	0	0	0	0	0	0	0	0	0	0	0	0	0	0	0	0	0	0	0	0	0	0	0	0	0	0	0	0	5.25	0	0	0	0	0	0	0	0	0	0	0	0	0	0	0	0	0	0	0	0	0	0	0	0	0	0	0	0	0	0	0	0	0	0	0	0	0	0	0	0	0	0	0	0	0	0	0	0	0	0	0	0	0	0	0	0	0	0	0	0	0	0	0	0	0	0	0	0	0	0	0	0	0	0	0	0	0	0	0	0	0	0.439999999999998	0	0	0	0	0	0	0	0	0	0	0	0	0	0	0	0	0	0	0	0	0	0	0	0	0	0	0	0	0	0	0	0	0	0	0	0	0	0	0	0	0	0	0	0	0	0	0	0	0	0	0	0	0	0	0	0	0	0	0	0	0	0	0	0	0	0	0	0	0	0	0	0	0	0	0	0	0	0	0	0	0	0	0	0	0	0	0	0	0	0	0	0	0	0	0	0	0	0	0	0	0	0	0	0	0	0	0	0	0	0	0	0	0	5.25	0	0	0	0	0	0	0	0	0	0	0	0	0	0	0	0	0	0	0	0	0	0	0	0	0	0	0	0	0	0	0	0	0	0	0	0	0	0	0	0	0	0	0	0	0	0	0	0	0	0	0	0	0	0	0	0	0	0	0	0	0	0	0	0	0	0	0	0	0	0	0	0	0	0	0	0	0	0	0	0	0	0	0	0	0	0	0	0	0	0	0	0	0	0	0	0	0	0	0	0	0	0	0	0	0	0	0	0	0	0	0	0	0	0	0	0	0	0	0	0	0	0	0	0	0	0	0	0	0	0	0	0	0	0	0	0	0	0	0	0	0	0	0	0	0	0	0	0	0	0	0	0	0	0	0	0	0	0	0	0	0	0	0	0	0	0	0	0	0	0	0	0	0	0	0	0	0	0	0	0	0	0	0	0	0	0	0	0	0	0	0	0	0	0	0	1	0	0	0	0	0	0	0	0	0	0	0	0	0	0	0	0	0	0	0	0	0	0	0	0	0	0	0	0	0	0	0	0	0	0	0	0	0	0	0	0	0	0	0	0	0	0	0	0	0	0	0	0	0	0	0	0	0	0	0	0	0	0	0	0	0	0	0	0	0	0	0	0	0	0	0	0	0	0	0	0	0	0.439999999999998	0	0	0	0	0	0	0	0	0	0	0	0	0	0	0	0	0	0	0	0	0	0	0	0	0	0	0	0	0	0	0	0	0	0	0	0	0	0	0	0	0	0	0	0	0	0	0	0	0	0	0	0	0	0	0	0	0	0	0	0	0	0	0	0	0	0	0	0	0	0	0	0	0	0	0	0	0	0	0	0	0	0	0	0	0	0	0	0	0	0	0	0	0	0	0	0	0	0	0	0	0	0	0	0	0	0	0	0	0	0	0	0	0	5.25	0	0	0	0	0	0	0	0	0	0	0	0	0	0	0	0	0	0	0	0	0	0	0	0	0	0	0	0	0	0	0	0	0	0	0	0	0	0	0	0	0	0	0	0	0	0	0	0	0	0	0	0	0	0	0	0	0	0	0	0	0	0	0	0	0	0	0	0	0	0	0	0	0	0	0	0	0	0	0	0	0	-0.770000000000001	0	0	0	0	0	0	0	0	0	0	0	0	0	0	0	0	0	0	0	0	0	0	0	0	0	0	0	0	0	0	0	0	0	0	0	0	0	0	0	0	0	0	0	0	0	0	0	0	0	0	0	0	0	0	0	0	0	0	0	0	0	0	0	0	0	0	0	0	0	0	0	0	0	0	0	0	0	0	0	0	0	0	0	0	0	0	0	0	0	0	0	0	0	0	0	0	0	0	0	0	0	0	0	0	0	0	0	0	0	0	0	0	0	5.25	0	0	0	0	0	0	0	0	0	0	0	0	0	0	0	0	0	0	0	0	0	0	0	0	0	0	0	0	0	0	0	0	0	0	0	0	0	0	0	0	0	0	0	0	0	0	0	0	0	0	0	0	0	0	0	0	0	0	0	0	0	0	0	0	0	0	0	0	0	0	0	0	0	0	0	0	0	0	0	0	0	1	0	0	0	0	0	0	0	0	0	0	0	0	0	0	0	0	0	0	0	0	0	0	0	0	0	0	0	0	0	0	0	0	0	0	0	0	0	0	0	0	0	0	0	0	0	0	0	0	0	0	0	0	0	0	0	0	0	0	0	0	0	0	0	0	0	0	0	0	0	0	0	0	0	0	0	0	0	0	0	0	0	0	0	0	0	0	0	0	0	0	0	0	0	0	0	0	0	0	0	0	0	0	0	0	0	0	0	0	0	0	0	0	0	1	0	0	0	0	0	0	0	0	0	0	0	0	0	0	0	0	0	0	0	0	0	0	0	0	0	0	0	0	0	0	0	0	0	-3.28	0.44	1.16	-1.82	-1.43	-0.00999999999999979	0.58	-0.539999999999999	0.660000000000001	-3.42	-3.28	0.58	5.15	4.57	1.08	-0.31	1.67	4.18	-1.04	-2.13	3.47	3.41	2.49	-2.77	5.15	-1.08	2.09	4.57	5.15	0.120000000000001	-2.13	-2.75	1.27	3.35	-0.639999999999999	1.42	2.15	0.400000000000001	-0.98	1.02	0.84	0.58	-1.03	0.55	-1.27	1.33	2.53	0.8	-11.19	5.15	0.58	3.16	3.88	-3.98	0	-2.07	-0.69	-5.41	-6.33	4.85	4.96	0.7	-3.81	0.93	-2.51	2.15	3.29	1.07	-6.19	-0.0200000000000005	7.48	-0.0800000000000001	-2.36	0.0600000000000005	-1.22	1.81999999999999	1.88	1.28	0.610000000000001	3.3	-1.73	0.210000000000001	1.52	7.48	0.579999999999998	-0.810000000000003	0.57	0.0399999999999991	1.15	-2.81	4.03	-0.850000000000001	-6.18	-0.950000000000001	-2.3	0.580000000000005	2.68	-6.15	-3.5	2.92	-2.15	-0.210000000000001	-2.99	7.48	0.57	-2.88	1.07	3.32	-0.95	1.63	1.44	3.11	1.95	0.75	0.31	-3.41	3.39	2.69	2.01	1.22	2.44	-0.0599999999999992	-1.62	0.77	-1.52	7.48	1.11	1.04	-1.8	-6.33	-0.27	-0.31	0.579999999999998	-2.16	2.3	-1.8	4.16	-0.0600000000000005	-2.44	-2.89	5.05	0.65	0.680000000000001	2.86	0.0199999999999996	3.83	0.14	0.8	-1.81	4.56	2.01	0.15	-1.34	-1.14	4.92	-1.56	-0.65	-1.58	-2.32	2.9	-0.0700000000000003	2.84	-0.13	3.07	-2.81	3.66	0.710000000000001	-0.5	3.63	0.98	4.39	-0.00999999999999801	-1.5	-1.14	-1.77	-2.37	-0.98	0.579999999999999	-1.39	1.81	2.49	-3.79	-0.56	-4	0.65	3.38	-0.12	-0.31	0.58	-0.490000000000002	3.44	4.13	3.7	0.58	0.58	-0.02	-0.316666666666666	1.89	1.055	-0.304	-0.894285714285714	-1.77	-0.946666666666667	0.381666666666666	1.904	-0.620000000000001	-2.38285714285714	-0.282499999999999	2.83625	0.8	0.724444444444444	0.869999999999999	2.948	3.62	0.494285714285713	-0.98	1.82166666666667	1.5725	2.96285714285714	0.209999999999999	2.678	0.0571428571428569	2.11833333333333	1.40285714285714	0.6525	-0.678749999999999	-0.635000000000002	-0.00111111111111128	0.521764705882354	0.563076923076922	0.113333333333333	0.482499999999998	1.09071428571429	0.63125	-1.08333333333333	-0.110833333333332	0.265000000000001	0.342222222222222	0.450714285714287	1.22384615384615	0.634166666666667	1.32	1.3725	0.226666666666667	-1.84411111111111	2.56	0.369999999999999	-0.16625	1.96125	-1.26	-1.18	-0.101111111111111	-0.326666666666667	1.05066666666666	-2.89416666666667	3.73333333333333	1.92571428571429	0.286153846153846	0.572857142857142	0.805	-1.92181818181818	-0.0860000000000003	0.200999999999999	2.494	-2.24416666666666	-0.83	-0.387857142857143	-0.0226666666666659	-0.649999999999999	-0.083750000000002	1.831	0.689444444444444	1.4225	1.34388888888889	-1.58875	0.525714285714287	-1.86	-1.558	-0.68125	2.69375	0.0973333333333386	-2.35166666666667	-1.30571428571429	1.734	0.0216666666666674	0.360909090909091	0.548571428571428	-0.379000000000001	-0.746	-0.18	-1.38375	1.39	0.972666666666665	-1.715	0.998749999999998	2.48375	-0.784444444444444	0.255000000000001	-1.345625	1.76090909090909	-0.158333333333333	-0.144166666666671	1.15	1.21846153846154	-0.178	0.948235294117646	0.187272727272727	1.603	0.95875	-0.185625000000002	0.65	-0.411428571428573	1.63428571428571	1.15875	1.0875	-0.669999999999998	-0.236000000000001	1.022	0.17	1.01454545454545	-1.78818181818182	3.27882352941177	1.41066666666667	-0.287999999999997	0.173636363636366	-2.19222222222222	-1.56411764705883	-3.03818181818182	1.17	-0.494545454545452	0.445833333333333	0.643636363636364	0.686999999999998	0.898	-0.931000000000001	-0.123636363636363	2.73857142857143	0.668571428571429	0.396666666666668	0.575555555555555	1.12272727272727	1.50142857142857	1.652	0.997777777777777	1.12428571428571	2.4475	1.07125	0.960000000000001	-1.25181818181818	-0.350000000000001	1.25111111111111	0.868461538461538	-0.3325	0.782999999999999	-0.247	-0.287000000000001	2.23	2.11	-1.155	1.828	0.9015	0.946	1.91230769230769	0.0587499999999999	1.04222222222222	-0.149090909090908	1.39722222222222	0.108888888888888	0.00636363636363591	0.0209090909090914	-1.31909090909091	-1.581	-0.86	0.331111111111111	-0.973846153846155	1.49285714285714	2.3875	-0.439333333333333	-0.925000000000001	-0.357777777777777	-0.237058823529411	2.31	0.174999999999999	-1.05125	1.786	-0.119473684210526	0.887	0.210909090909091	1.36833333333333	-0.374545454545455	-0.00187499999999829	0.458571428571427	-1.61	5.15	0.0499999999999998	0.57	-1.7	4.44	0	5.15	4.42	3.74	3.41	-0.51	0.57	5.15	5.15	5.15	2.67	4.22	5.15	0.580000000000002	-1.68	0.270000000000001	0.58	-1.06	0.58	5.15	-0.86	-0.159999999999999	5.15	0.52	5.15	4.2	0.579999999999999	1.21	4.98	-0.53	2.2	0.399999999999999	3.76	4.66	2.53	2.95	2.87	0.58	-0.0700000000000003	2.2	5.15	-1.83	4.2	0.76	-0.92	-1.47	0.58	-0.520000000000002	0.57	-0.0899999999999999	0.75	0.799999999999997	7.48	0.799999999999997	4.28	0.81	-3.8	-0.449999999999999	0.0899999999999999	0.810000000000001	-0.58	3.38	-1.68	0.730000000000004	7.48	0.19	1.14	0.909999999999999	0.549999999999999	-3.25	-4.88	2.58	0.379999999999999	-5.58	-6.16	2.81	2.6	7.22	-4.66	-0.81	0.57	0.579999999999998	0.57	1.01	0.699999999999999	6.61	-0.94	-3.43	3.42	0.580000000000005	2.82	0.579999999999999	2.85	0.579999999999998	0.59	0.92	1.85	3.74	0.57	-5.96	3.36	0.44	0.14	0.68	1.36	0.0300000000000002	-1.41	-0.390000000000001	1.82	-3.05	1.75	1.42	0.3	1.35	0.180000000000001	0.23	-0.27	2.51	0.579999999999998	6.91	0.949999999999999	-0.42	2.48	-0.800000000000001	-1.3	-4.21	0.579999999999998	3.63	0.229999999999999	-0.950000000000001	-4.16	1.69	3.08	-3.88	-0.04	0.92	-0.169999999999999	3.42	1.13	0.19	-0.380000000000001	-0.17	0.84	-1.34	0.839999999999999	2.53	0	2.49	-0.0999999999999996	-2.45	0.13	-0.79	-1.69	-1.42	4.33	0.33	0.27	3.07	1.91	3.4	0.83	-0.81	-3.98	0.98	4.39	0.58	1.6	1.49	3.36	-1.96	0.0899999999999999	0.63	-1.02	0.930000000000001	2.49	-0.0699999999999998	-1.83	1.97	-1.92	4.84	0.79	0.6	0.58	-0.86	2.72	2.41	3.7	0.719999999999999	-1.31	-0.27	0.211666666666666	2.495	-0.51	0.264	-0.227142857142857	0.578571428571426	0.576666666666668	1.88	2.602	0.334285714285715	1.30714285714286	-1.06375	1.43125	1.16857142857143	0.676666666666666	1.99571428571429	2.32	3.8	3.18142857142857	0.578571428571427	0.786666666666665	0.963749999999999	-0.11142857142857	0.113333333333334	0.58	0.998571428571429	2.04333333333333	0.738571428571428	-0.0712499999999991	-1.55375	3.82166666666667	-0.148888888888889	0.855882352941176	0.677692307692308	1.41555555555556	-0.177500000000002	1.21928571428571	-0.23	1.15444444444445	2.1575	0.500000000000002	0.997777777777777	-0.69857142857143	3.03230769230769	0.00583333333333513	1.56	0.448333333333334	0.110833333333334	0.378888888888888	-0.0024999999999995	-0.19	-0.0150000000000006	0.72125	0.418749999999999	-0.305999999999999	-0.0566666666666666	1.08111111111111	1.15466666666667	-0.224999999999998	-0.731111111111112	1.10142857142857	0.226153846153846	1.19857142857143	0.843749999999998	-1.08454545454545	1.104	-0.318	2.083	-2.6625	-1.09909090909091	0.537142857142854	0.726666666666667	2.04	0.411250000000001	-0.134000000000002	-1.98277777777778	0.126250000000002	1.48166666666667	-1.42375	0.485714285714286	0.638333333333332	-0.459	0.388749999999998	3.35125	-0.584666666666671	-2.35166666666667	1.19857142857143	-1.278	0.571666666666667	1.01272727272728	-0.422142857142855	0.409999999999997	-0.645	0.677500000000002	0.8725	2.20294117647059	1.216	-0.662500000000001	0.987500000000001	0.983749999999997	0.897777777777776	1.60666666666667	0.274374999999999	2.10818181818182	-1.62	-0.216666666666665	0.744166666666667	0.68923076923077	-0.0430000000000001	0.624705882352941	1.33818181818182	-0.303	0.62125	0.010625000000001	0.0379999999999994	-0.494285714285715	1.05571428571429	1.305	1.594375	2.43692307692308	-0.360000000000001	1.114	0.571428571428572	1.67636363636364	1.15181818181819	3.17176470588235	-0.0599999999999987	1.08	0.0890909090909098	-0.983333333333331	-3.85941176470588	-1.23272727272727	2.17444444444444	1.63454545454546	1.15416666666667	-1.52272727272727	1.113	-0.238	-0.909000000000001	0.318181818181818	0.195714285714285	1.35714285714286	0.315555555555555	0.741111111111111	0.687272727272727	-0.0650000000000013	1.366	-0.363333333333333	1.04	0.00375000000000014	1.375	1.25375	-1.18181818181818	2.01888888888889	0.341111111111111	-0.349999999999998	0.493749999999999	1.327	0.144	-0.327999999999999	2.502	1.15166666666667	0.944333333333333	1.49066666666667	0.778499999999999	1.07	1.41846153846154	1.3875	-0.125555555555556	-0.00818181818181785	1.37888888888889	0.0166666666666657	2.06	2.23	1.31090909090909	-1.237	-0.863333333333333	0.312222222222222	-1.24769230769231	0.909999999999998	2.3875	0.232666666666667	-0.893333333333333	0.735555555555555	-0.778823529411763	1.27	1.254	1.38	1.778	0.0478947368421032	1.226	0.833636363636366	1.35277777777778	0.489999999999998	0.406874999999999	0.347619047619048	-1.61	0.44	0.52	-1.82	-1.43	-0.00999999999999979	0.579999999999999	5.15	0.660000000000001	-3.42	-1.81	0.58	5.15	4.57	5.15	4.31	1.67	4.22	5.15	-2.13	3.47	0.270000000000001	0.58	-1.06	5.15	5.15	2.09	4.57	5.15	0.52	5.15	4.2	0.579999999999999	1.21	2.47	-0.53	2.15	0.400000000000001	-0.44	4.66	2.53	0.58	2.87	0.55	-1.27	1.33	5.15	0.8	-9.92	2.19	0.58	3.16	0.58	-3.98	0	-2.07	-0.69	-2.08	-2.89	2.89	4.96	0.7	-3.8	0.93	0.0899999999999999	2.15	0.78	1.07	-1.68	-0.0200000000000005	7.48	0.19	1.14	0.909999999999999	-1.22	-3.25	-4.88	1.28	0.379999999999999	-5.58	-6.16	0.210000000000001	1.52	7.48	-4.52	-0.810000000000001	0.57	0.579999999999998	1.15	-2.81	0.699999999999999	-0.850000000000001	-6.18	-0.950000000000001	0.609999999999999	0.580000000000005	2.82	-5.76	-3.5	0.979999999999998	-2.15	0.69	-2.99	3.74	0.57	-5.96	3.36	0.44	-0.63	1.63	1.44	3.11	-1.41	0.75	1	-3.05	1.75	1.42	0.640000000000001	1.22	1.02	-0.0599999999999992	-0.27	0.77	-1.52	6.91	0.949999999999999	1.04	-1.8	-0.800000000000001	-1.3	-4.21	0.579999999999998	-2.16	0.229999999999999	-1.8	-4.16	1.69	3.08	-3.67	5.05	0.65	-0.169999999999999	3.42	1.13	0.19	0.14	-0.17	0.84	2.96	0.839999999999999	0.15	-1.34	0.470000000000001	4.92	-2.45	0.13	-1.23	-2.32	0.81	4.33	2.84	0.27	3.07	1.91	3.4	0.710000000000001	-0.5	-3.98	0.98	4.39	0.58	1.42	0.640000000000001	-1.77	-2.37	0.0899999999999999	0.63	-1.02	1.81	2.49	-3.32	-1.83	1.97	-1.92	4.71	0.79	0.6	0.58	-0.86	2.72	4.13	3.7	0.58	0.58	-0.27	-0.0525000000000002	2.1925	0.272500000000001	-0.0200000000000005	-0.560714285714285	-0.595714285714287	-0.185	1.13083333333333	2.253	-0.142857142857142	-0.537857142857142	-0.673124999999999	2.13375	0.984285714285715	0.700555555555555	1.43285714285714	2.634	3.71	1.83785714285714	-0.200714285714286	1.30416666666667	1.268125	1.42571428571429	0.161666666666667	1.629	0.527857142857142	2.08083333333333	1.07071428571429	0.290625	-1.11625	1.59333333333333	-0.0750000000000011	0.688823529411764	0.620384615384614	0.764444444444445	0.1525	1.155	0.200624999999999	0.0355555555555558	1.02333333333333	0.3825	0.669999999999998	-0.123928571428571	2.12807692307692	0.32	1.44	0.910416666666666	0.168749999999999	-0.865906432748538	1.27875	0.0899999999999999	-0.0906250000000011	1.34125	-0.420624999999999	-0.743	-0.0788888888888888	0.377222222222223	1.10266666666666	-1.55958333333334	1.50111111111111	1.51357142857143	0.256153846153847	0.885714285714284	0.824375	-1.50318181818182	0.509	-0.0585000000000004	2.2885	-2.45333333333333	-0.964545454545455	0.0746428571428552	0.352	0.694999999999999	0.16375	0.8485	-0.646666666666665	0.774374999999999	1.41277777777778	-1.50625	0.505714285714285	-0.610833333333332	-1.0085	-0.14625	3.0225	-0.24366666666667	-2.35166666666667	-0.0535714285714288	0.228000000000002	0.296666666666667	0.686818181818182	0.0632142857142846	0.0154999999999994	-0.695500000000001	0.248750000000001	-0.255625	1.79647058823529	1.09433333333333	-1.18875	0.993124999999999	1.73375	0.0566666666666666	0.930833333333334	-0.535625	1.93454545454545	-0.889166666666666	-0.180416666666666	0.947083333333333	0.953846153846154	-0.1105	0.786470588235294	0.762727272727273	0.65	0.789999999999999	-0.0875000000000021	0.343999999999999	-0.452857142857144	1.345	1.231875	1.3409375	0.883461538461539	-0.298	1.068	0.370714285714286	1.34545454545455	-0.31818181818182	3.22529411764706	0.675333333333334	0.396000000000001	0.131363636363638	-1.58777777777778	-2.71176470588236	-2.13545454545455	1.67222222222222	0.57	0.800000000000001	-0.439545454545456	0.899999999999999	0.33	-0.920000000000002	0.0972727272727276	1.46714285714286	1.01285714285714	0.35611111111111	0.658333333333333	0.904999999999999	0.718214285714286	1.509	0.317222222222222	1.08214285714286	1.225625	1.223125	1.106875	-1.21681818181818	0.834444444444444	0.796111111111111	0.259230769230768	0.0806249999999995	1.055	-0.051499999999999	-0.307500000000001	2.366	1.63083333333333	-0.620075757575759	1.65933333333333	0.84	1.008	1.66538461538462	0.723125	0.458333333333334	-0.0786363636363632	1.38805555555555	0.0627777777777769	1.03318181818182	1.12545454545455	-0.00409090909090892	-1.409	-0.861666666666666	0.321666666666667	-1.11076923076923	1.20142857142857	2.3875	-0.103333333333333	-0.909166666666666	0.188888888888888	-0.507941176470588	1.79	0.714500000000001	0.164375	1.782	-0.0357894736842113	1.0565	0.522272727272727	1.36055555555556	0.0577272727272717	0.202500000000001	0.403095238095237
chrI_189687_TAC_T_+	YAR035W_chrI_189687_TAC_T_72_2	TRUE	0.574706649276619	UpStream	FALSE	TRUE	FALSE	FALSE	TRUE	FALSE	TRUE	NA	-1.04612140750529	1	72	1	-2	-1	0	0	-1	0	0	0.36	0.994909090909091	2.83903119735843	NA	NA	4	474	64	17	506	4.19	0.992528	NA	NA	0	0	0	0	0	0	0	0	0	0	0	0	0	0	0	0	0	0	0	0	0	0	0	0	0	0	0	0	0	0	0	0	0	0	0	0	0	0	0	0	0	0	0	0	0	0	0	0	0	0	0	0	0	0	0	0	0	0	0	0	0	0	0	0	0	0	0	0	0	0	0	0	0	0	0	0	0	0	0	0	0	0	0	0	0	0	0	0	0	0	0	0	0	0	0	0	0	0	0	0	0	0	0	0	0	0	0	0	0	0	0	0	0	0	0	0	0	0	0	0	0	0	0	0	0	0	0	0	0	0	0	0	0	0	0	0	0	0	0	0	0	0	0	0	0	0	0	0	0	0	0	0	0	0	0	0	0	0	0	0	0	0	0	0	0	0	0	0	0	0	0	0	0	0	0	0	0	0	0	0	0	0	0	0	0	0	0	0	0	0	0	0	0	0	0	0	0	0	0	0	0	0	0	0	0	0	0	0	0	0	0	0	0	0	0	0	0	0	0	0	0	0	0	0	0	0	0	0	0	0	0	0	0	0	0	0	0	0	0	0	0	0	0	0	0	0	0	0	0	0	0	0	0	0	0	0	0	0	0	0	0	0	0	0	0	0	0	0	0	0	0	0	0	0	0	0	0	0	0	0	0	0	0	0	0	0	0	0	0	0	0	0	0	0	0	0	0	0	0	0	0	0	0	0	0	0	0	0	0	0	0	0	0	0	0	0	0	0	0	0	0	0	0	0	0	0	0	0	0	0	0	0	0	0	0	0	0	0	0	0	0	0	0	0	0	0	0	0	0	0	0	0	0	0	0	0	0	0	0	0	0	0	0	0	0	0	0	0	0	0	0	0	0	0	0	0	0	0	0	0	0	0	0	0	0	0	0	0	0	0	0	0	0	0	0	0	0	0	0	0	0	0	0	0	0	0	0	0	0	0	0	0	0	0	0	0	0	0	0	0	0	0	0	0	0	0	0	0	0	0	0	0	0	0	0	0	0	0	0	0	0	0	0	0	0	0	0	0	0	0	0	0	0	0	0	0	0	0	0	0	0	0	0	0	0	0	0	0	0	0	0	0	0	0	0	0	0	0	0	0	0	0	0	0	0	0	0	0	0	0	0	0	0	0	0	0	0	0	0	0	0	0	0	0	0	0	0	0	0	0	0	0	0	0	0	0	0	0	0	0	0	0	0	0	0	0	0	0	0	0	0	0	0	0	0	0	0	0	0	0	0	0	0	0	0	0	0	0	0	0	0	0	0	0	0	0	0	0	0	0	0	0	0	0	0	0	0	0	0	0	0	0	0	0	0	0	0	0	0	0	0	0	0	0	0	0	0	0	0	0	0	0	0	0	0	0	0	0	0	0	0	0	0	0	0	0	0	0	0	0	0	0	0	0	0	0	0	0	0	0	0	0	0	0	0	0	0	0	0	0	0	0	0	0	0	0	0	0	0	0	0	0	0	0	0	0	0	0	0	0	0	0	0	0	0	0	0	0	0	0	0	0	0	0	0	0	0	0	0	0	0	0	0	0	0	0	0	0	0	0	0	0	0	0	0	0	0	0	0	0	0	0	0	0	0	0	0	0	0	0	0	0	0	0	0	0	0	0	0	0	0	0	0	0	0	0	0	0	0	0	0	0	0	0	0	0	0	0	0	0	0	0	0	0	0	0	0	0	0	0	0	0	0	0	0	0	0	0	0	0	0	0	0	0	0	0	0	0	0	0	0	0	0	0	0	0	0	0	0	0	0	0	0	0	0	0	0	0	0	0	0	0	0	0	0	0	0	0	0	0	0	0	0	0	0	0	0	0	0	0	0	0	0	0	0	0	0	0	0	0	0	0	0	0	0	0	0	0	0	0	0	0	0	0	0	0	0	0	0	0	0	0	0	0	0	0	0	0	0	0	0	0	0	0	0	0	0	0	0	0	0	0	0	0	0	0	0	0	0	0	0	0	0	0	0	0	0	0	0	0	0	0	0	0	0	0	0	0	0	0	0	0	0	0	0	0	0	0	0	0	0	0	0	0	0	0	0	0	0	0	0	0	0	0	0	0	0	0	0	0	0	0	0	0	0	0	0	0	0	0	0	0	0	0	0	0	0	0	0	0	0	0	0	0	0	0	0	0	0	0	0	0	0	0	0	0	0	0	0	0	0	0	0	0	0	0	0	0	0	0	0	0	0	0	0	0	0	0	0	0	0	0	0	0	0	0	0	0	0	0	0	0	0	0	0	0	0	0	0	0	0	0	0	0	0	0	0	0	0	0	0	0	0	0	0	0	0	0	0	0	0	0	0	0	0	0	0	0	0	0	0	0	0	0	0	0	0	0	0	0	0	0	0	0	0	0	0	0	0	0	0	0	0	0	0	0	0	0	0	0	0	0	0	0	0	0	0	0	0	0	0	0	0	0	0	0	0	0	0	0	0	0	0	0	0	0	0	0	0	0	0	0	0	0	0	0	0	0	0	0	0	0	0	0	0	0	0	0	0	0	0	0	0	0	0	0	0	0	0	0	0	0	0	0	0	0	0	0	0	0	0	0	0	0	0	0	0	0	0	0	0	0	0	0	0	0	0	0	0	0	0	0	0	0	0	0	0	0	0	0	0	0	0	0	0	0	0	0	0	0	0	0	0	0	0	0	0	0	0	0	0	0	0	0	0	0	0	0	0	0	0	0	0	0	0	0	0	0	0	0	0	0	0	0	0	0	0	0	0	0	0	0	0	0	0	0	0	0	0	0	0	0	0	0	0	0	0	0	0	0	0	0	0	0	0	0	0	0	0	0	0	0	0	0	0	0	0	0	0	0	0	0	0	0	0	0	0	0	0	0	0	0	0	0	0	0	0	0	0	0	0	0	0	0	0	0	0	0	0	0	0	0	0	0	0	0	0	0	0	0	0	0	0	0	0	0	0	0	0	0	0	0	0	0	0	0	0	0	0	0	0	0	0	0	0	0	0	0	0	0	0	0	0	0	0	0	0	0	0	0	0	0	0	0	0	0	0	0	0	0	0	0	0	0	0	0	0	0	0	0	0	0	0	0	0	0	0	0	0	0	0	0	0	0	0	0	0	0	0	0	0	0	0	0	0	0	0	0	0	0	0	0	0	0	0	0	0	0	0	0	0	0	0	0	0	0	0	0	0	0	0	0	0	0	0	0	0	0	0	0	0	0	0	0	0	0	0	0	0	0	0	0	0	0	0	0	0	0	0	0	0	0	0	0	0	0	0	0	0	0	0	0	0	0	0	0	0	0	0	0	0	0	0	0	0	0	0	0	0	0	0	0	0	0	0	0	0	0	0	0	0	0	0	0	0	0	0	0	0	0	0	0	0	0	0	0	0	0	0	0	0	0	0	0	0	0	0	0	0	0	0	0	0	0	0	0	0	0	0	0	0	0	0	0	0	0	0	0	0	0	0	0	0	0	0	0	0	0	0	0	0	0	0	0	0	0	0	0	0	0	0	0	0	0	0	0	0	0	0	0	0	0	0	0	0	0	0	0	0	0	0	0	0	0	0	0	0	0	0	0	0	0	0	0	0	0	0	0	0	0	0	0	0	0	0	0	0	0	0	0	0	0	0	0	0	0	0	0	0	0	0	0	0	0	0	0	0	0	0	0	0	0	0	0	0	0	0	0	0	0	0	0	0	0	0	0	0	0	0	0	0	0	0	0	0	0	0	0	0	0	0	0	0	0	0	0	0	0	0	0	0	0	0	0	0	0	0	0	0	0	0	0	0	0	0	0	0	0	0	0	0	0	0	0	0	0	0	0	0	0	0	0	0	0	0	0	0	0	0	0	0	0	0	0	0	0	0	0	0	0	0	0	0	0	0	0	0	0	0	0	0	0	0	0	0	0	0	0	0	0	0	0	0	0	0	0	0	0	0	0	0	0	0	0	0	0	0	0	0	0	0	0	0	0	0	0	0	0	0	0	0	0	0	0	0	0	0	0	0	0	0	0	0	0	0	0	0	0	0	0	0	0	0	0	-1.3	0	-9.73	-1.03	-0.58	-1.99	0	0	-0.73	0.770000000000001	-2.31	0.58	1.77635683940025e-15	-5.15	-0.569999999999999	4.15	-3.69	-3.57	-3.8	4	3.47	2.49	2.08	-1.05	0	-2.19	-0.24	-5.15	-3.17	-5.06	-3.12	-1.84	-10.91	-0.38	1.34	-3.36	-5.56	-2.68	1.57	2.45	-2.03	-1.89	-1.13	-9.11	0.0399999999999991	4.16	1.65	0.0599999999999996	-7.27	-1.01	0.7	0.35	-3.21	1.25	-0.57	-0.75	-2.31	8.87	-1.62	-3.56	-0.100000000000001	1.23	-4.39	0.61	6.88	-1.43	-3.26	-0.99	-0.870000000000001	-0.590000000000001	-5.08	-7.04	0.170000000000002	0	5.1	2.04	1.70999999999999	0.509999999999998	0	-3.43	-4.02	-12.91	-0.99	-1.25	5.94	-6.4	-4.27	14.3	-4.38	1.21	0.11	-2.95	3.06	-1.42	-4.57	-6.78999999999998	-3.4	-2.8	-5.57	-6.87	-8.59	-6.36	-4.83	-7.54	4.39	1.21	-0.650000000000001	-4.28	0.45	0.58	0.48	0.13	-5.35	1.25	-1.02	1.59	-3.41	-8.12	1.01	3.26	0.67	1.61	-1.48	-6.14	1.83	2.26	1.01	-1.35	-2.46	-1.73	-2.51	-4.49	2.78	-1.98	-7.7	3.99	6.06	1.2	-2.45	-1.74	1.82	1.16	2.5	-1.29	1.69	0.170000000000002	4.83	0.02	-4.51	1.34	-1.17	2.17	-0.49	-1.58	1.41	-1.53	-6.63	-0.969999999999999	-4.25	0.66	-3.27	-0.600000000000001	-1.89	-2.83999999999999	-0.58	-1.06	1.05	-8.4	3.63	1.16	-5.8	-0.58	-1.81	-2.1	0.0100000000000007	0	-0.629999999999999	0.23	1.95	-0.200000000000001	-1.65	0.63	1.45	-7.05	-1.77	-1.87	-4.83	-0.539999999999999	1.45	0.859999999999999	-0.320000000000001	-5.66	-2.18	0	-2.52	1.9	-0.167499999999999	-0.842499999999999	0.557083333333333	-0.603714285714286	-0.820634920634921	-1.20539682539683	-0.310416666666667	-0.772083333333333	-0.702857142857142	-0.583968253968253	-1.52	0.224499999999999	-0.275	-0.736984126984126	0.358787878787879	-0.846984126984127	-0.123714285714286	-1.02746031746032	-1.52809523809524	-0.641269841269841	0.258749999999999	0.109250000000001	0.956031746031748	0.111666666666666	0.266857142857143	-0.672063492063492	-0.333333333333334	-0.311269841269841	-0.19975	0.687000000000001	-1.92125	0.569797979797979	-0.582291021671828	-0.209794871794871	-0.385252525252525	0.432857142857141	-0.514553571428571	0.0425000000000004	-1.2189898989899	-1.16380952380952	-0.212333333333333	-0.648166666666668	0.704464285714288	-1.79887179487179	-0.0129761904761914	-0.538928571428571	0.242857142857144	-0.0251190476190466	-0.3935	0.772500000000001	0.26	-0.175000000000001	0.0434999999999981	-0.790999999999999	-0.48942857142857	-0.16111111111111	-0.834040404040404	-0.944980392156864	-0.682738095238093	1.52434343434343	-0.257619047619047	-0.194871794871794	-0.692857142857141	-0.4185	0.412517482517483	-0.8375	0.159500000000001	-0.685166666666666	1.40916666666667	0.156013986013985	-0.710357142857141	-0.447176470588236	-1.3975	0.0707500000000003	0.358999999999998	1.82183333333333	0.289999999999999	-0.606944444444441	0.376750000000001	0.723333333333333	-0.88625	-0.122833333333332	-0.717749999999999	-1.761	-0.155921568627448	0.554166666666669	-1.63444444444444	1.21466666666667	-0.329166666666666	-0.831748251748252	0.336160714285715	-0.981833333333334	-0.2165	-0.230250000000002	-1.04025	-1.26359133126935	-0.589294117647057	-0.293500000000002	-0.67775	0.104500000000002	-1.50616161616162	-1.07791666666667	-0.683888888888887	-0.84104895104895	0.794166666666667	0.482380952380954	-0.0672619047619047	-0.110307692307691	-0.024	-0.190371517027864	-0.706923076923077	0.575	-0.157249999999999	-0.116388888888888	0.253666666666666	0.0496825396825393	0.115396825396826	-0.728999999999999	-0.677777777777777	-1.70666666666667	0.0881666666666661	-0.515000000000001	-0.248253968253968	-0.503286713286714	-1.84251748251748	-1.4160681114551	0.496431372549019	-1.19141176470588	-0.56125874125874	0.0827272727272721	2.45585139318885	-0.0536363636363646	-0.533939393939395	-1.12426573426573	-0.141666666666666	1.14426573426573	-0.0448333333333331	0.777833333333334	0.220833333333333	-0.0762937062937059	0.516825396825398	-0.791746031746033	0.0139393939393937	0.0250505050505048	-0.139580419580419	0.553214285714283	-0.365	0.964343434343435	-0.316984126984126	0.872750000000002	-0.265499999999999	-0.456999999999999	0.251958041958043	-1.19818181818182	0.107676767676768	0.434871794871796	-0.00999999999999979	-0.553000000000001	-0.203833333333334	0.268666666666666	-0.238	-0.424166666666667	-1.14791666666667	-0.466745098039217	-0.19531818181818	-0.301333333333332	-0.400974358974359	-1.00625	0.545757575757575	0.222377622377621	-0.591388888888888	0.39969696969697	-1.25965034965035	-1.36888111888112	-1.52713286713287	0.239333333333334	0.314666666666667	0.288282828282828	0.493948717948719	-0.726507936507936	-0.455249999999999	-0.427098039215688	0.255595238095239	-0.452323232323232	0.51	0.158080808080808	-0.711499999999999	-1.3615	-0.420166666666667	0.000852130325814215	-0.373999999999999	-0.796713286713286	-0.586666666666668	-0.407482517482517	-0.207916666666666	-0.157494824016563	-2.97	-0.81	-6.09	0	1.87	0.58	0	-1.12	0.0199999999999996	0	-0.38	0	-5.15	-5	-1.88	-2.38	-4.68	-4.8	-1.02	1.15	0.579999999999998	2.19	-0.18	-2.77	-0.359999999999999	1.63	0	-4.97	-2.64	-4.09	-0.58	-2.74	-1.97	0	-1.85	-3.88	-5.93	-5.04	0.41	2.67	2.66	0.389999999999999	-1.7	0.44	-5.42	3.39	0.0700000000000003	-1.87	-10.77	-1.33	-5.46	-1.01	-1.75	1.06	-0.56	-1.77	0.74	3.41999999999999	3.6	-4.77	-0.569999999999999	1.22	-3.81	2.09	-2.08	-0.79	-4.57	2.04	-5.86	-2.21	-4.17	-4.58	-2.37	-0.260000000000002	-4.86	-1.96	-9.48	-1.71	0.619999999999999	-2.8	5.03	-10.8	2.6	-0.830000000000002	3.37	-6.4	4.38	1.37	0	5.03	-1.29	-8.63	-3.02	-3.85	-10.82	0	-1.35	-2.73	-0.17	-2.6	-2.81	-2.16	-0.0399999999999991	-1.54	-3.8	3.17	-4.29	1.67	-2.69	2.87	0	-0.120000000000001	-2.19	2.49	1.14	1.75	-1.55	-7.24	2.94	-2.6	1.7	3.53	-3.08	0.369999999999999	1.83	-3.92000000000001	-0.0899999999999999	5.2	-4.94	0.23	-0.369999999999999	4.18	-3.41	0.469999999999999	-0.519999999999998	1.96	-7.46	-1.69	0.43	-0.11	-2.95	-1.13	2.32	-2.76	-0.329999999999999	-0.780000000000001	3.48	-2.5	-3.4	-2.54	-3.09	2.36	-1.56	3.29	1.81	2.31	-2.5	-1.35	-1.86	-0.49	-3.73	0.19	3.38	-2.34	1.7	-0.67	-0.129999999999999	-3.14	-0.59	-1.27	-5.74	-4.53	1.69	2.22	2.19	0	-1.65	-3.26	-1.26	0.88	-1.65	-2.3	2.11	0	-0.65	-2.57	-2.44	0	-0.149999999999999	-2.77	-1.18	-2.75	-2.74	-8.05	-6.96	-1.86	0.242083333333333	-0.098749999999999	-0.457083333333333	0.266571428571429	1.3115873015873	1.71238095238095	0.641666666666667	0.0641666666666669	0.114	0.846507936507935	1.6484126984127	0.0935000000000006	-1.1165	0.547142857142859	-0.738888888888887	-0.245396825396826	-0.834571428571429	-0.77984126984127	0.536190476190477	1.32047619047619	-1.05333333333333	-0.8565	-1.50587301587302	0.0462499999999988	-0.798571428571428	-0.024285714285714	-0.545833333333334	0.036190476190475	0.14325	-0.277749999999999	1.17291666666667	-0.362424242424241	0.00408668730650064	-0.191692307692309	0.370707070707072	-0.520595238095236	-0.446071428571429	-0.0525000000000002	1.11454545454546	0.744880952380953	0.1335	0.0533888888888896	-0.526339285714286	0.0731794871794875	-0.334404761904763	-0.344166666666666	-1.095	-0.00583333333333336	-0.0173333333333332	-1.20625	-0.375500000000001	0.44	-0.738250000000001	0.891249999999999	0.635999999999999	0.113232323232323	0.668080808080808	-0.176196078431367	2.17440476190476	-2.21060606060606	-0.642539682539683	-0.170153846153847	0.350634920634921	0.0117500000000001	0.810769230769232	0.5955	0.0685000000000002	-0.600333333333332	0.288690476190478	0.568601398601398	0.210982142857141	0.190862745098038	1.00825	0.151999999999999	-1.11333333333333	-1.30288888888889	-0.902249999999999	-0.594333333333331	0.101750000000003	-0.57	1.04333333333333	0.981000000000002	0.389000000000001	-0.0722500000000004	0.144196078431371	0.554166666666667	1.50063492063492	-1.75383333333333	0.0462500000000006	0.355594405594406	-0.553303571428572	0.999166666666667	0.497166666666669	0.4025	1.22775	-0.254055727554174	-0.0987450980392168	1.1915	0.53825	-0.84	1.35020202020202	0.732916666666666	1.15354166666667	-0.576993006993007	-0.667083333333334	-0.213571428571427	-0.529404761904762	-0.568051282051282	0.0996666666666659	-0.435510835913313	0.268741258741259	-0.858333333333333	-0.544499999999999	0.136597222222225	-0.397	0.0963492063492071	-0.796507936507937	-0.24625	-0.358055555555556	0.961179487179486	-0.187666666666665	-0.253	-0.189682539682539	-0.120209790209792	2.13356643356643	-1.24770897832818	-1.16819607843138	0.908745098039216	0.194615384615382	0.921313131313134	-0.285139318885449	1.35447552447553	0.0826262626262633	0.923426573426571	-0.095952380952383	-0.725734265734268	-0.338666666666665	-0.906499999999999	0.299666666666667	0.185664335664336	-1.2968253968254	0.231746031746033	-0.0996969696969696	-0.234848484848484	-0.478951048951048	-0.939642857142857	-0.5335	-1.14828282828283	-0.363809523809524	-1.35875	-0.17925	-0.212250000000001	0.373566433566435	0.53838383838384	-0.201515151515151	-0.575076923076924	0.12425	-0.121833333333333	0.303333333333334	0.0736666666666661	-0.275714285714287	-0.410833333333334	0.666249999999998	-0.784235294117648	-0.400045454545454	-0.329833333333335	-0.558410256410257	0.613	-0.893333333333333	0.0421678321678325	-0.592833333333333	-0.439191919191916	0.52	0.52370629370629	1.26636363636364	0.514666666666667	0.29	-0.383535353535354	0.213128205128205	-0.0407936507936508	-0.455249999999999	0.510470588235293	0.216904761904761	0.742626262626262	-0.215479876160991	-0.962323232323234	0.0841666666666683	1.187	-0.457166666666666	0.0126817042606504	-0.247999999999999	0.462237762237761	-0.610888888888889	0.413426573426575	0.107708333333335	-0.156314699792961	-2.97	-0.44	-6.09	0	1.87	0.58	0	0	0.0199999999999996	0	-0.38	0	-5.15	-5	-0.569999999999999	3.38	-3.69	-3.57	-3.8	2.44	3.47	2.49	-0.18	-1.05	-0.359999999999999	-0.899999999999999	0	-4.97	-2.64	-5.06	-3.12	-1.84	-6.82	-0.38	1.34	-3.36	-5.56	-5.04	0.41	2.45	2.66	-0.750000000000002	-1.13	-6.05	-4.69	3.39	1.65	0.0599999999999996	-10.77	-1.33	-2.06	-0.96	-1.75	1.06	-0.56	-1.77	-0.419999999999999	3.41999999999999	3.6	-4.77	-0.569999999999999	1.22	-3.81	2.09	4.56	-0.79	-4.57	2.03	-0.870000000000001	-2.21	-4.17	-4.58	-2.37	0	3.13	2.04	-5.99	0.509999999999998	0.619999999999999	-3.43	-0.11	-10.8	0.86	-0.830000000000002	3.37	-6.4	3.82	12.92	0	5.03	-1.29	-8.63	-3.02	-1.42	-8.29	-6.77999999999999	-1.35	-2.73	-0.17	-2.6	-2.81	-2.16	-4.24	-7.54	4.39	1.21	-3.38	0.3	-1.14	2.44	0.48	-0.120000000000001	-2.19	2.36	-0.93	1.59	-3.41	-7.24	2.58	3.26	0.67	2.88	-2.13	-6.14	1.83	-2.83	1.01	5.2	-4.94	-0.580000000000001	-2.51	-2.78	-3.41	-1.98	-1.29	3.99	2.84	1.2	0.0100000000000016	-1.33	-1.69	1.16	2.32	-1.29	0.460000000000001	-0.780000000000001	4.67	0.02	-4.51	1.34	-1.17	2.29	-0.86	-1.52	1.41	1.66	-6.63	-0.969999999999999	-1.96	0.66	-3.27	0.19	-1.89	-2.6	-0.58	-1.06	0.32	-3.41	3.63	0.16	-5.74	-0.58	-1.44	-1.04	2.19	0	-1.65	0.23	0.91	0.88	-1.65	-1.72	1.45	-1.45	-1.77	-1.87	-3.48	-0.539999999999999	0.31	-0.660000000000004	-0.320000000000001	-2.75	-2.74	-4.48	-4.47	-1.86	0.0372916666666665	-0.470625	0.0499999999999989	-0.168571428571428	0.245476190476191	0.253492063492063	0.165625	-0.353958333333335	-0.294428571428572	0.131269841269841	0.0642063492063496	0.159000000000001	-0.69575	-0.0949206349206335	-0.190050505050504	-0.546190476190475	-0.479142857142858	-0.903650793650794	-0.49595238095238	0.339603174603175	-0.397291666666668	-0.373625000000001	-0.274920634920635	0.0789583333333326	-0.265857142857143	-0.348174603174604	-0.439583333333335	-0.137539682539684	-0.0282500000000017	0.204625	-0.374166666666667	0.103686868686868	-0.289102167182666	-0.20074358974359	-0.00727272727272776	-0.0438690476190509	-0.4803125	-0.00500000000000078	-0.0522222222222215	-0.209464285714287	-0.039416666666666	-0.297388888888886	0.0890625000000007	-0.862846153846156	-0.17369047619048	-0.44154761904762	-0.426071428571429	-0.0154761904761909	-0.205416666666666	-0.216875	-0.0577499999999995	0.1325	-0.347375	0.0501250000000013	0.0732857142857135	-0.0239393939393935	-0.0829797979797977	-0.560588235294119	0.745833333333334	-0.343131313131313	-0.450079365079365	-0.182512820512819	-0.171111111111109	-0.203375	0.611643356643354	-0.121	0.114000000000001	-0.642749999999999	0.848928571428569	0.362307692307692	-0.2496875	-0.128156862745101	-0.194624999999998	0.111375000000001	-0.377166666666666	0.259472222222222	-0.306125000000002	-0.600638888888888	0.23925	0.0766666666666662	0.0785416666666663	0.429083333333335	-0.164375	-0.916625	-0.0058627450980353	0.554166666666667	-0.0669047619047607	-0.269583333333333	-0.141458333333333	-0.238076923076925	-0.108571428571427	0.0086666666666666	0.140333333333334	0.0861249999999991	0.0937499999999982	-0.758823529411771	-0.344019607843137	0.449	-0.0697499999999991	-0.367750000000001	-0.0779797979797969	-0.172499999999999	0.234826388888891	-0.709020979020977	0.0635416666666675	0.134404761904761	-0.298333333333333	-0.339179487179488	0.0378333333333334	-0.312941176470589	-0.219090909090909	-0.141666666666667	-0.350875	0.0101041666666646	-0.0716666666666672	0.0730158730158728	-0.340555555555556	-0.487625	-0.517916666666668	-0.372743589743592	-0.0497500000000013	-0.384	-0.218968253968254	-0.311748251748252	0.145524475524475	-1.33188854489164	-0.335882352941177	-0.141333333333336	-0.183321678321676	0.502020202020205	1.0853560371517	0.65041958041958	-0.225656565656564	-0.100419580419583	-0.118809523809524	0.209265734265735	-0.191749999999999	-0.0643333333333338	0.260250000000001	0.0546853146853152	-0.390000000000001	-0.279999999999999	-0.042878787878788	-0.10489898989899	-0.309265734265734	-0.193214285714284	-0.449249999999999	-0.0919696969696968	-0.340396825396825	-0.243	-0.222375000000001	-0.334625000000001	0.312762237762238	-0.329898989898989	-0.0469191919191925	-0.0701025641025623	0.0571249999999992	-0.337416666666666	0.0497499999999995	0.171166666666666	-0.256857142857143	-0.4175	-0.240833333333333	-0.625490196078433	-0.297681818181818	-0.315583333333334	-0.479692307692307	-0.196624999999999	-0.173787878787879	0.132272727272726	-0.592111111111111	-0.0197474747474757	-0.369825174825177	-0.422587412587411	-0.130384615384616	0.377000000000001	0.302333333333334	-0.0476262626262631	0.353538461538461	-0.383650793650794	-0.455249999999999	0.0416862745098037	0.23625	0.145151515151515	0.147260061919503	-0.402121212121212	-0.313666666666666	-0.0872499999999992	-0.438666666666666	0.00676691729323409	-0.311	-0.167237762237763	-0.598777777777777	0.002972027972028	-0.0501041666666673	-0.156904761904762
chrI_189735_T_C_+	YAR035W_chrI_189735_T_C_72_2	FALSE	-0.0690174568926974	UpStream	TRUE	TRUE	FALSE	FALSE	TRUE	FALSE	TRUE	TRUE	-1.23346563349825	1	73	1	0	0	-1	0	1	0	0	0.407894736842105	1.01639344262295	2.83903119735843	NA	NA	4	474	64	17	458	0.28	0.992528	0.392	0.608	0	0	0	0	0	0	0	0	0	0	0	0	0	0	0	0	0	0	0	0	0	0	0	0	0	0	0	0	0	0	0	0	0	0	0	0	0	0	0	0	0	0	0	0	0	0	0	0	0	0	0	0	0	5.31	0	0	0	0	0	0	0	0	0	0	0	0	0	0	0	0	0	0	0	0	0	0	0	0	0	0	0	0	0	0	0	0	0	0	0	0	0	0	0	0	0	0	0	0	0	0	0	0	0	0	0	0	0	0	0	0	0	0	0	0	0	0	0	0	0	0	0	0	0	0	0	0	0	0	0	0	0	0	0	0	0	0	0	0	0	0	0	0	0	0	0	0	0	0	0	0	0	0	0	0	0	0	0	0	0	0	0	0	0	0	0	0	0	0	0	0	0	0	0	0	0	0	0	0	0	0	0	0	0	0	0	0	0	0	0	0	0	0	0	0	0	0	0	0	0	0	0	0	0	0	0	0	0	0	0	0	0	0	0	0	0	0	0	0	0	0	0	0	0	0	0	0	0	0	0	0	0	0	0	0	0	0	0	0	0	0	0	0	0	0	0	0	0	0	0	5.31	0	0	0	0	0	0	0	0	0	0	0	0	0	0	0	0	0	0	0	0	0	0	0	0	0	0	0	0	0	0	0	0	0	0	0	0	0	0	0	0	0	0	0	0	0	0	0	0	0	0	0	0	0	0	0	0	0	0	0	0	0	0	0	0	0	0	0	0	0	0	0	0	0	0	0	0	0	0	0	0	0	0	0	0	0	0	0	0	0	0	0	0	0	0	0	0	0	0	0	0	0	0	0	0	0	0	0	0	0	0	0	0	0	0	0	0	0	0	0	0	0	0	0	0	0	0	0	0	0	0	0	0	0	0	0	0	0	0	0	0	0	0	0	0	0	0	0	0	0	0	0	0	0	0	0	0	0	0	0	0	0	0	0	0	0	0	0	0	0	0	0	0	0	0	0	0	0	0	0	0	0	0	0	0	0	0	0	0	0	0	0	0	0	0	0	1	0	0	0	0	0	0	0	0	0	0	0	0	0	0	0	0	0	0	0	0	0	0	0	0	0	0	0	0	0	0	0	0	0	0	0	0	0	0	0	0	0	0	0	0	0	0	0	0	0	0	0	0	0	0	0	0	0	0	0	0	0	0	0	0	0	0	0	0	0	0	0	0	0	0	0	0	0	0	0	0	0	0	0	0	0	0	0	0	0	0	0	0	0	0	0	0	0	0	0	0	0	0	0	0	0	0	0	0	0	0	0	0	0	0	0	0	0	0	0	0	0	0	0	0	0	0	0	0	0	0	0	0	0	0	0	0	0	0	0	0	0	0	0	0	0	0	0	0	0	0	0	0	0	0	0	0	0	0	0	0	0	0	0	0	0	0	0	0	0	0	0	0	0	0	0	0	0	0	0	0	0	0	0	0	0	0	0	0	0	0	0	0	0	0	0	0	-6.08	0	0	0	0	0	0	0	0	0	0	0	0	0	0	0	0	0	0	0	0	0	0	0	0	0	0	0	0	0	0	0	0	0	0	0	0	0	0	0	0	0	0	0	0	0	0	0	0	0	0	0	0	0	0	0	0	0	0	0	0	0	0	0	0	0	0	0	0	0	0	0	0	0	0	0	0	0	0	0	0	0	0	0	0	0	0	0	0	0	0	0	0	0	0	0	0	0	0	0	0	0	0	0	0	0	0	0	0	0	0	0	0	0	0	0	0	0	0	0	0	0	0	0	0	0	0	0	0	0	0	0	0	0	0	0	0	0	0	0	0	0	0	0	0	0	0	0	0	0	0	0	0	0	0	0	0	0	0	0	0	0	0	0	0	0	0	0	0	0	0	0	0	0	0	0	0	0	0	0	0	0	0	0	0	0	0	0	0	0	0	0	0	0	0	0	-6.08	0	0	0	0	0	0	0	0	0	0	0	0	0	0	0	0	0	0	0	0	0	0	0	0	0	0	0	0	0	0	0	0	0	0	0	0	0	0	0	0	0	0	0	0	0	0	0	0	0	0	0	0	0	0	0	0	0	0	0	0	0	0	0	0	0	0	0	0	0	0	0	0	0	0	0	0	0	0	0	0	0	0	0	0	0	0	0	0	0	0	0	0	0	0	0	0	0	0	0	0	0	0	0	0	0	0	0	0	0	0	0	0	0	0	0	0	0	0	0	0	0	0	0	0	0	0	0	0	0	0	0	0	0	0	0	0	0	0	0	0	0	0	0	0	0	0	0	0	0	0	0	0	0	0	0	0	0	0	0	0	0	0	0	0	0	0	0	0	0	0	0	0	0	0	0	0	0	0	0	0	0	0	0	0	0	0	0	0	0	0	0	0	0	0	0	-1	0	0	0	0	0	0	0	0	0	0	0	0	0	0	0	0	0	0	0	0	0	0	0	0	0	0	0	0	0	0	0	0	0	0	0	0	0	0	0	0	0	0	0	0	0	0	0	0	0	0	0	0	0	0	0	0	0	0	0	0	0	0	0	0	0	0	0	0	0	0	0	0	0	0	0	0	0	0	0	0	0	0	0	0	0	0	0	0	0	0	0	0	0	0	0	0	0	0	0	0	0	0	0	0	0	0	0	0	0	0	0	0	0	0	0	0	0	0	0	0	0	0	0	0	0	0	0	0	0	0	0	0	0	0	0	0	0	0	0	0	0	0	0	0	0	0	0	0	0	0	0	0	0	0	0	0	0	0	0	0	0	0	0	0	0	0	0	0	0	0	0	0	0	0	0	0	0	0	0	0	0	0	0	0	0	0	0	0	0	0	0	0	0	0	5.31	-6.08	0	0	0	0	0	0	0	0	0	0	0	0	0	0	0	0	0	0	0	0	0	0	0	0	0	0	0	0	0	0	0	0	0	0	0	0	0	0	0	0	0	0	0	0	0	0	0	0	0	0	0	0	0	0	0	0	0	0	0	0	0	0	0	0	0	0	0	0	0	0	0	0	0	0	0	0	0	0	0	0	0	0	0	0	0	0	0	0	0	0	0	0	0	0	0	0	0	0	0	0	0	0	0	0	0	0	0	0	0	0	0	0	0	0	0	0	0	0	0	0	0	0	0	0	0	0	0	0	0	0	0	0	0	0	0	0	0	0	0	0	0	0	0	0	0	0	0	0	0	0	0	0	0	0	0	0	0	0	0	0	0	0	0	0	0	0	0	0	0	0	0	0	0	0	0	0	0	0	0	0	0	0	0	0	0	0	0	0	0	0	0	0	0	0	5.31	-6.08	0	0	0	0	0	0	0	0	0	0	0	0	0	0	0	0	0	0	0	0	0	0	0	0	0	0	0	0	0	0	0	0	0	0	0	0	0	0	0	0	0	0	0	0	0	0	0	0	0	0	0	0	0	0	0	0	0	0	0	0	0	0	0	0	0	0	0	0	0	0	0	0	0	0	0	0	0	0	0	0	0	0	0	0	0	0	0	0	0	0	0	0	0	0	0	0	0	0	0	0	0	0	0	0	0	0	0	0	0	0	0	0	0	0	0	0	0	0	0	0	0	0	0	0	0	0	0	0	0	0	0	0	0	0	0	0	0	0	0	0	0	0	0	0	0	0	0	0	0	0	0	0	0	0	0	0	0	0	0	0	0	0	0	0	0	0	0	0	0	0	0	0	0	0	0	0	0	0	0	0	0	0	0	0	0	0	0	0	0	0	0	0	0	0	1	-1	0	0	0	0	0	0	0	0	0	0	0	0	0	0	0	0	0	0	0	0	0	0	0	0	0	0	0	0	0	0	0	0	0	0	0	0	0	0	0	0	0	0	0	0	0	0	0	0	0	0	0	0	0	0	0	0	0	0	0	0	0	0	0	0	0	0	0	0	0	0	0	0	0	0	0	0	0	0	0	0	0	0	0	0	0	0	0	0	0	0	0	0	0	0	0	0	0	0	0	0	0	0	0	0	0	0	0	0	0	0	0	0	0	0	0	0	0	0	0	0	0	0	0	0	0	0	0	0	0	0	0	0	0	0	0	0	0	0	0	0	0	-1.61	5.15	5.15	-1.1	-1.48	0.58	-4	4.03	4.42	1.33	2.02	-2.3	2.83	1.49	5.15	5.15	0.58	4.22	5.15	0.569999999999999	0.58	0.58	0.58	-1.06	0.58	4.38	1.58	1.7	-1.55	0.19	1.75	1.02	-0.48	1.65	5.15	-4	-0.119999999999996	-0.909999999999999	0.12	5.06	2.33	-1.7	0.639999999999999	5.06	-2.84	0.66	5.15	2.19	0.44	0.140000000000001	-1.3	3.49	-1.82	-8.87	0.57	1.78	1.65	-5.63	0.580000000000002	1.37	0.58	2.16	-3.8	4.02	-4.22	-0.54	-1.39	3.38	-2.55	0.120000000000001	4.95	-1.28	0.4	0.58	1.73	-2.97	3.47	3.29	0.379999999999999	1.56	-4.98	2.81	1.04	6.52	-1.18	-6.32	0.57	-5.61	0.57	2.63	1.79	0.389999999999995	-0.94	2.54	3.42	0.579999999999998	0.580000000000002	0.579999999999999	0.58	6.58	0.59	0.92	-2.19	1.59	0.569999999999999	1.34	1.47	0.54	0.23	0.279999999999999	1.8	-0.43	2.3	2.15	3.27	-2.95	1.49	3.17	2.76	4.74	-1.36	1.98	3.97	2.52	0.579999999999998	7.2	1.21	-0.419999999999997	-0.17	7.48	-2.19	-4.55	-0.43	2.5	7.48	-1.66	7.48	-0.73	-3.58	1.6	0.570000000000001	0.919999999999999	0.569999999999999	4.02	-0.93	0.58	3.19	-0.17	3.49	0.580000000000001	5.26	1.2	-2	2.31	-2.98	-1.82	0.52	2.87	2.34	-1.55	4.26	0.33	2.92	3.07	0.57	-1.51	0.82	-0.809999999999999	-4	0.58	3.21	5.15	5.15	5.15	3.36	-1.16	0.21	-2.54	0.64	0.93	2.15	-1.16	-2.3	2.97	-0.21	5	-0.119999999999999	2.05	3.57	-0.119999999999997	-0.260000000000001	3.46	1.44	0.0899999999999999	0.529999999999999	0.84	0.211666666666666	2.495	-0.509999999999998	0.264	-0.227142857142857	0.578571428571427	0.576666666666666	1.88	2.602	0.334285714285715	1.30714285714286	-1.06375	1.43125	1.16857142857143	0.676666666666666	1.99571428571429	2.32	3.8	3.18142857142857	0.578571428571427	0.786666666666667	0.963750000000001	-0.11142857142857	0.113333333333333	0.58	0.998571428571429	2.04333333333333	0.738571428571428	-0.0712499999999991	-1.55375	3.82166666666667	-0.148888888888889	0.855882352941176	0.677692307692308	1.41555555555555	-0.177499999999998	1.21928571428571	-0.23	1.15444444444444	2.1575	0.5	0.997777777777777	-0.698571428571427	3.03230769230769	0.00583333333333513	1.56	0.448333333333331	0.110833333333334	0.385	-0.0024999999999995	-0.19	-0.0150000000000006	0.721250000000001	-1.24285714285714	-0.306000000000001	-0.0566666666666666	1.08111111111111	1.15466666666666	-0.225000000000001	-0.731111111111112	1.10142857142857	0.226153846153846	1.19857142857143	0.84375	-1.08454545454545	1.104	-0.318	2.083	-2.6625	-1.09909090909091	0.537142857142854	0.726666666666667	2.04	0.411250000000001	-0.134	-1.98277777777778	0.126249999999999	1.48166666666667	-1.42375	0.485714285714286	0.638333333333332	-0.459	0.388749999999998	3.35125	-0.584666666666664	-2.35166666666667	1.19857142857143	-1.278	0.571666666666665	1.01272727272727	-0.422142857142859	0.41	-0.645000000000001	0.677499999999998	0.8725	2.20294117647059	1.21599999999999	-0.6625	0.987500000000001	0.983750000000001	0.897777777777778	1.60666666666667	0.274374999999999	2.10818181818182	-1.62	-0.216666666666665	0.744166666666667	0.68923076923077	-0.0430000000000001	0.624705882352941	1.33818181818182	-0.302999999999999	0.62125	0.010625000000001	0.0380000000000003	-0.494285714285715	1.05571428571429	1.305	1.594375	2.43692307692308	-0.360000000000001	1.114	0.571428571428571	1.67636363636364	1.15181818181818	3.17176470588235	-0.0599999999999987	1.08	0.0890909090909062	-0.983333333333334	-3.85941176470588	-1.23272727272727	2.17444444444444	1.63454545454545	1.15416666666667	-1.52272727272727	1.113	-0.238000000000001	-0.908999999999999	0.318181818181818	0.195714285714287	1.35714285714286	0.315555555555557	0.741111111111111	0.687272727272726	-0.0649999999999977	1.366	-0.363333333333333	1.04	0.00375000000000014	1.375	1.25375	-1.18181818181818	2.01888888888889	0.341111111111111	-0.350000000000001	0.493749999999999	1.327	0.143999999999999	-0.328000000000001	2.502	1.15166666666667	2.22666666666667	1.49066666666667	0.778499999999999	1.07	1.41846153846154	1.3875	-0.125555555555556	-0.00818181818181785	1.37888888888889	0.0166666666666675	2.06	2.23	1.31090909090909	-1.237	-0.863333333333333	0.312222222222223	-1.24769230769231	0.91	2.3875	0.232666666666667	-0.893333333333334	0.735555555555555	-0.778823529411765	1.27	1.254	1.38	1.778	0.0478947368421032	1.226	0.833636363636364	1.35277777777778	0.49	0.406874999999999	0.347619047619048	-3.28	1.34	3.5	-4	-2.87	2.45	-4	0.58	3.22	-4	-4	5.15	3.02	-2.35	1.38	0.58	1.67	3.29	1.09	-4	3.47	2.1	3.19	0.17	5.15	0.58	1.56	-0.95	-2.81	2.53	-0.280000000000001	2.79	2.24	1.68	3.53	-0.899999999999997	3.22	-0.0300000000000002	2.45	-2.16	-0.340000000000001	5.15	5.15	1.47	-2.01	-0.34	0.58	0.8	1.39	5.15	4.03	-1.58	3.35	-3.98	4.38	-2.04	0.28	-1.63	-0.120000000000001	6.05	4.96	-0.00999999999999979	0.57	3.58	-0.35	-0.48	0.0700000000000007	5.24	-0.889999999999999	2.43	7.48	-0.26	2.77	0.910000000000001	-0.88	-0.950000000000001	1.6	0.58	-0.72	-0.23	3.11	2.1	-1.25	3.29	-1.83	-6.32	-3.81	7.48	4.96	0.74	4.13	-6.04	1.78	1.67	2.65	0.580000000000013	-0.93	-4.02	1.47	2.92	3.17	1.81	3.84	6.93	0.58	-6.22	1.01	4.37	0.44	1.68	-0.77	1.74	0.00999999999999979	-0.279999999999999	3.45	-3.41	3.77	3.79	2.75	-5.48	-1.18	0.71	1.07	0.84	0.569999999999999	5.88	2.52	7.48	-1.36	1.97	0.82	-6.33	0.579999999999998	-2.16	-1.91	-2.51	4.16	0.16	-0.43	0.66	4.62	2.76	0.510000000000001	1.16	2.35	0.37	3.38	0.8	-0.889999999999999	2.62	-0.129999999999998	1.75	0.86	-0.00999999999999979	5.26	0.14	-3.3	1.16	0.81	-2.59	-1.24	2.14	-0.410000000000002	3.07	-0.669999999999999	2.48	-0.52	5.11	3.14	0.579999999999998	3.21	3.59	0.149999999999999	-0.539999999999999	-2.35	-1.98	-0.9	-0.34	0.35	2.57	2.15	-0.33	-2.3	-0.690000000000003	0.65	5.13	-0.960000000000001	0.58	2.43	0.349999999999999	2.82	2.83	0.88	2.01	5.15	2.71	-0.316666666666666	1.89	1.055	-0.303999999999999	-0.894285714285713	-1.77	-0.946666666666667	0.381666666666666	1.904	-0.619999999999999	-2.38285714285714	-0.282500000000001	2.83625	0.799999999999999	0.724444444444444	0.870000000000001	2.948	3.62	0.494285714285715	-0.979999999999999	1.82166666666667	1.5725	2.96285714285714	0.210000000000001	2.678	0.0571428571428569	2.11833333333333	1.40285714285714	0.652500000000002	-0.678749999999999	-0.634999999999998	-0.00111111111111128	0.521764705882351	0.563076923076922	0.113333333333332	0.482500000000002	1.09071428571428	0.63125	-1.08333333333333	-0.110833333333332	0.265000000000001	0.342222222222222	0.450714285714287	1.22384615384615	0.634166666666665	1.32	1.3725	0.226666666666667	0.329000000000001	2.56	0.37	-0.16625	1.96125	-1.26	1.859	-0.101111111111111	-0.326666666666666	1.05066666666666	-2.89416666666667	3.73333333333333	1.92571428571429	0.286153846153846	0.57285714285714	0.805	-1.92181818181818	-0.0860000000000003	0.201000000000001	2.494	-2.24416666666667	-0.83	-0.387857142857143	-0.0226666666666659	-0.65	-0.0837499999999984	1.831	0.689444444444444	1.4225	1.34388888888889	-1.58875	0.525714285714283	-1.86	-1.558	-0.68125	2.69375	0.0973333333333315	-2.35166666666667	-1.30571428571429	1.734	0.0216666666666665	0.36090909090909	0.548571428571428	-0.379000000000001	-0.746	-0.18	-1.38375	1.39	0.972666666666669	-1.715	0.998749999999998	2.48375	-0.784444444444444	0.254999999999999	-1.345625	1.76090909090909	-0.158333333333333	-0.144166666666667	1.15	1.21846153846154	-0.178	0.948235294117647	0.187272727272727	1.603	0.95875	-0.185624999999998	0.649999999999999	-0.411428571428571	1.63428571428571	1.15875	1.0875	-0.669999999999998	-0.236000000000001	1.022	0.17	1.01454545454546	-1.78818181818182	3.27882352941176	1.41066666666666	-0.288	0.173636363636362	-2.19222222222222	-1.56411764705883	-3.03818181818182	1.17	-0.494545454545456	0.445833333333333	0.643636363636361	0.686999999999998	0.898000000000001	-0.930999999999999	-0.123636363636365	2.73857142857143	0.668571428571429	0.396666666666667	0.575555555555555	1.12272727272727	1.50142857142857	1.652	0.997777777777777	1.12428571428572	2.4475	1.07125	0.959999999999999	-1.25181818181818	-0.35	1.25111111111111	0.86846153846154	-0.3325	0.783000000000001	-0.247	-0.286999999999999	2.23	2.11	-1.155	1.828	0.9015	0.946	1.91230769230769	0.0587499999999999	1.04222222222222	-0.149090909090908	1.39722222222222	0.108888888888892	0.00636363636363413	0.0209090909090897	-1.31909090909091	-1.581	-0.86	0.331111111111111	-0.973846153846154	1.49285714285714	2.3875	-0.439333333333332	-0.925	-0.35777777777778	-0.237058823529411	2.31	0.175000000000001	-1.05125	1.786	-0.119473684210526	0.886999999999999	0.210909090909091	1.36833333333333	-0.374545454545455	-0.00187500000000185	0.458571428571428	-1.61	5.15	3.5	-2.69	-2.87	2.45	-4	4.03	4.42	-4	0.669999999999999	3.96	3.02	-2.35	5.15	5.15	1.67	4.15	5.15	-4	0.58	0.58	3.19	-1.06	5.15	4.38	1.56	-0.95	-2.81	2.53	1.75	1.02	-0.48	1.65	5.15	-4	3.22	-0.0300000000000002	1.94	5.06	1.59	-1.68	5.15	5.06	-2.01	0.66	0.58	2.19	1.39	5.15	0.41	-1.58	3.23	-6.45	4.38	-1.64	0.53	-1.63	0.580000000000002	6.05	4.96	2.16	-3.8	3.58	-2.55	-0.54	0.0700000000000007	5.24	-2.55	2.43	7.48	-1.28	0.4	0.58	1.42	-0.950000000000001	3.47	0.58	-0.72	1.56	-4.98	2.81	1.04	6.52	-1.83	-6.32	-2.54	7.48	4.96	2.63	4.13	-1.71	1.78	1.67	3.42	0.579999999999998	0.580000000000002	-1.59	1.47	2.92	0.59	1.19	3.84	6.66	0.569999999999999	1.12	1.47	4.37	0.23	1.68	1.8	1.74	0.24	2.15	3.45	-3.41	3.77	3.17	2.76	4.74	-1.36	1.55	3.97	2.52	0.579999999999998	5.88	2.52	7.48	-1.36	7.48	0.82	-4.55	-0.43	2.5	7.48	-2.51	7.48	-0.73	-3.23	1.6	4.1	0.919999999999999	0.569999999999999	4.02	-0.93	0.37	3.38	0.8	1.89	2.62	0.500000000000001	1.2	-2	2.31	3.41	0.14	0.52	2.87	2.34	-2.15	2.91	2.14	2.92	3.07	0.57	1.25	-0.52	-0.00999999999999884	-0.21	0.579999999999998	3.21	5.15	5.15	5.15	3.36	-1.16	0.21	-2.54	0.35	2.57	2.15	-0.33	-2.3	2.97	-0.21	5.13	-0.119999999999999	2.05	2.43	0.349999999999999	1.97	2.83	1.44	0.669999999999999	3.23	2.71	-0.0525000000000002	2.1925	0.272500000000001	-0.0200000000000005	-0.560714285714285	-0.595714285714287	-0.185	1.13083333333333	2.253	-0.142857142857142	-0.537857142857144	-0.673125000000001	2.13375	0.984285714285713	0.700555555555555	1.43285714285714	2.634	3.71	1.83785714285714	-0.200714285714287	1.30416666666667	1.268125	1.42571428571429	0.161666666666667	1.629	0.527857142857142	2.08083333333333	1.07071428571428	0.290625	-1.11625	1.59333333333333	-0.0750000000000011	0.688823529411764	0.620384615384616	0.764444444444445	0.152500000000003	1.155	0.200625	0.0355555555555558	1.02333333333333	0.3825	0.670000000000002	-0.123928571428571	2.12807692307692	0.32	1.44	0.91041666666667	0.168749999999999	0.356999999999999	1.27875	0.0899999999999999	-0.0906249999999993	1.34125	-1.29154166666667	0.851222222222223	-0.0788888888888888	0.377222222222222	1.10266666666666	-1.55958333333333	1.50111111111111	1.51357142857143	0.256153846153847	0.885714285714284	0.824375000000001	-1.50318181818182	0.508999999999999	-0.0585000000000004	2.2885	-2.45333333333333	-0.964545454545453	0.0746428571428623	0.352	0.695	0.16375	0.848500000000001	-0.646666666666665	0.774375000000003	1.41277777777778	-1.50625	0.505714285714284	-0.610833333333334	-1.0085	-0.14625	3.0225	-0.24366666666667	-2.35166666666667	-0.0535714285714288	0.227999999999998	0.296666666666665	0.686818181818182	0.0632142857142846	0.0154999999999994	-0.695499999999999	0.248749999999998	-0.255625	1.79647058823529	1.09433333333333	-1.18875	0.993125000000003	1.73375	0.0566666666666666	0.930833333333332	-0.535625	1.93454545454546	-0.889166666666666	-0.180416666666666	0.947083333333333	0.953846153846154	-0.110499999999999	0.786470588235294	0.762727272727272	0.65	0.790000000000001	-0.0874999999999986	0.344	-0.452857142857144	1.345	1.231875	1.3409375	0.883461538461539	-0.298	1.068	0.370714285714286	1.34545454545454	-0.318181818181817	3.22529411764705	0.675333333333331	0.395999999999997	0.131363636363634	-1.58777777777778	-2.71176470588236	-2.13545454545455	1.67222222222222	0.57	0.800000000000001	-0.439545454545453	0.899999999999999	0.33	-0.92	0.0972727272727258	1.46714285714286	1.01285714285714	0.35611111111111	0.658333333333333	0.904999999999999	0.718214285714282	1.509	0.317222222222222	1.08214285714286	1.225625	1.223125	1.106875	-1.21681818181818	0.834444444444443	0.796111111111111	0.259230769230768	0.0806249999999995	1.055	-0.0515000000000008	-0.307500000000001	2.366	1.63083333333333	0.535833333333334	1.65933333333333	0.84	1.008	1.66538461538461	0.723125	0.458333333333334	-0.0786363636363649	1.38805555555555	0.0627777777777769	1.03318181818182	1.12545454545455	-0.00409090909090892	-1.409	-0.861666666666666	0.321666666666667	-1.11076923076923	1.20142857142857	2.3875	-0.103333333333333	-0.909166666666667	0.188888888888888	-0.507941176470588	1.79	0.714500000000001	0.164375	1.782	-0.0357894736842113	1.0565	0.522272727272728	1.36055555555556	0.0577272727272735	0.202500000000001	0.403095238095238
chrI_189736_C_A_+	YAR035W_chrI_189736_C_A_72_2	NA	0.341949125228258	UpStream	TRUE	TRUE	FALSE	FALSE	TRUE	FALSE	TRUE	TRUE	-1.26008640990074	1	73	1	0	1	0	0	-1	0	0	0.394736842105263	0.983606557377049	2.83903119735843	NA	NA	4	474	64	17	457	0.28	0.985055	0.363	0.637	0	0	0	0	0	0	0	0	0	0	0	0	0	0	0	0	0	0	0	0	0	0	0	0	0	0	0	0	0	0	0	0	0	0	0	0	0	0	0	0	0	0	0	0	0	0	0	0	0	0	0	0	0	0	0	0	0	0	0	0	0	0	0	0	0	0	0	0	0	0	0	0	0	0	0	0	0	0	0	0	0	0	0	0	0	0	0	0	0	0	0	0	0	0	0	0	0	0	0	0	0	0	0	0	0	0	0	0	0	0	0	0	0	0	0	0	0	0	0	0	0	0	0	0	0	0	0	0	0	0	0	0	0	0	0	0	0	0	0	0	0	0	0	0	0	0	0	0	0	0	0	0	0	0	0	0	0	0	0	0	0	0	0	0	0	0	0	0	0	0	0	0	0	0	0	0	0	0	0	0	0	0	0	0	0	0	0	0	0	0	0	0	0	0	0	0	0	0	0	0	0	0	0	0	0	0	0	0	0	0	0	0	0	0	0	0	0	0	0	0	0	0	0	0	0	0	0	0	0	0	0	0	0	0	0	0	0	0	0	0	0	0	0	0	0	0	0	0	0	0	0	0	0	0	0	0	0	0	0	0	0	0	0	0	0	0	0	0	0	0	0	0	0	0	0	0	0	0	0	0	0	0	0	0	0	0	0	0	0	0	0	0	0	0	0	0	0	0	0	0	0	0	0	0	0	0	0	0	0	0	0	0	0	0	0	0	0	0	0	0	0	0	0	0	0	0	0	0	0	0	0	0	0	0	0	0	0	0	0	0	0	0	0	0	0	0	0	0	0	0	0	0	0	0	0	0	0	0	0	0	0	0	0	0	0	0	0	0	0	0	0	0	0	0	0	0	0	0	0	0	0	0	0	0	0	0	0	0	0	0	0	0	0	0	0	0	0	0	0	0	0	0	0	0	0	0	0	0	0	0	0	0	0	0	0	0	0	0	0	0	0	0	0	0	0	0	0	0	0	0	0	0	0	0	0	0	0	0	0	0	0	0	0	0	0	0	0	0	0	0	0	0	0	0	0	0	0	0	0	0	0	0	0	0	0	0	0	0	0	0	0	0	0	0	0	0	0	0	0	0	0	0	0	0	0	0	0	0	0	0	0	0	0	0	0	0	0	0	0	0	0	0	0	0	0	0	0	0	0	0	0	0	0	0	0	0	0	0	0	0	0	0	0	0	0	0	0	0	0	0	0	0	0	0	0	0	0	0	0	0	0	0	0	0	0	0	0	0	0	0	0	0	0	0	0	0	0	0	0	0	0	0	0	0	0	0	0	0	0	0	0	0	0	0	0	0	0	0	0	0	0	0	0	0	0	0	0	0	0	0	0	0	0	0	0	0	0	0	0	0	0	0	0	0	0	0	0	0	0	0	0	0	0	0	0	0	0	0	0	0	0	0	0	0	0	0	0	0	0	0	0	0	0	0	0	0	0	0	0	0	0	0	-6.08	0	0	0	0	0	0	0	0	0	0	0	0	0	0	0	0	0	0	0	0	0	0	0	0	0	0	0	0	0	0	0	0	0	0	0	0	0	0	0	0	0	0	0	0	0	0	0	0	0	0	0	0	0	0	0	0	0	0	0	0	0	0	0	0	0	0	0	0	0	0	0	0	0	0	0	0	0	0	0	0	0	0	0	0	0	0	0	0	0	0	0	0	0	0	0	0	0	0	0	0	0	0	0	0	0	0	0	0	0	0	0	0	0	0	0	0	0	0	0	0	0	0	0	0	0	0	0	0	0	0	0	0	0	0	0	0	0	0	0	0	0	0	0	0	0	0	0	0	0	0	0	0	0	0	0	0	0	0	0	0	0	0	0	0	0	0	0	0	0	0	0	0	0	0	0	0	0	0	0	0	0	0	0	0	0	0	0	0	0	0	0	0	0	0	0	-6.08	0	0	0	0	0	0	0	0	0	0	0	0	0	0	0	0	0	0	0	0	0	0	0	0	0	0	0	0	0	0	0	0	0	0	0	0	0	0	0	0	0	0	0	0	0	0	0	0	0	0	0	0	0	0	0	0	0	0	0	0	0	0	0	0	0	0	0	0	0	0	0	0	0	0	0	0	0	0	0	0	0	0	0	0	0	0	0	0	0	0	0	0	0	0	0	0	0	0	0	0	0	0	0	0	0	0	0	0	0	0	0	0	0	0	0	0	0	0	0	0	0	0	0	0	0	0	0	0	0	0	0	0	0	0	0	0	0	0	0	0	0	0	0	0	0	0	0	0	0	0	0	0	0	0	0	0	0	0	0	0	0	0	0	0	0	0	0	0	0	0	0	0	0	0	0	0	0	0	0	0	0	0	0	0	0	0	0	0	0	0	0	0	0	0	0	-1	0	0	0	0	0	0	0	0	0	0	0	0	0	0	0	0	0	0	0	0	0	0	0	0	0	0	0	0	0	0	0	0	0	0	0	0	0	0	0	0	0	0	0	0	0	0	0	0	0	0	0	0	0	0	0	0	0	0	0	0	0	0	0	0	0	0	0	0	0	0	0	0	0	0	0	0	0	0	0	0	0	0	0	0	0	0	0	0	0	0	0	0	0	0	0	0	0	0	0	0	0	0	0	0	0	0	0	0	0	0	0	0	0	0	0	0	0	0	0	0	0	0	0	0	0	0	0	0	0	0	0	0	0	0	0	0	0	0	0	0	0	0	0	0	0	0	0	0	0	0	0	0	0	0	0	0	0	0	0	0	0	0	0	0	0	0	0	0	0	0	0	0	0	0	0	0	0	0	0	0	0	0	0	0	0	0	0	0	0	0	0	0	0	0	0	-6.08	0	0	0	0	0	0	0	0	0	0	0	0	0	0	0	0	0	0	0	0	0	0	0	0	0	0	0	0	0	0	0	0	0	0	0	0	0	0	0	0	0	0	0	0	0	0	0	0	0	0	0	0	0	0	0	0	0	0	0	0	0	0	0	0	0	0	0	0	0	0	0	0	0	0	0	0	0	0	0	0	0	0	0	0	0	0	0	0	0	0	0	0	0	0	0	0	0	0	0	0	0	0	0	0	0	0	0	0	0	0	0	0	0	0	0	0	0	0	0	0	0	0	0	0	0	0	0	0	0	0	0	0	0	0	0	0	0	0	0	0	0	0	0	0	0	0	0	0	0	0	0	0	0	0	0	0	0	0	0	0	0	0	0	0	0	0	0	0	0	0	0	0	0	0	0	0	0	0	0	0	0	0	0	0	0	0	0	0	0	0	0	0	0	0	0	-6.08	0	0	0	0	0	0	0	0	0	0	0	0	0	0	0	0	0	0	0	0	0	0	0	0	0	0	0	0	0	0	0	0	0	0	0	0	0	0	0	0	0	0	0	0	0	0	0	0	0	0	0	0	0	0	0	0	0	0	0	0	0	0	0	0	0	0	0	0	0	0	0	0	0	0	0	0	0	0	0	0	0	0	0	0	0	0	0	0	0	0	0	0	0	0	0	0	0	0	0	0	0	0	0	0	0	0	0	0	0	0	0	0	0	0	0	0	0	0	0	0	0	0	0	0	0	0	0	0	0	0	0	0	0	0	0	0	0	0	0	0	0	0	0	0	0	0	0	0	0	0	0	0	0	0	0	0	0	0	0	0	0	0	0	0	0	0	0	0	0	0	0	0	0	0	0	0	0	0	0	0	0	0	0	0	0	0	0	0	0	0	0	0	0	0	0	-1	0	0	0	0	0	0	0	0	0	0	0	0	0	0	0	0	0	0	0	0	0	0	0	0	0	0	0	0	0	0	0	0	0	0	0	0	0	0	0	0	0	0	0	0	0	0	0	0	0	0	0	0	0	0	0	0	0	0	0	0	0	0	0	0	0	0	0	0	0	0	0	0	0	0	0	0	0	0	0	0	0	0	0	0	0	0	0	0	0	0	0	0	0	0	0	0	0	0	0	0	0	0	0	0	0	0	0	0	0	0	0	0	0	0	0	0	0	0	0	0	0	0	0	0	0	0	0	0	0	0	0	0	0	0	0	0	0	0	0	0	0	-3.34	-5.15	1.03	2.33	2.17	1.99	4	-5.15	-4.42	4	2.35	-0.34	-2.71	-5.15	-5.15	-5.15	-5.08	-4.79	-5.15	3.99	-4.72	-3.36	-3.11	-0.58	-0.58	-4.45	-2.71	-5.15	-5.15	-0.58	-5.15	-1.56	-3.52	0.0499999999999989	1.77	-2.1	-4.84	-0.58	1.99	-5.11	-0.12	-1.52	-2.4	-4.85	1.96	-4.27	3.54	-1.99	-3.11	-0.869999999999999	0.52	2.21	-2.19	1.13	3.81	0.92	-0.229999999999999	0.369999999999997	2.05	-2.13	-0.58	-0.84	-0.57	-0.259999999999999	-2.43	-3.49	3.64	-2.87	-3.11	4.16	-4.16	1.42	-3.58	-5.15	-4.19	1.42	-0.58	0.220000000000001	1.83	-2.09	6.33	-5.1	5.11	-5.29	1.48999999999999	3.05	-4.96	-0.579999999999998	0.100000000000001	-3.33	0.69	-3.99000000000001	4.8	-1.22	3.44	-1.84	-4.92	6.15	-5.93	-1.14	-2.55	-2.05	5.8	-3.82	-0.569999999999999	-0.380000000000003	-3.21	-2.46	-0.72	-0.44	0.7	-0.289999999999999	0.81	4.12	-1.32	3.87	-0.959999999999999	-1.1	-0.460000000000001	1.04	3.2	-1.84	-0.139999999999999	-1.18	1.45	-7.48	-6.52	-1.31	3.53	6.33	6.13	6.33	5.52	-0.579999999999998	-7.48	-0.579999999999998	-1.18	-5.4	-1.21	-0.33	-4.2	-4.88	-3.73	-1.54	-5.06	-2.98	-3.5	-3.19	-1.09	-0.75	-1.2	-0.399999999999999	-2.91	-2.79	-1.11	4.85	-2.45	-3.53	2.04	-1.49	-2.71	-0.0700000000000003	-1.88	-4.37	-2.18	-5.13	2.32	-5.15	-3.81	3.94	-1.68	-1.47	-5.12	-5.13	-4.34	1.21	2.12	0.21	0.7	-5.15	-1.31	0.56	-0.58	2.28	-0.58	-5.02	-4.83	-3.58	0.130000000000001	0.680000000000001	-5.14	-0.120000000000001	-0.58	1.49	1.1	0.41	0.0650000000000013	-1.73666666666667	-0.31	0.358	2.07428571428571	1.75142857142857	-0.576666666666668	-3.18333333333333	-1.908	0.598571428571429	0.862857142857144	1.02875	-1.07875	0.187142857142856	-1.47111111111111	-2.67142857142857	-2.838	-3.41285714285714	-3.14142857142857	1.2	-1.26833333333333	-1.005	-1.23285714285714	-0.671666666666665	0.936	-2.16	-2.28166666666667	-0.17	0.56625	0.721250000000001	-3.105	-0.327777777777778	-0.174117647058821	-1.08692307692308	-1.42222222222222	-0.919166666666666	-1.14428571428572	0.84	0.628888888888889	-0.861666666666668	-0.0830000000000002	-0.698888888888892	-0.0807142857142864	-1.62923076923077	0.272500000000001	-1.08333333333333	-1.645	0.0316666666666663	-0.0950000000000006	-0.918749999999999	-0.285	0.546250000000001	-0.81875	0.956250000000001	2.058	1.39222222222222	-0.025555555555556	-0.0460000000000065	2.61666666666667	0.043333333333333	0.0528571428571443	-0.138461538461538	-0.572857142857142	-0.0675000000000008	0.984545454545454	0.430000000000001	0.243	-1.574	0.681666666666667	2.61727272727273	-0.604285714285709	-0.477999999999998	-1.01	-0.51375	-0.920999999999999	-1.02166666666666	-0.223749999999999	-1.71055555555556	1.3325	-2.73	1.06666666666667	1.56	0.2425	-2.11875	2.38933333333333	2.35166666666667	0.581428571428571	-0.184000000000001	0.271666666666667	0.280000000000001	0.0392857142857146	0.949000000000002	2.064	-0.205000000000002	0.5175	-1.02470588235294	-0.800666666666665	3.055	-0.53125	-1.06625	1.56111111111111	0.433333333333332	1.165	-2.35545454545455	0.889999999999999	-1.5125	-1.22083333333333	-0.909999999999998	0.0180000000000002	-0.651176470588235	-0.948181818181818	-0.308	-0.905000000000001	0.270000000000001	-0.588	-0.0214285714285714	-1.46142857142857	-0.5975	-1.611875	-1.60461538461538	-0.0470000000000006	-0.615	-1.16857142857143	-1.84272727272727	2.95454545454545	-3.01117647058823	-1.32466666666667	1.19	1.54181818181818	2.10333333333333	1.14	1.39181818181818	-1.48222222222222	-0.077272727272728	-1.39083333333333	0.426363636363636	-1.164	-1.332	0.762000000000002	-0.208181818181819	-0.828571428571429	-0.511428571428571	-0.457777777777777	-1.14666666666667	-0.932727272727272	-1.30142857142857	-1.335	-1.53222222222222	-1.60714285714286	-0.913749999999999	-1.3675	-1.2475	1.06818181818182	-1.36222222222222	0.382222222222222	0.0753846153846141	-0.97125	-1.14	-0.203	0.234000000000002	-3.262	0.0183333333333344	-2.85	-1.64933333333333	-0.750999999999998	-1.427	-0.920769230769231	-0.317499999999999	-1.33444444444445	-0.107272727272727	-1.37888888888889	-0.523333333333333	-1.47909090909091	-1.60090909090909	0.780000000000001	1.277	0.778666666666666	-0.435555555555554	1.19538461538462	-0.0814285714285727	-2.3875	0.889999999999999	0.838333333333333	0.153333333333332	-0.0947058823529403	-1.53222222222222	-0.344000000000001	-0.0162499999999994	-1.892	0.026315789473685	-1.491	0.55909090909091	-1.38388888888889	0.0518181818181809	-0.1975	0.0957142857142852	-4.27	-0.81	-0.58	-2.33	-2.65	1.41	4	0.52	-1.64	0.830000000000001	-0.580000000000001	3.97	-5.15	-5	-0.99	-0.58	-5.15	-5.08	-0.58	-0.58	-2.83	-1.1	0.3	-0.57	-5.15	3.58	-4.8	-4.97	-2.64	2.93	-0.58	-3.48	0.459999999999999	-1.41	0.469999999999999	1.58	-4.44	-2.55	-0.58	-0.58	1.57	-1.57	0.519999999999999	-2.76	0.279999999999999	-0.570000000000002	2.63	2.55	-5	1.34	1.99	0.12	-0.43	-0.76	3.81	-0.66	-1.87	-5.77	-0.580000000000002	-0.810000000000004	-4.96	0.310000000000002	-0.57	-3.39	1.17	-1.09	-2.09	-3.39	3.35	-0.119999999999999	-7.48	0.890000000000001	0.26	-0.58	-1.88	3.42	-4.11	-3.29	1.09	2.11	2.41	-0.579999999999998	-0.589999999999999	-7.36	-2.5	3.05	-0.569999999999999	1.28	-1.64	-0.73	2.1	0.720000000000002	-1.16	-0.579999999999998	3.43	0.019999999999996	4.41	-3.3	-3.34	-3.68	-0.149999999999999	3.82	-1.72	-1.13	3.8	6.22	-0.720000000000001	-3.18	0.53	-0.3	-0.109999999999999	-0.93	-1.19	1.84000000000001	-1.27	1.29	-2.33	-0.769999999999999	-2.64	-0.65	4.52	-1.58	1.65	-0.489999999999998	-6.38	1.61	0.0499999999999989	-5.17	-4.43	5.41	6.09	6.24	5.99	-2.19	1.44	-2.04	-4.36	0.94	-0.659999999999999	-0.00999999999999979	0.49	-0.459999999999999	-4.05	-0.0300000000000002	-2.06	0.62	-3.14	0.8	-3.32	-2.03	-5.22	0.54	1.53	-1.61	-1.73	-4.37	-0.580000000000002	-4.35	1.39	-0.27	-3.97	-3.97	0.719999999999997	-3.59	-1.07	-1.84	-1.49	-0.58	-8.88178419700125e-16	3.94	-0.840000000000001	-0.62	-2.19	-2.34	0.52	3.84	2.47	-2.38	0.92	-0.58	-1.31	0.81	0.95	2.69	0.23	-3.14	-1.2	-0.580000000000001	-1.01	0.71	-2.05	-3.24	0.04	0.100000000000001	1.82	-1.76	0.0399999999999991	-2.64833333333333	-0.234999999999999	-0.318000000000001	-0.952857142857142	-0.56	0.946666666666667	0.921666666666667	-2.598	-0.312857142857142	0.212857142857143	0.3175	-3.18875	-2.15571428571429	0.0700000000000003	-0.194285714285716	-2.43	-4.00714285714285	-0.534285714285714	-0.798571428571428	-1.34	-1.53125	-1.61857142857143	0.348333333333333	-4.194	1.10428571428571	-1.88	-1.97142857142857	-1.1475	1.51125	-0.0816666666666652	0.477777777777778	-1.20352941176471	-0.153846153846153	-0.106666666666667	0.614166666666666	-1.16571428571428	-1.24125	-0.699999999999999	-1.185	-0.682	-0.641111111111112	0.328571428571429	-2.62692307692308	-0.912500000000001	-1.79666666666667	-0.17583333333333	-0.369166666666667	-0.619000000000002	-1.63875	0.105	-0.365	-1.86375	-0.115	2.41	-1.23444444444444	-0.728888888888888	-2.15933333333334	0.502500000000001	-3.04555555555556	-3.08	-0.373846153846154	-1.19857142857143	-1.58125	2.02181818181818	-1.448	-0.125999999999999	-3.003	4.225	-0.688181818181818	0.454999999999998	-0.225999999999999	-0.379999999999999	0.186250000000001	-0.776	2.315	-1.325	-1.115	1.68	1.71857142857143	0.155000000000001	0.457000000000004	0.0500000000000025	-3.92625	-1.902	2.35166666666667	-0.474285714285713	-0.271999999999998	-0.864999999999998	-1.65363636363636	-0.165714285714285	-0.98	-0.673	-0.2925	-0.00625000000000142	-2.56823529411764	-1.388	-0.6775	-1.455	-2.40125	-1.67444444444445	-2.295	-0.09375	-1.51363636363637	0.888333333333334	1.87333333333333	-0.673333333333334	-0.997692307692307	0.203	-0.921764705882353	-0.577272727272726	-0.991999999999999	-0.675000000000001	-0.0950000000000024	-0.0999999999999996	0.927142857142857	-1.22857142857143	-1.86625	-1.07	-0.162307692307692	0.642999999999999	-1.521	0.427142857142857	-0.848181818181818	-2.31818181818182	-3.43941176470589	-0.0259999999999998	-1.982	-1.80454545454545	1.07222222222222	4.28352941176471	2.87909090909091	-1.86222222222223	-1.06272727272727	-0.209166666666665	0.45272727272727	-0.635999999999999	0.671999999999999	1.078	0.0136363636363637	-2.10571428571428	-1.51428571428571	-0.254444444444445	-0.170000000000002	-0.877272727272727	-0.135000000000002	-1.683	0.897777777777779	-0.557142857142859	-1.5375	-1.07875	-0.96625	1.36545454545455	-0.306666666666668	-1.97444444444444	-0.593846153846155	0.810000000000002	-0.970000000000001	0.306000000000001	0.381	-1.47	-3.28	1.77833333333333	-1.66933333333333	-0.929	-0.589	-2.41	-1.12875	0.417777777777779	0.264545454545454	-1.39722222222222	0.397777777777778	-0.58727272727273	-0.650000000000002	-0.771818181818183	1.541	0.944666666666667	-0.207777777777778	1.02615384615385	-2.32142857142857	-2.3875	-0.683333333333334	0.98	-0.531111111111112	1.11058823529412	-2.04777777777778	-1.085	-0.3125	-1.672	0.0452631578947376	-0.622	-1.60363636363637	-1.33722222222222	-0.167272727272728	-0.2075	-0.901904761904762	-3.34	-0.949999999999998	-0.58	0.74	-2.65	1.99	4	-5.01	-3.72	0.830000000000001	-0.580000000000001	2.78	-5.15	-5	-5.15	-5.15	-5.15	-4.86	-5.15	-0.58	-4.72	-3.36	0.3	-0.58	-5.14	-3.17	-4.15	-4.97	-2.64	1.37	-5.15	-3.08	-3.52	0.0499999999999989	1.77	-2.1	-4.44	-2.55	1.99	-5.11	0.13	-1.52	0.519999999999999	-4.85	1.72	-1.48	2.63	2.46	-3.39	1.34	0.52	0.12	-0.43	1.13	3.81	-0.66	-1.35	-4.95	2.05	-0.810000000000004	-1.84	-0.84	-0.57	-1.55	-1.03	-3.49	-1.1	-3.39	-2.45	2.8	-7.48	1.42	-3.58	-5.15	-1.88	3.42	-0.58	-3.29	1.09	-2.09	6.33	-5.1	5.11	-5.29	-2.5	3.05	-0.569999999999999	1.28	-1.64	-3.21	2.1	0.720000000000002	3.26	-0.579999999999998	3.44	-1.84	-4.92	2.32	-3.34	-3.68	-2.55	3.2	-1.72	-1.4	-0.569999999999999	6.22	-0.870000000000001	-3.18	-0.72	-0.3	0.7	-0.93	-1.19	4.12	-1.27	2.97	-2.33	-0.769999999999999	-0.460000000000001	1.04	4.52	-1.58	-0.139999999999999	-1.18	1.45	1.61	0.0499999999999989	-2.22	0.979999999999999	6.33	6.09	6.33	5.52	-0.579999999999998	0.729999999999999	-2.04	-1.18	-0.22	-1.21	-0.33	-0.0299999999999994	-2.58	-3.73	-0.960000000000001	-2.27	0.62	-3.14	0.8	-2.69	-2.03	-5.22	-0.399999999999999	-2.04	-2.79	-1.11	-4.08	-2.45	-3.53	2.04	-0.27	-3.6	-3.97	-1.88	-3.84	-1.07	-3.07	-1.49	-5.15	-3.35	3.94	-1.68	-0.62	-5.12	-5.13	-4.34	1.86	2.12	0.21	0.92	-0.58	-1.31	0.81	0.25	2.28	-0.58	-3.14	-1.2	-3.58	-1.01	0.71	-2.9	-1.87	-0.0200000000000005	1.49	1.1	-1.76	0.0525000000000002	-2.1925	-0.272499999999999	0.0200000000000005	0.560714285714287	0.595714285714287	0.185	-1.13083333333333	-2.253	0.142857142857144	0.537857142857142	0.673124999999999	-2.13375	-0.984285714285715	-0.700555555555555	-1.43285714285714	-2.634	-3.71	-1.83785714285714	0.200714285714286	-1.30416666666667	-1.268125	-1.42571428571429	-0.161666666666667	-1.629	-0.527857142857144	-2.08083333333333	-1.07071428571428	-0.290625	1.11625	-1.59333333333333	0.0749999999999993	-0.688823529411767	-0.620384615384616	-0.764444444444445	-0.1525	-1.155	-0.200625	-0.0355555555555558	-1.02333333333333	-0.3825	-0.669999999999998	0.123928571428575	-2.12807692307692	-0.32	-1.44	-0.910416666666666	-0.168750000000001	-0.357000000000001	-1.27875	-0.0900000000000007	0.0906250000000011	-1.34125	0.420625000000001	2.31188888888889	0.0788888888888888	-0.377222222222223	-1.10266666666667	1.55958333333334	-1.50111111111111	-1.51357142857143	-0.256153846153845	-0.885714285714286	-0.824375	1.50318181818182	-0.508999999999999	0.0584999999999987	-2.2885	2.45333333333333	0.964545454545455	-0.0746428571428552	-0.352	-0.694999999999999	-0.16375	-0.848499999999998	0.646666666666665	-0.774375000000003	-1.41277777777778	1.50625	-0.505714285714284	0.610833333333334	1.0085	0.146250000000002	-3.0225	0.243666666666662	2.35166666666667	0.0535714285714288	-0.227999999999998	-0.296666666666667	-0.686818181818182	-0.0632142857142881	-0.0154999999999994	0.695499999999999	-0.248750000000001	0.255625	-1.79647058823529	-1.09433333333333	1.18875	-0.993124999999999	-1.73375	-0.0566666666666666	-0.930833333333334	0.535625	-1.93454545454545	0.889166666666666	0.180416666666666	-0.947083333333334	-0.953846153846154	0.1105	-0.786470588235294	-0.762727272727272	-0.65	-0.789999999999999	0.0874999999999986	-0.343999999999999	0.452857142857144	-1.345	-1.231875	-1.3409375	-0.883461538461539	0.298	-1.068	-0.370714285714286	-1.34545454545455	0.318181818181817	-3.22529411764705	-0.675333333333334	-0.395999999999997	-0.131363636363638	1.58777777777778	2.71176470588235	2.13545454545455	-1.67222222222222	-0.569999999999997	-0.800000000000001	0.439545454545453	-0.899999999999999	-0.33	0.92	-0.0972727272727276	-1.46714285714286	-1.01285714285714	-0.356111111111112	-0.658333333333333	-0.904999999999999	-0.718214285714286	-1.509	-0.317222222222222	-1.08214285714286	-1.225625	-1.223125	-1.106875	1.21681818181818	-0.834444444444445	-0.796111111111111	-0.259230769230768	-0.0806249999999995	-1.055	0.0515000000000008	0.307499999999999	-2.366	-1.63083333333333	-0.535833333333334	-1.65933333333333	-0.839999999999998	-1.008	-1.66538461538462	-0.723125	-0.458333333333334	0.0786363636363632	-1.38805555555555	-0.0627777777777769	-1.03318181818182	-1.12545454545455	0.00409090909090892	1.409	0.861666666666667	-0.321666666666665	1.11076923076923	-1.20142857142857	-2.3875	0.103333333333333	0.909166666666666	-0.18888888888889	0.507941176470588	-1.79	-0.714500000000001	-0.164375	-1.782	0.0357894736842077	-1.0565	-0.522272727272728	-1.36055555555556	-0.0577272727272717	-0.202500000000001	-0.40309523809524
chrI_189764_ACACCC_A_+	YAR035W_chrI_189764_ACACCC_A_72_2	FALSE	-0.0478042862251268	UpStream	FALSE	TRUE	FALSE	FALSE	TRUE	FALSE	TRUE	TRUE	-0.666648545132958	1	70	1	-5	-1	0	0	-4	0	0	0.401360544217687	0.968361947953785	2.83903119735843	NA	NA	4	474	64	17	429	0.28	0.051	0.454	0.454	0	0	0	0	0	0	0	0	0	0	0	0	0	0	0	0	0	0	0	0	0	0	0	0	0	0	0	0	0	0	-9.1	0	0	0	0	0	0	0	0	0	0	0	0	0	0	0	0	0	0	0	0	0	0	0	0	0	0	0	0	0	0	0	0	0	0	0	0	0	0	0	0	0	0	0	0	0	0	0	0	0	0	0	0	0	0	0	0	0	0	0	0	0	0	0	0	0	0	0	0	0	0	0	0	0	0	0	0	0	0	0	0	0	0	0	0	0	0	0	0	0	0	0	0	0	0	0	0	0	0	0	0	0	0	0	0	0	0	0	0	0	0	0	0	0	0	0	0	0	0	0	0	0	0	0	0	0	0	0	0	0	0	0	-7.56	0	0	0	0	0	0	0	0	0	0	0	0	0	0	0	0	0	0	0	0	0	0	0	0	0	0	0	0	0	0	0	0	0	0	0	0	0	0	0	0	0	0	0	0	0	0	0	0	0	0	0	0	0	0	0	0	0	0	0	0	0	0	0	-9.1	0	0	0	0	0	0	0	0	0	0	0	0	0	0	0	0	0	0	0	0	0	0	0	0	0	0	0	0	0	0	0	0	0	0	0	0	0	0	0	0	0	0	0	0	0	0	0	0	0	0	0	0	0	0	0	0	0	0	0	0	0	0	0	0	0	0	0	0	0	0	0	0	0	0	0	0	0	0	0	0	0	0	0	0	0	0	0	0	0	0	0	0	0	0	0	0	0	0	0	0	0	0	0	0	0	0	0	0	0	0	0	0	0	0	0	0	0	0	0	0	0	0	0	0	0	0	0	0	0	0	0	-7.56	0	0	0	0	0	0	0	0	0	0	0	0	0	0	0	0	0	0	0	0	0	0	0	0	0	0	0	0	0	0	0	0	0	0	0	0	0	0	0	0	0	0	0	0	0	0	0	0	0	0	0	0	0	0	0	0	0	0	0	0	0	0	0	-1	0	0	0	0	0	0	0	0	0	0	0	0	0	0	0	0	0	0	0	0	0	0	0	0	0	0	0	0	0	0	0	0	0	0	0	0	0	0	0	0	0	0	0	0	0	0	0	0	0	0	0	0	0	0	0	0	0	0	0	0	0	0	0	0	0	0	0	0	0	0	0	0	0	0	0	0	0	0	0	0	0	0	0	0	0	0	0	0	0	0	0	0	0	0	0	0	0	0	0	0	0	0	0	0	0	0	0	0	0	0	0	0	0	0	0	0	0	0	0	0	0	0	0	0	0	0	0	0	0	0	0	-1	0	0	0	0	0	0	0	0	0	0	0	0	0	0	0	0	0	0	0	0	0	0	0	0	0	0	0	0	0	0	0	0	0	0	0	0	0	0	0	0	0	0	0	0	0	0	0	0	0	0	0	0	0	0	0	0	0	0	0	0	0	0	0	0	0	0	0	0	0	0	0	0	0	0	0	0	0	0	0	0	0	0	0	0	0	0	0	0	0	0	0	0	0	0	0	0	0	0	0	0	0	0	0	0	0	0	0	0	0	0	0	0	0	0	0	0	0	0	0	0	0	0	0	0	0	0	0	0	0	0	0	0	0	0	0	0	0	0	0	0	0	0	0	0	-4.25	0	0	0	0	0	0	0	0	0	0	0	0	0	0	0	0	0	0	0	0	0	0	0	0	0	0	0	0	0	0	0	0	0	0	0	0	0	0	0	0	0	0	0	0	0	0	0	0	0	-7.69	0	0	0	0	0	0	0	0	0	0	0	0	0	0	0	0	0	0	0	0	0	0	0	0	0	0	0	0	0	0	0	0	0	0	0	0	0	0	0	0	0	0	0	0	0	0	0	0	0	0	0	0	0	0	0	0	0	0	0	0	0	0	0	0	0	0	0	0	0	0	0	0	0	0	0	0	0	0	0	0	0	0	0	0	0	0	0	0	0	0	0	0	0	0	0	0	0	0	0	0	0	0	0	0	0	0	0	0	0	0	0	0	0	0	0	0	0	0	0	0	0	0	0	0	0	0	0	0	0	0	0	0	0	0	0	0	0	0	0	0	0	0	0	0	0	-4.25	0	0	0	0	0	0	0	0	0	0	0	0	0	0	0	0	0	0	0	0	0	0	0	0	0	0	0	0	0	0	0	0	0	0	0	0	0	0	0	0	0	0	0	0	0	0	0	0	0	-7.69	0	0	0	0	0	0	0	0	0	0	0	0	0	0	0	0	0	0	0	0	0	0	0	0	0	0	0	0	0	0	0	0	0	0	0	0	0	0	0	0	0	0	0	0	0	0	0	0	0	0	0	0	0	0	0	0	0	0	0	0	0	0	0	0	0	0	0	0	0	0	0	0	0	0	0	0	0	0	0	0	0	0	0	0	0	0	0	0	0	0	0	0	0	0	0	0	0	0	0	0	0	0	0	0	0	0	0	0	0	0	0	0	0	0	0	0	0	0	0	0	0	0	0	0	0	0	0	0	0	0	0	0	0	0	0	0	0	0	0	0	0	0	0	0	0	0	0	0	0	0	0	0	0	0	0	0	0	0	0	0	0	0	0	0	0	0	0	0	0	0	0	0	0	0	0	0	0	0	0	0	0	0	0	0	0	0	0	0	0	0	0	0	0	0	0	-1	0	0	0	0	0	0	0	0	0	0	0	0	0	0	0	0	0	0	0	0	0	0	0	0	0	0	0	0	0	0	0	0	0	0	0	0	0	0	0	0	0	0	0	0	0	0	0	0	0	0	0	0	0	0	0	0	0	0	0	0	0	0	0	0	-9.1	0	0	0	0	0	0	0	0	0	0	0	0	0	0	0	0	0	0	0	0	0	0	0	0	0	0	0	0	0	0	0	0	0	0	0	0	0	0	0	0	0	0	0	0	0	0	0	0	0	0	0	0	0	0	0	0	0	0	0	0	0	0	0	0	0	0	0	0	0	0	0	0	0	0	0	0	0	0	0	0	-4.25	0	0	0	0	0	0	0	0	0	0	0	0	0	0	0	0	0	0	0	0	0	0	0	0	0	0	0	0	0	0	0	0	0	0	0	0	0	0	0	0	0	0	0	0	0	0	0	0	0	-7.69	-7.56	0	0	0	0	0	0	0	0	0	0	0	0	0	0	0	0	0	0	0	0	0	0	0	0	0	0	0	0	0	0	0	0	0	0	0	0	0	0	0	0	0	0	0	0	0	0	0	0	0	0	0	0	0	0	0	0	0	0	0	0	0	0	0	-9.1	0	0	0	0	0	0	0	0	0	0	0	0	0	0	0	0	0	0	0	0	0	0	0	0	0	0	0	0	0	0	0	0	0	0	0	0	0	0	0	0	0	0	0	0	0	0	0	0	0	0	0	0	0	0	0	0	0	0	0	0	0	0	0	0	0	0	0	0	0	0	0	0	0	0	0	0	0	0	0	0	-4.25	0	0	0	0	0	0	0	0	0	0	0	0	0	0	0	0	0	0	0	0	0	0	0	0	0	0	0	0	0	0	0	0	0	0	0	0	0	0	0	0	0	0	0	0	0	0	0	0	0	-7.69	-7.56	0	0	0	0	0	0	0	0	0	0	0	0	0	0	0	0	0	0	0	0	0	0	0	0	0	0	0	0	0	0	0	0	0	0	0	0	0	0	0	0	0	0	0	0	0	0	0	0	0	0	0	0	0	0	0	0	0	0	0	0	0	0	0	-1	0	0	0	0	0	0	0	0	0	0	0	0	0	0	0	0	0	0	0	0	0	0	0	0	0	0	0	0	0	0	0	0	0	0	0	0	0	0	0	0	0	0	0	0	0	0	0	0	0	0	0	0	0	0	0	0	0	0	0	0	0	0	0	0	0	0	0	0	0	0	0	0	0	0	0	0	0	0	0	0	0	0	0	0	0	0	0	0	0	0	0	0	0	0	0	0	0	0	0	0	0	0	0	0	0	0	0	0	0	0	0	0	0	0	0	0	0	0	0	0	0	0	0	0	0	0	0	0	0	0	-1	-1	0	0	0	0	0	0	0	0	0	0	0	0	0	0	0	0	0	0	0	0	0	0	0	0	0	0	0	0	0	0	0	0	0	-1.73	-1.16	0	0	0	0	0	-9.7	-8.48	0	0	0	0	0	-0.0499999999999998	-7.85	-5.66	-3.59	-11.28	0	0	0	-1.16	0	0	-3.61	-7.28	-0.52	0	0	-2.03	3.3	4.36	-2.53	0	0	2.8	0	0	-2.78	0	0	6.45	-6.75	-0.629999999999996	-1.48	-4.17	0	0	0	0	0	-0.58	0	0	0	-1.21	0	0	0	0	-4.34	-1.72	0	0	-0.93	0	-6.97	0	3.08	-8.06	0	-3	0	-8.16	8.28	0	2.19	0	-0.0899999999999999	-1.48	6.1	0	-7.48	1.25	0	0	0	0	0	0	0	0	0	-3.98	-1.16	-0.69	-0.0299999999999994	0	-5.3	0	0	0	-3.78	0	-0.380000000000004	-3.76	2.97	0	-2.88	-2.54	0	0	-0.089999999999999	-1.64	-0.68	-0.29	-1.1	-5.01	-5.83	0	-4.05	0	-1.68	0	-18.21	-0.95	8.23	0	0	2.06	0	-4.95	-0.0299999999999994	-1.49	0	2.51	-0.52	0	0	0	0	0	0.0300000000000002	0	0	-5.18	0	-0.0600000000000001	0	1.76	-3.41	0	-1.79	0	0	-0.21	-2.28	-0.390000000000001	0	-11.42	0	-5.64	0.419999999999998	-1.25	-5.81	-2.34	-2.4	0	0	-2.76	3.79	-4.46	-4.31	-1.74	0	0	0.809999999999999	0	0	-4.07	0.19	-0.0999999999999996	0	-1.23	-0.02	1.18	-2.84	-6.21	-1.67	-8.11	0	-3.91	0	0	-0.429999999999999	-0.664999999999999	-2.63530303030303	0.10469696969697	0.909	1.90428571428571	1.49738095238095	-0.949090909090909	-5.05909090909091	-3.598	0.971666666666668	-0.0450000000000004	0.858269230769231	-1.34673076923077	-0.524642857142858	-0.832857142857144	-4.34821428571428	-3.274	-3.62940476190476	-5.01154761904762	1.48690476190476	-0.508939393939393	-0.255576923076923	-0.994523809523811	-0.587424242424243	1.014	-4.05071428571429	-2.97742424242424	-0.7675	0.0472115384615392	1.24028846153846	-3.153	0.785714285714286	-0.853957219251338	-0.960299145299144	-0.959920634920635	-0.612450980392158	-1.40345864661654	1.27346153846154	-0.0824603174603178	-2.06014705882353	0.195666666666668	-1.24084541062802	0.913421052631577	-3.27803418803419	0.252254901960786	-1.18799019607843	-0.893480392156864	0.241372549019609	-0.431333333333333	0.0471153846153847	-0.284711538461538	0.64798076923077	-0.348076923076924	0.791346153846153	2.002	1.47603174603175	-0.918492063492064	-0.665333333333336	1.77107843137255	1.8868253968254	-0.307619047619047	-0.409829059829059	-1.10928571428571	-0.0849038461538454	0.743295454545457	-0.234999999999999	0.000333333333333741	-1.80566666666667	1.87446078431373	2.57704545454546	-1.0537969924812	-1.14766666666667	-2.59240384615385	0.395480769230769	-0.562999999999999	1.43893719806763	0.655000000000001	-2.5425845410628	1.68480769230769	-1.73011904761905	0.128787878787881	1.63966666666667	-0.810288461538461	-4.13990384615385	2.637	1.79833333333334	-0.379642857142855	1.43666666666667	-0.157272727272728	-0.677443181818182	0.795112781954888	-0.964333333333336	1.47	0.555	-0.369423076923077	-3.02342245989304	-1.15283333333333	3.05413461538462	-0.952403846153846	-1.02269230769231	0.192063492063493	-0.503787878787877	0.303750000000001	-2.74568181818182	1.26227272727273	-0.962254901960783	-0.982843137254902	-1.01521367521368	0.0616666666666665	-0.902299465240642	-1.29301136363636	0.0670000000000002	-0.928653846153846	0.268690476190475	-0.138333333333334	-0.195833333333333	-1.34571428571429	-0.998653846153847	-2.38261904761905	-3.59068376068376	-0.038333333333334	-0.850333333333332	-1.18023809523809	-2.28994318181818	0.700284090909093	-4.54470588235294	-0.561166666666665	-0.211166666666667	0.562443181818182	2.33357142857143	4.31	1.07892045454545	-1.76579365079365	-1.34829545454545	-0.936372549019605	0.930738636363635	-0.728666666666665	-0.339000000000002	0.903333333333332	-0.411704545454546	-0.138690476190476	-0.521309523809522	-0.00134920634920555	-1.10253968253968	-0.790000000000001	-0.680526315789471	-1.33933333333333	-0.534841269841269	-1.58154761904762	0.0849038461538463	-1.42961538461538	-1.77653846153846	0.958238636363637	-2.56198412698413	0.531666666666666	0.134230769230768	-0.79076923076923	-1.53266666666667	-0.170999999999999	0.198666666666666	-4.701	-0.212272727272727	-3.29666666666667	-2.43633333333333	-0.9414	-1.466	-1.37923076923077	-1.25798076923077	-0.688968253968254	0.147613636363635	-2.29321256038647	0.456666666666665	-2.620625	-2.83801136363636	-0.780000000000001	0.912999999999998	0.994333333333334	0.154206349206349	1.60611111111111	-0.363809523809525	-2.39134615384615	0.336166666666665	1.02514705882353	-0.0485714285714298	0.289224598930481	-1.45865079365079	-0.687666666666667	-1.44288461538462	-1.76266666666667	-0.287609649122807	-1.57666666666667	-0.455113636363636	-2.24871980676328	-0.445	-0.397440476190475	-0.170714285714286	-1.72	-5.38	-3.68	-3.19	0	0	0	0	-6.16	0	0	0	-6.36	0	0	0	-0.58	-7.29	0	0	-4.58	-5.27	-4.85	0	-9.72	0	-6.54	0	0	0	0	0	1.66	3.36	0	0	-1.98	-1.2	0	-4.54	-4.36	0	0	-8.24	-5.07	-5.06	0	-0.88	0	-10.46	0	0	-4.83	0	0	-7.27	0	-4.39	0	-2.44	-4.39	0	-1.72	-1.42	0.81	-0.629999999999999	1.26	-6.63	0	-1.27	-2.65	0	0	0	-6.49	-0.349999999999998	-5.63	-11.84	-0.0899999999999981	0	0	0	0	-7.36	-19.13	0	0	-5.18	-1.72	0	0	1.05	-3.61	0	0	-0.460000000000001	-1.47	0	-1.05	-0.119999999999999	0	-4.77	0	0	0	0	0	3.15	0	-0.4	1.53	0	-1.6	0	-1.65	0	-4.43	-4.1	1.86	1.51	0	-3.49	0	0	0	-11.08	-0.0700000000000003	0	-2.48	0	2.94	0	-4.07999999999999	0	0	0	0	0	0	0	-1.82	0	0	0	0	0	-4.42	0	0	-4.58	0	-2.53	0	0.349999999999998	-7.68	0	0	-0.989999999999999	0	0	-5.02	-6.6	0	2.13	-2.81	-1.3	0	0	0	0	-2.47	0	4.46	4.46	0	0	0	0	0	-4.01	-4.07	0.52	0.389999999999998	0	-1.27	-10.17	-0.330000000000002	0	-4.69	0.41	-2.26	0.48	-3.6	0	-0.969999999999999	0.0499999999999998	-0.432424242424242	-3.31	-0.542272727272728	0	0.942142857142858	1.31892857142857	1.68287878787879	0.865454545454545	-3.451	-0.00976190476190375	1.18535714285714	0.706538461538462	-4.36413461538462	-1.81988095238095	-0.318015873015874	-0.384285714285713	-2.919	-4.325	-0.191309523809524	0.194404761904762	-2.39181818181818	-2.22403846153846	-3.04571428571429	0.67969696969697	-6.08	1.14214285714286	-2.62681818181818	-1.99464285714286	-1.04192307692308	1.58442307692308	0.614242424242427	-0.215079365079365	-1.23122994652406	-0.311111111111112	0.433253968253968	0.281911764705885	-1.41135338345865	-1.19336538461538	0.276587301587302	-0.173333333333336	-0.538333333333334	-0.534130434782611	-0.516917293233085	-2.36987179487179	-0.878921568627451	-1.77392156862745	-1.16607843137255	-0.532303921568626	-0.784000000000001	-3.19678571428571	0.0368269230769238	0.415	-1.67711538461538	0.260673076923077	0.686	-1.1615873015873	-0.0615873015873021	-2.03216666666667	2.53916666666667	-5.15325396825397	-4.34857142857143	-0.532564102564102	-1.26452380952381	-1.46826923076923	2.64835227272727	-0.831333333333333	0.189	-3.01933333333333	3.9860294117647	-0.265795454545454	0.805902255639097	-0.0165000000000006	0.830961538461539	1.05942307692308	-1.98466666666667	0.227028985507246	-2.25288461538462	-2.13886473429952	0.428653846153846	2.26	-0.177727272727275	0.872333333333334	0.0120192307692299	-3.50163461538461	-2.313	1.79833333333333	0.744523809523811	-2.188	-1.47287878787879	-0.838977272727274	-0.312857142857142	0.765333333333334	-0.889666666666667	0.695384615384615	0.841826923076923	-3.00235294117647	-1.34383333333333	0.503461538461538	-0.386826923076923	-3.35259615384615	-0.390238095238095	-2.32469696969697	1.415625	-1.72897727272727	-0.0678787878787883	0.978137254901966	-1.23009803921569	-1.68628205128205	0.31	-1.51005347593583	-0.203125000000001	-1.5184126984127	-1.26634615384615	0.189047619047617	-0.425333333333334	0.816904761904762	-2.14821428571429	-2.15153846153846	-1.41452380952381	1.42576923076923	0.225666666666667	-1.70366666666667	0.790119047619047	-0.747556818181819	-0.655397727272728	-4.91125668449197	-1.138	-0.578166666666668	-1.78664772727273	1.24722222222222	3.3198128342246	3.05357954545455	-1.55642857142857	0.347386363636364	-0.444509803921569	-0.267784090909092	-1.258	0.0876666666666654	0.876666666666669	0.163920454545455	-2.55142857142857	-1.51845238095238	0.189365079365079	0.245396825396825	-1.23636363636364	-1.44375939849624	-1.92733333333333	0.120476190476191	-0.983333333333333	-2.39182692307692	-0.420769230769229	-1.05153846153846	1.40471590909091	0.398333333333333	-1.58230158730159	-1.3125641025641	1.15586538461539	-1.07166666666667	0.449	0.421000000000001	-2.54	-2.956	2.08681818181818	-2.7575	-1.2621	-0.636333333333333	-2.90858974358974	-0.352499999999999	-0.207857142857142	0.164715909090908	-2.34504830917875	-0.38626984126984	0.183579545454545	0.134374999999999	0.351079545454546	1.76066666666667	1.053	-0.958095238095238	0.664017094017094	-2.28154761904762	-2.39134615384615	-0.164166666666667	1.03985294117647	0.467222222222222	0.576443850267379	-2.57325396825397	-0.893999999999998	0.776923076923076	-1.54533333333333	-0.0323245614035095	-0.635333333333334	-0.678181818181818	-2.23185990338164	0.409318181818181	-0.0933928571428595	-1.11192307692308	-1.73	-1.16	-3.68	0	0	0	0	-8.43	-8.28	0	0	0	-6.36	0	-0.0499999999999998	-3.28	-0.58	-3.59	-11.28	0	0	-0.820000000000001	-4.85	0	-9.72	-3.33	-6.54	0	0	0	-2.03	3.3	2.02	2.02	0	0	2.51	-1.2	0	-2.78	0	0	2	-6.75	-5.07	-2.41	-2.32	0	0	-10.46	0	0	-4.83	0	0	-3.33	-1.21	-4.39	0	-2.44	-4.39	0	-1.72	0	0	-0.93	1.26	-6.63	0	-1.27	-7.84	0	-3	0	-6.49	3.14	-4.1	-1.06	0	-0.0899999999999999	-1.48	6.1	0	-7.48	-19.13	0	0	-3.82	0	0	0	0	-2.17	0	-3.98	-1.16	-0.69	0	-1.05	-0.119999999999999	0	0	0	-3.78	0	-0.380000000000004	0	3.15	0	-0.4	-2.54	0	0	0	-1.65	0	-3.21	-3.57	-5.01	-5.83	0	-3.64	0	-0.149999999999999	0	-11.08	-0.0700000000000003	1.33	-1.29	0	2.94	0	-4.95	0	-1.49	0	2.51	-0.52	0	0	-1.82	0	0	0	0	0	-4.42	0	-0.0600000000000001	-4.58	1.76	-3.22	0	-1.79	-7.68	0	-0.21	-2.28	0	0	-9.92	-6.6	-5.64	2.13	-2.38	-5.81	0	-2.4	0	0	-2.47	3.79	-4.46	-4.31	-1.74	0	0	0.809999999999999	0	-3.16	-4.07	0.19	-0.0999999999999996	0	-1.23	-8.15	1.18	-2.84	-6.21	-0.139999999999997	-8.11	0.48	-3.6	0	0	0.0499999999999998	-0.54871212121212	-2.97265151515152	-0.218787878787879	0.4545	1.42321428571429	1.40815476190476	0.36689393939394	-2.09681818181818	-3.5245	0.480952380952381	0.570178571428572	0.782403846153846	-2.85543269230769	-1.17226190476191	-0.575436507936509	-2.36625	-3.0965	-3.97720238095238	-2.60142857142857	0.840654761904762	-1.45037878787879	-1.23980769230769	-2.02011904761905	0.0461363636363625	-2.533	-1.45428571428571	-2.80212121212121	-1.38107142857143	-0.497355769230769	1.41235576923077	-0.997619047619047	0.28531746031746	-1.0425935828877	-0.635705128205128	-0.263333333333332	-0.165269607843136	-1.40740601503759	0.0400480769230764	0.0970634920634925	-1.11674019607843	-0.171333333333333	-0.887487922705311	0.198251879699249	-2.82395299145299	-0.313333333333333	-1.48095588235294	-1.02977941176471	-0.145465686274509	-0.607666666666665	-1.56573333333333	-0.123942307692308	0.531490384615385	-1.01259615384615	0.526009615384615	1.344	0.157222222222222	-0.490039682539682	-1.34875	2.15512254901961	-1.63321428571428	-2.32809523809524	-0.471196581196581	-1.18690476190476	-0.776586538461538	1.69582386363636	-0.533166666666667	0.0946666666666669	-2.4125	2.93024509803922	1.155625	-0.123947368421057	-0.582083333333333	-0.880721153846154	0.727451923076922	-1.27383333333333	0.83298309178744	-0.798942307692307	-2.34072463768116	1.05673076923077	0.264940476190477	-0.024469696969696	1.256	-0.399134615384614	-3.82076923076923	0.161999999999999	1.79833333333334	0.182440476190477	-0.375666666666667	-0.815075757575757	-0.758210227272727	0.241127819548874	-0.099499999999999	0.290166666666668	0.625192307692309	0.236201923076925	-3.01288770053476	-1.24833333333333	1.77879807692308	-0.669615384615383	-2.18764423076923	-0.0990873015873017	-1.41424242424242	0.8596875	-2.23732954545454	0.59719696969697	0.00794117647058812	-1.10647058823529	-1.35074786324786	0.185833333333334	-1.20617647058824	-0.748068181818182	-0.75535390199637	-1.0975	0.22886904761905	-0.281833333333333	0.310535714285715	-1.74696428571429	-1.57509615384615	-1.89857142857143	-1.08245726495726	0.0936666666666657	-1.277	-0.195059523809523	-1.51875	0.0224431818181827	-4.72798128342246	-0.849583333333332	-0.394666666666666	-0.612102272727274	1.79039682539683	3.8149064171123	2.06625	-1.66111111111111	-0.500454545454545	-0.690441176470589	0.331477272727273	-0.993333333333332	-0.125666666666667	0.890000000000001	-0.123892045454546	-1.34505952380952	-1.01988095238095	0.0940079365079374	-0.428571428571428	-1.01318181818182	-1.06214285714286	-1.63333333333333	-0.207182539682539	-1.28244047619048	-1.15346153846154	-0.925192307692306	-1.41403846153846	1.18147727272727	-1.0818253968254	-0.52531746031746	-0.589166666666667	0.182548076923078	-1.30216666666667	0.138999999999999	0.309833333333334	-3.6205	-1.50535714285714	-0.37547619047619	-2.59691666666667	-1.10175	-1.05116666666667	-2.14391025641026	-0.805240384615384	-0.448412698412699	0.156164772727273	-2.31913043478261	0.0351984126984117	-1.21852272727273	-1.35181818181818	-0.214460227272728	1.33683333333333	1.02366666666667	-0.401944444444444	1.1350641025641	-1.32267857142857	-2.39134615384615	0.0860000000000003	1.0325	0.209325396825397	0.432834224598931	-2.01595238095238	-0.790833333333333	-0.332980769230769	-1.654	-0.159967105263156	-1.106	-0.566647727272727	-2.24028985507246	-0.0178409090909089	-0.245416666666667	-0.641318681318682
chrI_192469_G_A_+	YAR042W_5UTR_0_2111	FALSE	0.0287994344351963	TSS	TRUE	TRUE	FALSE	FALSE	TRUE	TRUE	FALSE	FALSE	0.573176967682278	4	38	1	0	1	0	-1	0	0	0	0.350993377483444	0.981481481481482	4.71305177535187	NA	NA	26	690	191	72	150	NA	0.11811	0.273	0.273	0	0	0	0	0	0	0	0	0	0	0	0	0	0	0	0	0	0	0	0	0	0	0	0	-5.68	0	0	0	0	0	0	0	0	0	0	0	0	0	0	0	0	0	0	0	0	0	0	0	0	0	0	0	0	0	0	0	0	0	0	0	0	0	0	0	0	0	0	0	0	10.43	0	0	0	0	0	0	0	0	0	0	0	0	0	0	0	0	0	0	0	0	0	0	0	0	0	0	0	0	0	0	0	0	0	0	0	0	0	0	0	0	0	0	0	0	0	0	0	0	0	0	0	0	0	0	0	0	0	0	0	0	0	0	0	0	0	0	0	0	0	0	0	0	0	0	0	0	0	0	0	0	0	0	0	0	0	0	0	0	0	0	0	0	0	0	0	0	0	0	0	0	0	0	0	0	0	0	0	0	0	0	0	0	0	0	0	0	0	0	0	0	0	0	0	0	0	0	0	0	0	0	0	0	0	0	0	0	0	0	0	0	0	0	0	0	0	0	0	0	0	0	-5.68	0	0	0	0	0	0	0	0	0	0	0	0	0	0	0	0	0	0	0	0	0	0	0	0	0	0	0	0	0	0	0	0	0	0	0	0	0	0	0	0	0	0	0	0	10.43	0	0	0	0	0	0	0	0	0	0	0	0	0	0	0	0	0	0	0	0	0	0	0	0	0	0	0	0	0	0	0	0	0	0	0	0	0	0	0	0	0	0	0	0	0	0	0	0	0	0	0	0	0	0	0	0	0	0	0	0	0	0	0	0	0	0	0	0	0	0	0	0	0	0	0	0	0	0	0	0	0	0	0	0	0	0	0	0	0	0	0	0	0	0	0	0	0	0	0	0	0	0	0	0	0	0	0	0	0	0	0	0	0	0	0	0	0	0	0	0	0	0	0	0	0	0	0	0	0	0	0	0	0	0	0	0	0	0	0	0	0	0	0	0	0	0	0	0	0	0	-1	0	0	0	0	0	0	0	0	0	0	0	0	0	0	0	0	0	0	0	0	0	0	0	0	0	0	0	0	0	0	0	0	0	0	0	0	0	0	0	0	0	0	0	0	1	0	0	0	0	0	0	0	0	0	0	0	0	0	0	0	0	0	0	0	0	0	0	0	0	0	0	0	0	0	0	0	0	0	0	0	0	0	0	0	0	0	0	0	0	0	0	0	0	0	0	0	0	0	0	0	0	0	0	0	0	0	0	0	0	0	0	0	0	0	0	0	0	0	0	0	0	0	0	0	0	0	0	0	0	0	0	0	0	0	0	0	0	0	0	0	0	0	0	0	0	0	0	0	0	0	0	0	0	0	0	0	0	0	0	0	0	0	0	0	0	0	0	0	0	0	0	0	0	0	0	0	0	0	0	0	0	0	0	0	0	0	0	0	0	0	0	0	0	0	0	0	0	0	0	0	0	0	0	0	0	0	0	0	0	0	0	0	0	0	0	0	0	0	0	0	0	0	0	0	0	0	0	0	0	0	0	0	0	0	0	0	0	0	0	0	0	0	0	0	0	0	9.98	0	0	0	0	0	0	0	0	0	0	0	0	0	0	0	0	0	0	0	0	0	0	0	0	0	0	0	0	0	0	0	0	0	0	0	0	0	0	0	0	0	0	0	0	0	0	0	0	0	0	0	0	0	0	0	0	0	0	0	0	0	0	0	0	0	0	0	0	0	0	0	0	0	0	0	0	0	0	0	0	0	0	0	0	0	0	0	0	0	0	0	0	0	0	0	0	0	0	0	0	0	0	0	0	0	0	0	0	0	0	0	0	0	0	0	0	0	0	0	0	0	0	0	0	0	0	0	0	0	0	0	0	0	0	0	0	0	0	0	0	0	0	0	0	0	0	0	0	0	0	0	0	0	0	0	0	0	0	0	0	0	0	0	0	0	0	0	0	0	0	0	0	0	0	0	0	0	0	0	0	0	0	0	0	0	0	0	0	0	0	0	0	0	0	0	9.98	0	0	0	0	0	0	0	0	0	0	0	0	0	0	0	0	0	0	0	0	0	0	0	0	0	0	0	0	0	0	0	0	0	0	0	0	0	0	0	0	0	0	0	0	0	0	0	0	0	0	0	0	0	0	0	0	0	0	0	0	0	0	0	0	0	0	0	0	0	0	0	0	0	0	0	0	0	0	0	0	0	0	0	0	0	0	0	0	0	0	0	0	0	0	0	0	0	0	0	0	0	0	0	0	0	0	0	0	0	0	0	0	0	0	0	0	0	0	0	0	0	0	0	0	0	0	0	0	0	0	0	0	0	0	0	0	0	0	0	0	0	0	0	0	0	0	0	0	0	0	0	0	0	0	0	0	0	0	0	0	0	0	0	0	0	0	0	0	0	0	0	0	0	0	0	0	0	0	0	0	0	0	0	0	0	0	0	0	0	0	0	0	0	0	0	1	0	0	0	0	0	0	0	0	0	0	0	0	0	0	0	0	0	0	0	0	0	0	0	0	0	0	0	0	0	0	0	0	0	0	0	0	0	0	0	0	0	0	0	0	0	0	0	0	0	0	0	0	0	0	0	0	0	0	0	0	0	0	0	0	0	0	0	0	0	0	0	0	0	0	0	0	0	0	0	0	0	0	0	0	0	0	0	0	0	0	0	0	0	0	0	0	0	0	0	0	0	0	0	0	0	0	0	0	0	0	0	0	0	0	0	0	0	0	0	0	0	0	0	0	0	0	0	0	0	0	0	0	0	0	0	0	0	0	0	0	0	0	0	0	-5.68	0	0	0	0	0	0	0	0	0	0	0	0	0	0	0	0	0	0	0	0	0	0	0	0	0	0	0	0	0	0	0	0	0	0	0	0	0	0	0	0	0	0	0	0	10.43	0	0	0	0	0	9.98	0	0	0	0	0	0	0	0	0	0	0	0	0	0	0	0	0	0	0	0	0	0	0	0	0	0	0	0	0	0	0	0	0	0	0	0	0	0	0	0	0	0	0	0	0	0	0	0	0	0	0	0	0	0	0	0	0	0	0	0	0	0	0	0	0	0	0	0	0	0	0	0	0	0	0	0	0	0	0	0	0	0	0	0	0	0	0	0	0	0	0	0	0	0	0	0	0	0	0	0	0	0	0	0	0	0	0	0	0	0	0	0	0	0	0	0	0	0	0	0	0	0	0	0	0	0	0	0	0	0	0	0	0	0	0	0	0	0	0	0	0	0	0	0	-5.68	0	0	0	0	0	0	0	0	0	0	0	0	0	0	0	0	0	0	0	0	0	0	0	0	0	0	0	0	0	0	0	0	0	0	0	0	0	0	0	0	0	0	0	0	10.43	0	0	0	0	0	9.98	0	0	0	0	0	0	0	0	0	0	0	0	0	0	0	0	0	0	0	0	0	0	0	0	0	0	0	0	0	0	0	0	0	0	0	0	0	0	0	0	0	0	0	0	0	0	0	0	0	0	0	0	0	0	0	0	0	0	0	0	0	0	0	0	0	0	0	0	0	0	0	0	0	0	0	0	0	0	0	0	0	0	0	0	0	0	0	0	0	0	0	0	0	0	0	0	0	0	0	0	0	0	0	0	0	0	0	0	0	0	0	0	0	0	0	0	0	0	0	0	0	0	0	0	0	0	0	0	0	0	0	0	0	0	0	0	0	0	0	0	0	0	0	0	-1	0	0	0	0	0	0	0	0	0	0	0	0	0	0	0	0	0	0	0	0	0	0	0	0	0	0	0	0	0	0	0	0	0	0	0	0	0	0	0	0	0	0	0	0	1	0	0	0	0	0	1	0	0	0	0	0	0	0	0	0	0	0	0	0	0	0	0	0	0	0	0	0	0	0	0	0	0	0	0	0	0	0	0	0	0	0	0	0	0	0	0	0	0	0	0	0	0	0	0	0	0	0	0	0	0	0	0	0	0	0	0	0	0	0	0	0	0	0	0	0	0	0	0	0	0	0	0	0	0	0	0	0	0	0	0	0	0	0	0	0	0	0	0	0	0	0	0	0	0	0	0	0	0	0	0	0	0	0	0	0	0	0	0	0	0	0	0	0	0	0	0	0	-0.58	-0.58	0	-1.88	1.43	4	-0.58	-0.58	-0.199999999999999	1.08	0.810000000000001	-5.15	-0.58	-1.08	-0.58	-4.06	-1.7	1.04	0.0200000000000005	-2.26	-1.67	-2.49	-0.58	-1.94	1.08	-0.58	-0.58	-0.58	0.87	-0.58	-0.47	1.8	-4.21	-1.1	-1.48	-4.09	-0.4	-1.44	-1.02	-0.55	1.31	-1.64	-2.89	-0.58	-1.59	-5.12	-2.11	0.910000000000001	-1.3	-0.58	-0.0800000000000001	-5.15	-0.0999999999999999	-1.72	0.19	0.28	-0.579999999999998	5.95	1.87	-4.96	-0.699999999999999	-0.57	0.14	-3.38	-3.15	-0.57	-3.87	2.01	-4.47	-7.48	-1.97	2.44	-0.91	-0.0899999999999999	0.120000000000001	-3.17	-0.610000000000003	3.34	-0.579999999999998	1.12	6.1	-0.62	-0.789999999999999	-1.08	0.809999999999999	2.66	1.03	-0.57	1.39	0.25	6.33	-2.05	0.300000000000001	2.47	-0.579999999999998	-2.32	2.1	-7.48	-1.4	-1.18	-1.81	-1.01	1.45	-0.569999999999999	-1.28	0.0900000000000001	-0.96	0.95	0.27	-0.43	-2.93	-1.95	-0.749999999999999	-0.5	-0.44	-1.17	-1.67	-1.96	5.48	-2.44	1.75	1.42	-6.19	5.52	-5.03	-2.74	-0.68	-1.33	5.82	5.15000000000001	0.230000000000002	-1.35	0.57	4.25	1.34000000000001	-1.41	-1.01	-1.09	0.450000000000001	-0.57	-0.65	-1.76	-0.98	-0.259999999999999	-2.76	-0.14	-2.99	-3.76	-0.58	-2.01	-0.43	0.25	1.77	-1.76	0.250000000000002	0.210000000000001	1.58	-0.439999999999999	-1.9	-1.33	-2.51	0	-0.449999999999998	0.27	-2.16	0.120000000000001	-0.58	-1.63	-0.979999999999999	-0.17	-0.58	1.5	1.14	0.51	0.89	1.8	-0.58	0.39	-0.58	-4.18	1.23	0.74	1.03	-0.0700000000000003	-3.16	-0.58	-0.58	-0.58	1.25	-2.41	-0.580000000000001	-1.24	-0.58	-0.57	0.39	0.316666666666666	-1.89	-1.055	0.303999999999999	0.894285714285715	1.77	0.946666666666667	-0.381666666666668	-1.904	0.62	2.38285714285714	0.282500000000001	-2.83625	-0.800000000000001	-0.724444444444444	-0.869999999999999	-2.948	-3.62	-0.494285714285715	0.979999999999999	-1.82166666666667	-1.5725	-2.96285714285714	-0.210000000000001	-1.127	-0.0571428571428569	-2.11833333333333	-1.40285714285714	-0.6525	0.678750000000001	0.635	0.00111111111111128	-0.521764705882351	-0.56307692307692	-0.113333333333333	-0.482500000000002	-1.09071428571428	-0.631250000000001	1.08333333333333	0.110833333333332	-0.265000000000001	-0.342222222222222	-0.450714285714287	-1.22384615384615	-0.634166666666665	-1.32	-1.3725	-0.226666666666667	-0.329000000000001	-2.56	-0.369999999999999	0.166250000000001	-1.96125	1.26	1.18	0.101111111111111	0.326666666666666	-1.05066666666666	2.89416666666667	-3.73333333333333	-1.92571428571429	-0.286153846153846	-0.572857142857142	-0.805000000000001	1.92181818181818	0.0860000000000003	-0.201000000000001	-2.494	2.24416666666667	-1.04290909090909	0.387857142857143	0.0226666666666659	0.65	0.0837500000000002	-1.831	-0.68944444444444	-1.4225	-1.34388888888889	1.58875	-0.525714285714287	1.86	1.558	0.681249999999999	-2.69375	-0.097333333333335	2.35166666666667	1.30571428571429	-1.734	-0.0216666666666674	-0.360909090909091	-0.548571428571428	0.379000000000001	0.746	0.18	1.38375	-1.38999999999999	-0.972666666666662	1.715	-0.998749999999998	-2.48375	0.784444444444444	-0.254999999999999	1.345625	-1.76090909090909	0.158333333333333	0.144166666666671	-1.15	-1.21846153846154	0.178000000000001	-0.948235294117646	-0.187272727272727	-1.603	-0.958749999999998	0.185625	-0.65	0.411428571428571	-1.63428571428572	-1.15875	-1.0875	0.669999999999998	0.235999999999999	-1.022	-0.17	-1.01454545454545	1.78818181818182	-3.27882352941176	-1.41066666666667	0.288	-0.173636363636364	2.19222222222222	1.56411764705882	3.03818181818182	-1.17	0.494545454545456	-0.445833333333333	-0.643636363636361	-0.686999999999998	-0.898	0.930999999999999	0.123636363636365	-2.73857142857143	-0.668571428571429	-0.396666666666667	-0.575555555555555	-1.12272727272727	-1.50142857142857	-1.652	-0.997777777777777	-1.12428571428571	-2.4475	-1.07125	-0.960000000000001	1.25181818181818	0.35	-1.25111111111111	-0.868461538461538	0.3325	-0.782999999999999	0.247	0.287000000000001	-2.23	-2.11	1.155	-1.828	-0.9015	-0.946	-1.91230769230769	-0.0587499999999999	-1.04222222222222	0.149090909090908	-1.39722222222222	-0.108888888888888	-0.00636363636363768	-0.0209090909090897	1.31909090909091	1.581	0.86	-0.331111111111111	0.973846153846154	-1.49285714285714	-2.3875	0.439333333333334	0.925000000000001	0.357777777777779	0.237058823529413	-2.31	-0.175000000000001	1.05125	-1.786	0.119473684210529	-0.887	-0.210909090909091	-1.36833333333333	0.374545454545455	0.00187499999999829	-0.458571428571428	0	-0.58	-0.58	-0.58	0.229999999999999	-0.58	0	-4.03	-2.53	-0.540000000000002	-0.580000000000001	1.13	-0.58	1.95	-5.15	-5.11	-3.69	-3.98	-5.15	-4.19	-1.83	-2.55	1.46	0.57	-0.58	-2.87	-0.58	-0.58	-0.58	1.14	-5.15	-1.66	-4	-1.56	-2	1.35	-3.81	-1.27	-0.58	-3.77	-2.53	-0.58	2.18	-3.05	3.9	-1.72	0.659999999999997	1.78	-0.440000000000001	0.140000000000001	1.3	0.81	-0.58	-1.51	0	1.1	-1.65	-0.579999999999998	4.94	-0.580000000000005	-0.58	-0.81	-0.569999999999999	-0.0199999999999996	3.15	-1.74	-0.109999999999999	-3.2	0.96	1.4	-7.48	0.789999999999999	-2.02	-0.58	-0.549999999999999	-0.940000000000001	-3.47	0.229999999999999	2.15	0.12	-1.74	-0.579999999999998	-1.86	-6.2	-0.579999999999998	0.81	-4.96	3.88	-0.569999999999999	-2.49	-1.62	-2.98	0.94	-2.65	-1.49	-0.579999999999998	0.710000000000001	-0.580000000000002	-4.05	0	-1.98	-2.98	0.649999999999999	-1.7	3.81	-7.48	-0.299999999999999	0.110000000000001	-0.49	-2.15	-0.449999999999999	1.69	-2.24	-1.41	-0.25	0.12	-0.31	-2.13	-0.99	-0.28	-1.19	-0.23	0.47	1.86	-0.579999999999998	-0.27	-2.21	-0.580000000000002	-3.42	-0.579999999999998	6.09	1.08	-0.579999999999998	-3.83	-0.949999999999999	-0.26	-7.42	-2.97	0.59	-2.08	-0.57	-0.67	-1.45	0.48	0.0199999999999996	-2.42	0.379999999999999	-0.4	-3.49	-1.92	-3.09	0.9	0	-3.85	-2.87	-1.81	-0.13	0.37	-0.91	-3.06	-0.54	-0.459999999999999	-2.35	-2.52	-0.59	-1.97	-4.94	-2.07	-2.37	-0.98	0.13	-0.58	0.319999999999999	0.960000000000001	-2.76	0.79	0.29	0.0899999999999999	0.91	-0.580000000000002	-4.18	-0.719999999999999	0.81	-0.58	0.570000000000002	0.32	-0.58	-5.13	-0.58	-1.68	-2.44	-0.280000000000001	-1.17	-0.0899999999999999	-0.529999999999999	-1.55	-0.211666666666668	-2.495	0.51	-0.264000000000001	0.227142857142857	-0.578571428571429	-0.576666666666666	-1.88	-2.602	-0.334285714285715	-1.30714285714286	1.06375	-1.43125	-1.16857142857143	-0.676666666666668	-1.99571428571429	-2.32	-3.8	-3.18142857142857	-0.578571428571433	-0.786666666666667	-0.963749999999999	0.11142857142857	-0.113333333333333	-0.58	-0.998571428571429	-2.04333333333333	-0.738571428571429	0.0712500000000009	1.55375	-3.82166666666667	0.148888888888889	-0.85588235294118	-0.677692307692308	-1.41555555555555	0.177499999999998	-1.21928571428571	0.229999999999999	-1.15444444444445	-2.1575	-0.5	-0.997777777777777	0.69857142857143	-3.03230769230769	-0.00583333333333513	-1.56	-0.448333333333334	-0.110833333333334	-0.385	0.0024999999999995	0.19	0.0149999999999988	-0.72125	-0.418749999999999	0.306000000000001	0.0566666666666684	-1.08111111111111	-1.15466666666667	0.225000000000001	0.731111111111112	-1.10142857142857	-0.226153846153846	-1.19857142857143	-0.84375	1.08454545454545	-1.104	0.318	-2.083	2.6625	1.09909090909091	-0.537142857142861	-0.726666666666667	-2.04	-0.411249999999999	0.134	1.13352941176471	-0.126250000000002	-1.48166666666667	1.42375	-0.485714285714286	-0.638333333333332	0.459	-0.388749999999998	-3.35125	0.584666666666671	2.35166666666667	-1.19857142857143	1.278	-0.571666666666667	-1.01272727272727	0.422142857142859	-0.410000000000004	0.645	-0.677499999999998	-0.872500000000002	-2.20294117647057	-1.216	0.662500000000001	-0.987500000000001	-0.983750000000001	-0.89777777777778	-1.60666666666667	-0.274374999999999	-2.10818181818182	1.62	0.216666666666669	-0.744166666666667	-0.68923076923077	0.0430000000000001	-0.624705882352941	-1.33818181818182	0.303000000000001	-0.62125	-0.0106249999999974	-0.0380000000000003	0.494285714285715	-1.05571428571429	-1.305	-1.594375	-2.43692307692308	0.36	-1.114	-0.571428571428572	-1.67636363636364	-1.15181818181818	-3.17176470588235	0.0600000000000023	-1.08	-0.0890909090909098	0.983333333333334	3.85941176470588	1.23272727272727	-2.17444444444444	-1.63454545454546	-1.15416666666667	1.52272727272727	-1.113	0.238	0.909000000000001	-0.318181818181818	-0.195714285714287	-1.35714285714286	-0.315555555555555	-0.741111111111111	-0.687272727272727	0.0649999999999995	-1.366	0.363333333333334	-1.04	-0.00374999999999837	-1.375	-1.25375	1.18181818181818	-2.01888888888889	-0.341111111111108	0.35	-0.49375	-1.327	-0.143999999999998	0.328000000000001	-2.502	-1.15166666666667	-2.22666666666667	-1.49066666666667	-0.778499999999999	-1.07	-1.41846153846154	-1.3875	0.125555555555556	0.00818181818181785	-1.37888888888889	-0.0166666666666675	-2.06	-2.23	-1.31090909090909	1.237	0.863333333333333	-0.312222222222223	1.24769230769231	-0.91	-2.3875	-0.232666666666667	0.893333333333334	-0.735555555555557	0.778823529411765	-1.27	-1.254	-1.38	-1.778	-0.0478947368421068	-1.226	-0.833636363636362	-1.35277777777778	-0.489999999999998	-0.406874999999999	-0.347619047619048	0	-0.58	-0.58	0	-1.88	1.43	0	-4.03	-0.58	-0.199999999999999	1.08	0.810000000000001	-5.15	-0.58	-5.15	-5.11	-3.69	-1.7	-5.15	0.0200000000000005	-2.26	-1.67	1.46	0.57	-1.94	-2.87	-0.58	-0.58	-0.58	1.14	-5.15	-1.66	1.8	-1.56	-2	1.35	-3.81	-0.4	-1.44	-1.02	-2.53	1.31	2.18	-2.89	-0.58	-1.59	0.659999999999997	-0.94	0.910000000000001	-1.3	0.23	-0.0800000000000001	-4.78	-0.0999999999999999	-1.72	0.19	0.28	-0.579999999999998	5.95	1.87	-4.96	-0.699999999999999	-0.57	0.14	2.82	-3.15	-0.109999999999999	-3.87	0.96	-4.47	-7.48	-1.51	0.0800000000000001	-0.58	-0.0899999999999999	-0.940000000000001	-3.17	0.229999999999999	2.15	0.12	1.12	6.1	-0.62	-0.789999999999999	-1.08	0.81	2.54	3.88	-0.57	1.39	-1.19	6.33	-2.05	-2.65	2.47	-0.579999999999998	-1.61	2.1	-7.48	-1.4	-1.18	-1.81	-1.01	1.06	-0.569999999999999	-7.48	-0.299999999999999	0.110000000000001	-0.49	-0.97	-0.43	-2.77	-2.24	-0.749999999999999	-0.25	0.12	-1.17	-1.67	-1.96	5.45	-1.19	1.75	0.47	1.24	5.52	-1.87	-2.21	-0.68	-1.33	5.36	6.09	1.08	-0.579999999999998	0.57	-0.949999999999999	-0.26	-7.42	-2.97	0.59	-1.85	-0.57	-0.65	-1.45	0.48	0.0199999999999996	-2.42	-0.14	-0.4	-3.49	-1.92	-3.09	0.9	0	-3.85	-1.76	0.240000000000001	-0.13	1.58	-0.91	-3.06	-0.54	-2.51	-2.35	-2.52	0.27	-1.97	0.120000000000001	-0.58	-2.37	-0.98	0.13	-0.58	0.44	0.960000000000001	0.51	0.89	0.29	0.0899999999999999	0.91	-0.58	-4.18	1.23	0.81	1.01	0.570000000000002	0.32	-0.58	-3.36	-0.58	1.25	-2.44	-0.580000000000001	-1.17	-0.58	-0.57	0.39	0.0525000000000002	-2.1925	-0.272500000000001	0.0200000000000005	0.560714285714285	0.595714285714285	0.184999999999999	-1.13083333333333	-2.253	0.142857142857142	0.537857142857142	0.673124999999999	-2.13375	-0.984285714285715	-0.700555555555557	-1.43285714285714	-2.634	-3.71	-1.83785714285714	0.200714285714286	-1.30416666666667	-1.268125	-1.42571428571429	-0.161666666666667	-0.0822222222222226	-0.527857142857142	-2.08083333333333	-1.07071428571429	-0.290625	1.11625	-1.59333333333333	0.0750000000000011	-0.688823529411767	-0.620384615384616	-0.764444444444445	-0.1525	-1.155	-0.200625	-0.0355555555555558	-1.02333333333333	-0.3825	-0.670000000000002	0.123928571428575	-2.12807692307693	-0.320000000000002	-1.44	-0.910416666666666	-0.168750000000001	-0.356999999999999	-1.27875	-0.0899999999999999	0.0906249999999993	-1.34125	0.420625	0.743	0.0788888888888906	-0.377222222222222	-1.10266666666667	1.55958333333333	-1.50111111111111	-1.51357142857143	-0.256153846153845	-0.885714285714286	-0.824375	1.50318181818182	-0.509	0.0585000000000004	-2.2885	2.45333333333334	-0.297770562770562	-0.0746428571428552	-0.352000000000004	-0.694999999999999	-0.16375	-0.8485	-0.245103174603177	-0.774374999999999	-1.41277777777778	1.50625	-0.505714285714284	0.610833333333332	1.0085	0.14625	-3.0225	0.24366666666667	2.35166666666667	0.0535714285714288	-0.227999999999998	-0.296666666666665	-0.686818181818181	-0.0632142857142863	-0.0154999999999994	0.695499999999999	-0.248750000000001	0.255625	-1.79647058823529	-1.09433333333333	1.18875	-0.993124999999999	-1.73375	-0.0566666666666666	-0.930833333333332	0.535625	-1.93454545454545	0.889166666666666	0.18041666666667	-0.947083333333333	-0.953846153846154	0.1105	-0.786470588235295	-0.762727272727273	-0.65	-0.789999999999999	0.0874999999999986	-0.344	0.452857142857143	-1.345	-1.231875	-1.3409375	-0.883461538461535	0.298	-1.068	-0.370714285714286	-1.34545454545454	0.318181818181817	-3.22529411764705	-0.675333333333334	-0.395999999999997	-0.131363636363634	1.58777777777778	2.71176470588236	2.13545454545455	-1.67222222222222	-0.57	-0.800000000000001	0.439545454545456	-0.899999999999999	-0.33	0.92	-0.0972727272727258	-1.46714285714286	-1.01285714285714	-0.356111111111112	-0.658333333333333	-0.904999999999999	-0.718214285714286	-1.509	-0.317222222222222	-1.08214285714286	-1.225625	-1.223125	-1.106875	1.21681818181818	-0.834444444444443	-0.796111111111113	-0.259230769230768	-0.0806250000000013	-1.055	0.0515000000000008	0.307499999999999	-2.366	-1.63083333333333	-0.535833333333334	-1.65933333333333	-0.84	-1.008	-1.66538461538461	-0.723125000000001	-0.458333333333334	0.0786363636363649	-1.38805555555556	-0.0627777777777769	-1.03318181818182	-1.12545454545455	0.00409090909090892	1.409	0.861666666666667	-0.321666666666667	1.11076923076923	-1.20142857142857	-2.3875	0.103333333333333	0.909166666666666	-0.18888888888889	0.507941176470588	-1.79	-0.714500000000001	-0.164375	-1.782	0.0357894736842077	-1.0565	-0.522272727272727	-1.36055555555556	-0.05772727272727	-0.202500000000001	-0.403095238095238
chrI_192531_C_T_+	YAR042W_5UTR_0_1211	FALSE	-0.0337373737221989	TSS	TRUE	TRUE	FALSE	FALSE	TRUE	TRUE	FALSE	FALSE	0.539001423599756	4	100	1	0	0	1	0	-1	0	0	0.350993377483444	0.981481481481482	4.71305177535187	NA	NA	26	690	191	72	88	NA	0	0.107	0.107	0	0	0	0	0	0	0	0	0	0	0	0	0	0	0	0	0	0	0	0	0	0	0	0	0	0	0	0	0	0	0	0	0	0	0	0	0	0	0	0	0	0	0	0	0	0	0	0	0	0	0	0	0	0	0	0	0	0	0	0	0	0	0	0	0	0	0	0	0	0	0	0	0	0	0	0	0	0	0	0	0	0	0	0	0	0	0	0	0	0	0	0	0	0	0	0	0	0	0	0	0	0	0	0	0	0	0	0	0	0	0	0	0	0	0	0	0	0	0	0	0	0	0	0	0	0	0	0	0	0	0	0	0	0	0	0	0	0	0	0	0	0	0	0	0	0	0	0	0	0	0	0	0	0	0	0	0	0	0	0	0	0	0	0	0	0	0	0	0	0	0	0	0	0	0	0	0	0	0	0	0	-8.15	0	0	0	0	0	0	0	0	0	0	0	0	0	0	0	0	0	0	0	0	0	0	0	0	0	0	0	0	0	0	0	0	0	0	0	0	0	0	0	0	0	0	0	0	0	0	0	0	0	0	0	0	0	0	0	0	0	0	0	0	0	0	0	0	0	0	0	0	0	0	0	0	0	0	0	0	0	0	0	0	0	0	0	0	0	0	0	0	0	0	0	0	0	0	0	0	0	0	0	0	0	0	0	0	0	0	0	0	0	0	0	0	0	0	0	0	0	0	0	0	0	0	0	0	0	0	0	0	0	0	0	0	0	0	0	0	0	0	0	0	0	0	0	0	0	0	0	0	0	0	0	0	0	0	0	0	0	0	0	0	0	0	0	0	0	0	0	0	0	0	0	0	0	0	0	0	0	0	0	0	0	0	0	0	0	0	0	0	0	0	0	0	0	0	0	-8.15	0	0	0	0	0	0	0	0	0	0	0	0	0	0	0	0	0	0	0	0	0	0	0	0	0	0	0	0	0	0	0	0	0	0	0	0	0	0	0	0	0	0	0	0	0	0	0	0	0	0	0	0	0	0	0	0	0	0	0	0	0	0	0	0	0	0	0	0	0	0	0	0	0	0	0	0	0	0	0	0	0	0	0	0	0	0	0	0	0	0	0	0	0	0	0	0	0	0	0	0	0	0	0	0	0	0	0	0	0	0	0	0	0	0	0	0	0	0	0	0	0	0	0	0	0	0	0	0	0	0	0	0	0	0	0	0	0	0	0	0	0	0	0	0	0	0	0	0	0	0	0	0	0	0	0	0	0	0	0	0	0	0	0	0	0	0	0	0	0	0	0	0	0	0	0	0	0	0	0	0	0	0	0	0	0	0	0	0	0	0	0	0	0	0	0	-1	0	0	0	0	0	0	0	0	0	0	0	0	0	0	0	0	0	0	0	0	0	0	0	0	0	0	0	0	0	0	0	0	0	0	0	0	0	0	0	0	0	0	0	0	0	0	0	0	0	0	0	0	0	0	0	0	0	0	0	0	0	0	0	0	0	0	0	0	0	0	0	0	0	0	0	0	0	0	0	0	0	0	0	0	0	0	0	0	0	0	0	0	0	0	0	0	0	0	0	0	0	0	0	0	0	0	0	0	0	0	0	0	0	0	0	0	0	0	0	0	0	0	0	0	0	0	0	0	0	0	0	0	0	0	0	0	0	0	0	0	0	0	0	0	0	0	0	0	0	0	0	0	0	0	0	0	0	0	0	0	0	0	0	0	0	0	0	0	0	0	0	0	0	0	0	0	0	0	0	0	0	0	0	0	0	0	0	0	0	0	0	0	0	0	0	0	0	0	0	0	0	0	0	0	0	0	0	0	0	0	0	0	0	0	0	0	0	0	0	0	0	0	0	0	0	0	0	0	0	0	0	0	0	0	0	0	0	0	0	0	0	0	0	0	0	0	0	0	0	0	0	0	0	0	0	0	0	0	0	0	0	0	0	0	0	0	0	0	0	0	0	0	0	0	0	0	0	0	0	0	0	0	0	0	0	0	0	0	0	0	0	0	0	0	0	0	0	0	0	0	0	0	0	0	0	0	0	0	0	0	0	0	0	0	0	0	0	0	0	0	0	0	0	0	0	0	0	0	0	0	0	0	0	0	0	0	0	0	0	0	0	0	0	0	0	0	0	0	0	0	0	0	0	0	0	0	0	0	0	0	0	0	0	0	0	0	0	0	0	0	0	0	0	0	0	0	0	0	0	0	0	0	0	0	0	0	0	0	0	0	0	0	0	0	0	0	0	0	0	0	0	0	0	0	0	0	0	0	0	0	0	0	0	0	0	0	0	0	0	0	0	0	0	0	0	0	0	0	0	0	0	0	0	0	0	0	0	0	0	0	0	0	0	0	0	0	0	0	0	0	0	0	0	0	0	0	0	0	0	0	0	0	0	0	0	0	0	0	0	0	0	0	0	0	0	0	0	0	0	0	0	0	0	0	0	0	0	0	0	0	0	0	0	0	0	0	0	0	0	0	0	0	0	0	0	0	0	0	0	0	0	0	0	0	0	0	0	0	0	0	0	0	0	0	0	0	0	0	0	0	0	0	0	0	0	0	0	0	0	0	0	0	0	0	0	0	0	0	0	0	0	0	0	0	0	0	0	0	0	0	0	0	0	0	0	0	0	0	0	0	0	0	0	0	0	0	0	0	0	0	0	0	0	0	0	0	0	0	0	0	0	0	0	0	0	0	0	0	0	0	0	0	0	0	0	0	0	0	0	0	0	0	0	0	0	0	0	0	0	0	0	0	0	0	0	0	0	0	0	0	0	0	0	0	0	0	0	0	0	0	0	0	0	0	0	0	0	0	0	0	0	0	0	0	0	0	0	0	0	0	0	0	0	0	0	0	0	0	0	0	0	0	0	0	0	0	0	0	0	0	0	0	0	0	0	0	0	0	0	0	0	0	0	0	0	0	0	0	0	0	0	0	0	0	0	0	0	0	0	0	0	0	0	0	0	0	0	0	0	0	0	0	0	0	0	0	0	0	0	0	0	0	0	0	0	0	0	0	0	0	0	0	0	0	0	0	0	0	0	0	0	0	0	0	0	0	0	0	0	0	0	0	0	0	0	0	0	0	0	0	0	0	0	0	0	0	0	0	0	0	0	0	0	-8.15	0	0	0	0	0	0	0	0	0	0	0	0	0	0	0	0	0	0	0	0	0	0	0	0	0	0	0	0	0	0	0	0	0	0	0	0	0	0	0	0	0	0	0	0	0	0	0	0	0	0	0	0	0	0	0	0	0	0	0	0	0	0	0	0	0	0	0	0	0	0	0	0	0	0	0	0	0	0	0	0	0	0	0	0	0	0	0	0	0	0	0	0	0	0	0	0	0	0	0	0	0	0	0	0	0	0	0	0	0	0	0	0	0	0	0	0	0	0	0	0	0	0	0	0	0	0	0	0	0	0	0	0	0	0	0	0	0	0	0	0	0	0	0	0	0	0	0	0	0	0	0	0	0	0	0	0	0	0	0	0	0	0	0	0	0	0	0	0	0	0	0	0	0	0	0	0	0	0	0	0	0	0	0	0	0	0	0	0	0	0	0	0	0	0	0	-8.15	0	0	0	0	0	0	0	0	0	0	0	0	0	0	0	0	0	0	0	0	0	0	0	0	0	0	0	0	0	0	0	0	0	0	0	0	0	0	0	0	0	0	0	0	0	0	0	0	0	0	0	0	0	0	0	0	0	0	0	0	0	0	0	0	0	0	0	0	0	0	0	0	0	0	0	0	0	0	0	0	0	0	0	0	0	0	0	0	0	0	0	0	0	0	0	0	0	0	0	0	0	0	0	0	0	0	0	0	0	0	0	0	0	0	0	0	0	0	0	0	0	0	0	0	0	0	0	0	0	0	0	0	0	0	0	0	0	0	0	0	0	0	0	0	0	0	0	0	0	0	0	0	0	0	0	0	0	0	0	0	0	0	0	0	0	0	0	0	0	0	0	0	0	0	0	0	0	0	0	0	0	0	0	0	0	0	0	0	0	0	0	0	0	0	0	-1	0	0	0	0	0	0	0	0	0	0	0	0	0	0	-2.96	-0.37	0.450000000000001	-0.82	2.2	-0.58	-0.58	-2.48	-4.42	-0.52	-0.77	3.52	-0.58	-4.38	-0.569999999999999	-5.15	-1.6	-5.08	-5.15	0.140000000000002	-1.83	-2.55	-0.58	-0.58	-0.58	-4.53	0.860000000000001	-3.22	-2.17	-0.58	-5.15	2.28	-1.74	-1.56	-5.15	1.15	-1.43	4	-2.41	-5.15	3.76	-0.500000000000002	-5.15	-3.05	-1.24	-4.85	-1.52	-0.19	-1.55	-0.14	1.3	-2.15	-1.65	0.0100000000000001	0	0.0899999999999999	-0.2	-0.18	1.65	-0.109999999999996	-0.569999999999999	-1.62	3.81	-0.02	0.47	-2.41	-2.06	-1.53	5.72	2.73	-1.96	-0.84	-0.7	-5.15	0.71	1.55	-0.720000000000001	-1.65	1.03	6.33	-0.58	-6.41	-0.579999999999999	-3.18	-0.579999999999998	6.32	-3.82	-0.579999999999998	-0.57	-2.08	-0.81	-6.61	0.940000000000001	-5.57	-3.42	-0.579999999999998	-0.550000000000001	4.52	-3.82	-0.58	-3.75	-3.23	-1.51	-3.74	3.81	-1.55	1.1	-0.529999999999999	1.1	-0.79	-1.15	1.46	-1.07	2.72	-0.88	1.82	-0.58	-3.32	-3.2	-0.38	1.36	1.19	-4.01	1.86	-0.58	-0.260000000000002	-0.950000000000001	0.109999999999999	3.6	-4.08	6.3	0.120000000000001	-0.579999999999998	-4.53	-4.56	0.199999999999999	-2.13	-2.95	0.879999999999999	-1.6	-0.0300000000000002	-0.919999999999998	-4.76	2.88	0.0199999999999996	-0.580000000000002	-2.73	-2.28	3.15	-0.77	2.17	0.9	-4.71	-3.57	1.83	2.77	4	-4.32	-2.19	-1.92	-2.85	-0.350000000000001	-2.36	0.489999999999998	-0.75	0.590000000000001	-1.74	-1.83	-0.870000000000001	-0.1	-1.04	-0.389999999999999	-5.15	-5.15	-5.14	-1.03	-0.0900000000000003	-0.63	0.119999999999999	-2.65	-1.27	11.16	2.31	-4.44	-1.02	0.520000000000001	-4.83	-5.15	-0.619999999999999	-2.23	-0.109999999999999	-3.27	-2.28	-0.720000000000002	-0.17	-0.9	-0.211666666666668	-2.495	0.51	-0.264	0.227142857142857	-0.578571428571427	-0.576666666666666	-1.88	-2.602	-0.334285714285715	-1.30714285714286	1.06375	-1.43125	-1.16857142857143	-0.676666666666668	-1.99571428571429	-2.32	-3.8	-3.18142857142857	-0.578571428571427	-0.786666666666667	-0.963750000000001	0.111428571428572	-0.113333333333333	-0.58	-0.998571428571429	-2.04333333333333	-0.738571428571428	0.0712499999999991	1.55375	-3.82166666666667	0.148888888888889	-0.855882352941176	-0.677692307692308	-1.41555555555556	0.177499999999998	-1.21928571428571	0.230000000000002	-1.15444444444445	-2.1575	-0.5	-0.997777777777777	0.69857142857143	-3.03230769230769	-0.00583333333333336	-1.56	-0.448333333333331	-0.110833333333334	-0.385	0.0024999999999995	0.19	0.0149999999999997	-0.721250000000001	-0.41875	0.305999999999999	0.0566666666666666	-1.08111111111111	-1.15466666666666	0.225000000000001	0.731111111111112	-1.10142857142857	-0.226153846153847	-1.19857142857143	-0.84375	1.08454545454546	-1.104	0.318	-2.083	2.6625	1.09909090909091	-0.537142857142861	-0.726666666666667	-2.04	-0.411249999999999	0.134	1.98277777777778	-0.126249999999999	-1.48166666666667	1.42375	-0.485714285714284	-0.638333333333334	0.459000000000003	-0.38875	-3.35125	0.584666666666664	2.35166666666667	-1.19857142857143	1.278	-0.571666666666667	-1.01272727272727	0.422142857142855	-0.41	0.645	-0.6775	-0.8725	-2.20294117647058	-1.216	0.6625	-0.987500000000001	-0.983750000000001	-0.897777777777778	-1.60666666666667	-0.274374999999999	-2.10818181818182	1.62	0.216666666666665	-0.744166666666667	-0.689230769230768	0.0430000000000001	-0.624705882352941	-1.33818181818182	0.303	-0.62125	-0.010625000000001	-0.0380000000000003	0.494285714285715	-1.05571428571429	-1.305	-1.594375	-2.43692307692308	0.360000000000001	-1.114	-0.571428571428572	-1.67636363636364	-1.15181818181818	-3.17176470588235	0.0600000000000023	-1.08	-0.0890909090909062	0.983333333333334	3.85941176470588	1.23272727272727	-2.17444444444444	-1.63454545454546	-1.15416666666667	1.52272727272727	-1.113	0.238	0.909000000000001	-0.318181818181818	-0.195714285714285	-1.35714285714286	-0.315555555555555	-0.741111111111111	-0.687272727272726	0.0649999999999977	-1.366	0.363333333333333	-1.04	-0.00374999999999837	-1.375	-1.25375	1.18181818181818	-2.01888888888889	-0.341111111111111	0.350000000000001	-0.493749999999999	-1.327	-0.144	0.327999999999999	-2.502	-1.15166666666667	-2.22666666666667	-1.49066666666667	-0.778500000000001	-1.07	-1.41846153846154	-1.3875	0.125555555555556	0.00818181818181785	-1.37888888888889	-0.0166666666666657	-2.06	-2.23	-1.31090909090909	1.237	0.863333333333334	-0.312222222222221	1.24769230769231	-0.91	-2.3875	0.779904761904763	0.893333333333334	-0.735555555555555	0.778823529411763	-1.27	-1.254	-1.38	-1.778	-0.0478947368421068	-1.226	-0.833636363636364	-1.35277777777778	-0.49	-0.406874999999999	-0.347619047619047	-1.3	-0.44	-1.97	1.05	3.84	3.99	4	-0.579999999999999	0.22	-0.58	4	-0.139999999999999	-4.11	-2.92	-0.580000000000002	-0.58	-5.15	-2.79	-0.58	4	-5.15	-4.09	-0.58	1.63	-1.94	-0.58	2.43	-3.58	-2.64	-0.58	-0.290000000000001	-1.56	-1.41	0.04	0.64	-0.58	-3.79	4	0.030000000000002	-1.02	0.38	4	3.97	0.439999999999994	2.81	0.21	-0.58	1.2	-2.29	-5.15	-0.39	-2.14	-3.4	3.58	-0.569999999999999	0.97	2.05	-7.48	2.05	-5.91	-1.83	-3.66	3.24	1.28	5.45	1.22	-0.0700000000000003	-2.95	-0.139999999999999	2.78	6.33000000000001	4.01	2.99	-0.91	-1.21	0.72	-4.43	-1.57	6.12	1.06	4.02	5.69	-0.130000000000003	-2.59	-2.67	6.32	3.8	-3.82	3.81	1.17	-1.19	6.04	1.43	0.299999999999999	2.49	-1.14999999999999	-0.579999999999998	2.8	-0.359999999999999	-0.58	0.32	1.75	-3.09	-0.970000000000002	-0.57	0.0700000000000003	-1.07	0.0100000000000002	1.8	-0.460000000000001	0.489999999999999	-1.74	-0.00999999999999979	2.59	-1.34	0.300000000000001	0.0599999999999996	-1.85	-2	2.5	-0.4	1.02	-0.97	2.7	0.68	-0.579999999999998	-1.5	4.24	2.43	6.33	1	3.4	-0.790000000000001	-1.65	-0.579999999999998	-3.14	3.54	-0.57	4.36	0.709999999999999	0.230000000000001	3.24	-3.89	-0.26	0.0800000000000001	-0.58	0.0299999999999994	-0.19	1.43	-4.74	2.92	0.79	-3.41	-0.58	0.300000000000001	3.71	3.3	-3.2	3.04	-1.25	-3.08	-2.51	1.75	-2.95	-1.88	-2.16	-1.66	3.21	-0.580000000000002	-0.29	-1.11	-0.2	0.81	1.34	3.3	1.5	-0.26	0.379999999999999	-1.7	1.05	-1.27	3.3	2.3	-4.44	0.5	-2.6	0.12	0.300000000000001	0.0599999999999987	-0.940000000000003	-2.41	0.229999999999999	-2.28	4	4	-0.51	0.316666666666666	-1.89	-1.055	0.303999999999999	0.894285714285715	1.77	0.946666666666667	-0.381666666666668	-1.904	0.620000000000001	2.38285714285714	0.282499999999999	-2.83625	-0.799999999999999	-0.724444444444444	-0.869999999999999	-2.948	-3.62	-0.494285714285713	0.98	-1.82166666666667	-1.5725	-2.96285714285714	-0.209999999999999	-2.678	-0.0571428571428569	-2.11833333333333	-1.40285714285714	-0.6525	0.678749999999999	0.635	0.00111111111111128	-0.521764705882354	-0.563076923076922	-0.113333333333333	-0.482500000000002	-1.09071428571428	-0.631250000000001	1.08333333333333	0.110833333333336	-0.265000000000001	-0.342222222222222	-0.450714285714287	-1.22384615384615	-0.634166666666667	-1.32	-1.3725	-0.226666666666667	-0.328999999999999	-2.56	-0.369999999999999	0.166250000000001	-1.96125	1.26	1.18	0.101111111111111	0.326666666666666	-1.05066666666666	2.89416666666667	-3.73333333333333	-1.92571428571428	-0.286153846153846	-0.572857142857144	-0.805000000000001	1.92181818181818	0.0860000000000003	-0.201000000000001	-2.494	2.24416666666667	0.83	0.387857142857143	0.0226666666666659	0.65	0.0837500000000002	-1.831	-0.689444444444444	-1.4225	-1.34388888888889	1.58875	-0.525714285714287	1.86	1.558	0.681250000000002	-2.69375	-0.0973333333333386	2.35166666666667	1.30571428571429	-1.734	-0.0216666666666665	-0.36090909090909	-0.54857142857143	0.378999999999998	0.745999999999999	0.18	1.38375	-1.38999999999999	-0.972666666666669	1.715	-0.998750000000001	-2.48375	0.784444444444443	-0.255000000000001	1.345625	-1.76090909090909	0.158333333333335	0.144166666666667	-1.15	-1.21846153846154	0.178	-0.948235294117646	-0.187272727272727	-1.603	-0.958750000000002	0.185624999999998	-0.65	0.411428571428571	-1.63428571428571	-1.15875	-1.0875	0.669999999999998	0.236000000000001	-1.022	-0.169999999999999	-1.01454545454546	1.78818181818182	-3.27882352941176	-1.41066666666666	0.288	-0.173636363636366	2.19222222222222	1.56411764705883	3.03818181818182	-1.17	0.494545454545456	-0.445833333333333	-0.643636363636364	-0.686999999999998	-0.898000000000001	0.930999999999999	0.123636363636365	-2.73857142857143	-0.668571428571429	-0.396666666666667	-0.575555555555555	-1.12272727272727	-1.50142857142857	-1.652	-0.997777777777778	-1.12428571428572	-2.4475	-1.07125	-0.959999999999999	1.25181818181818	0.35	-1.25111111111111	-0.868461538461538	0.3325	-0.782999999999999	0.247	0.287000000000001	-2.23	-2.11	1.155	-1.828	-0.9015	-0.946	-1.91230769230769	-0.0587499999999999	-1.04222222222222	0.149090909090908	-1.39722222222222	-0.10888888888889	-0.00636363636363413	-0.0209090909090897	1.31909090909091	1.581	0.86	-0.331111111111111	0.973846153846154	-1.49285714285714	-2.3875	0.439333333333334	0.925	0.357777777777777	0.237058823529411	-2.31	-0.175000000000001	1.05125	-1.786	0.119473684210526	-0.887	-0.210909090909091	-1.36833333333333	0.374545454545455	0.00187500000000185	-0.458571428571428	-2.96	-0.37	-1.97	-0.0499999999999998	2.2	-0.58	-0.58	-2.48	-1.86	-0.58	-0.77	2.36	-3.53	-4.38	-0.569999999999999	-5.15	-1.6	-2.79	-5.15	4	-2.41	-2.55	-0.58	-0.58	-1.94	-2.45	0.860000000000001	-3.58	-2.64	-0.58	-5.15	-1.56	-1.74	-1.56	-4	-0.58	-1.43	4	-2.41	-5.15	0.38	-0.500000000000002	-5.15	-3.05	2.81	-1.37	-0.58	1.2	-2.29	-5.15	-0.39	-2.15	-3.4	0.36	-0.569999999999999	0.289999999999999	-0.2	-0.18	1.65	-4.77	-1.83	-1.62	3.81	-0.02	4.09	-1.9	-0.0700000000000003	-1.53	-0.139999999999999	2.73	-1.96	-0.84	-0.7	-1.32	0.100000000000001	0.72	-2.32	-1.57	6.12	6.33	-0.58	-3.35	-0.579999999999999	-2.59	-0.579999999999998	6.32	-3.82	-3.82	-0.56	-2.08	-1.19	-1.79	0.940000000000001	-1.2	-3.42	-0.579999999999998	-0.550000000000001	4.52	-3.82	-0.58	-3.75	0.58	-1.51	-3.74	-0.57	0.0700000000000003	-1.07	0.0100000000000002	1.8	-0.79	-1.15	-1.74	-0.00999999999999979	2.72	-1.34	1.6	0.0599999999999996	-3.32	-2.34	-0.38	0.24	1.19	-1.97	1.86	-0.58	-0.260000000000002	-1.5	0.109999999999999	2.43	-2.23	1	3.3	-0.790000000000001	-4.53	-4.56	0.199999999999999	-2.13	-0.94	4.36	-1.29	0.230000000000001	1.75	-4.12	2.88	0.0800000000000001	-0.58	-2	-0.19	1.43	-1.85	2.92	0.79	-4.56	-3.57	1.83	2.77	3.89	-4.32	-0.15	-1.92	-2.85	-2.51	-2.36	-2.75	-1.88	-2.16	-1.74	-1.83	-0.619999999999999	-0.1	-1.04	-0.2	-5.15	-5.15	-5.14	-1.03	-0.0900000000000003	0.379999999999999	-1.7	-0.100000000000001	-1.27	11.16	2.3	-4.44	0.5	-2.6	-0.45	-5.15	0.0599999999999987	-2.23	-2.41	-3.27	-2.28	4	0.5	-0.9	0.0525000000000002	-2.1925	-0.272499999999999	0.0199999999999996	0.560714285714287	0.595714285714287	0.185	-1.13083333333333	-2.253	0.142857142857142	0.537857142857142	0.673124999999999	-2.13375	-0.984285714285715	-0.700555555555555	-1.43285714285714	-2.634	-3.71	-1.83785714285714	0.200714285714286	-1.30416666666667	-1.268125	-1.42571428571429	-0.161666666666665	-1.629	-0.527857142857144	-2.08083333333333	-1.07071428571428	-0.290625	1.11625	-1.59333333333333	0.0749999999999993	-0.688823529411767	-0.620384615384616	-0.764444444444445	-0.1525	-1.155	-0.200625	-0.035555555555554	-1.02333333333333	-0.3825	-0.669999999999998	0.123928571428571	-2.12807692307692	-0.32	-1.44	-0.910416666666666	-0.168749999999999	-0.357000000000001	-1.27875	-0.0899999999999999	0.0906250000000002	-1.34125	0.420624999999999	0.742999999999999	0.0788888888888888	-0.377222222222222	-1.10266666666666	1.55958333333333	-1.50111111111111	-1.51357142857143	-0.256153846153847	-0.885714285714284	-0.824375000000001	1.50318181818182	-0.509	0.0585000000000004	-2.2885	2.45333333333334	0.964545454545455	-0.0746428571428552	-0.352	-0.695	-0.16375	-0.848500000000001	0.646666666666668	-0.774375000000003	-1.41277777777778	1.50625	-0.505714285714287	0.610833333333334	1.0085	0.146250000000002	-3.0225	0.24366666666667	2.35166666666667	0.0535714285714288	-0.228000000000002	-0.296666666666667	-0.686818181818182	-0.0632142857142846	-0.0154999999999959	0.695500000000001	-0.248749999999998	0.255625	-1.79647058823529	-1.09433333333333	1.18875	-0.993124999999999	-1.73375	-0.0566666666666666	-0.930833333333334	0.535625	-1.93454545454545	0.889166666666668	0.180416666666666	-0.947083333333333	-0.953846153846152	0.110499999999999	-0.786470588235294	-0.762727272727273	-0.65	-0.789999999999999	0.0875000000000021	-0.343999999999999	0.452857142857144	-1.345	-1.231875	-1.3409375	-0.883461538461539	0.298	-1.068	-0.370714285714286	-1.34545454545455	0.31818181818182	-3.22529411764706	-0.675333333333334	-0.396000000000001	-0.131363636363638	1.58777777777778	2.71176470588235	2.13545454545455	-1.67222222222222	-0.57	-0.800000000000001	0.439545454545456	-0.899999999999999	-0.33	0.92	-0.0972727272727276	-1.46714285714286	-1.01285714285714	-0.35611111111111	-0.658333333333333	-0.904999999999999	-0.718214285714286	-1.509	-0.317222222222223	-1.08214285714286	-1.225625	-1.223125	-1.106875	1.21681818181818	-0.834444444444443	-0.796111111111111	-0.259230769230768	-0.0806250000000013	-1.055	0.0515000000000008	0.307500000000001	-2.366	-1.63083333333333	-0.535833333333333	-1.65933333333333	-0.84	-1.008	-1.66538461538462	-0.723125	-0.458333333333332	0.0786363636363632	-1.38805555555556	-0.0627777777777787	-1.03318181818182	-1.12545454545455	0.00409090909090892	1.409	0.861666666666667	-0.321666666666665	1.11076923076923	-1.20142857142857	-2.3875	0.681724137931035	0.909166666666668	-0.18888888888889	0.507941176470588	-1.79	-0.714499999999999	-0.164375000000001	-1.782	0.0357894736842113	-1.0565	-0.522272727272728	-1.36055555555556	-0.0577272727272717	-0.202500000000001	-0.403095238095238
chrI_192550_C_CAAAAAA_+	YAR042W_5UTR_0_1121	FALSE	0.126602466610672	TSS	FALSE	TRUE	FALSE	FALSE	TRUE	TRUE	FALSE	TRUE	0.627637202542631	4	119	1	6	6	0	0	0	0	0	0.343949044585987	0.961783439490446	4.71305177535187	NA	NA	26	690	191	72	69	NA	0	0.255	0.255	0	0	0	0	0	0	0	0	0	0	5.95	0	0	0	0	0	0	0	0	0	0	0	0	0	0	0	0	0	0	0	0	0	0	0	0	0	0	0	0	0	0	0	0	0	0	0	0	0	0	0	0	0	0	0	0	0	0	0	0	0	0	0	0	0	0	0	0	0	0	0	0	0	0	0	0	0	0	0	0	0	0	0	0	0	0	0	0	0	0	-8.63	0	0	0	0	0	0	0	0	0	0	0	0	0	0	0	0	0	0	0	0	0	0	0	0	0	0	0	0	0	0	0	0	0	0	0	0	0	0	0	0	0	0	0	0	0	0	0	0	0	0	0	0	0	0	0	0	0	0	0	0	0	0	0	0	0	0	0	0	0	0	0	0	0	0	0	0	0	0	0	0	0	0	0	0	0	0	0	0	0	0	0	0	0	0	0	0	0	0	0	0	0	0	0	0	0	0	0	0	0	0	0	0	0	0	0	0	5.95	0	0	0	0	0	0	0	0	0	0	0	0	0	0	0	0	0	0	0	0	0	0	0	0	0	0	0	0	0	0	0	0	0	0	0	0	0	0	0	0	0	0	0	0	0	0	0	0	0	0	0	0	0	0	0	0	0	0	0	0	0	0	0	0	0	0	0	0	0	0	0	0	0	0	0	0	0	0	-8.63	0	0	0	0	0	0	0	0	0	0	0	0	0	0	0	0	0	0	0	0	0	0	0	0	0	0	0	0	0	0	0	0	0	0	0	0	0	0	0	0	0	0	0	0	0	0	0	0	0	0	0	0	0	0	0	0	0	0	0	0	0	0	0	0	0	0	0	0	0	0	0	0	0	0	0	0	0	0	0	0	0	0	0	0	0	0	0	0	0	0	0	0	0	0	0	0	0	0	0	0	0	0	0	0	0	0	0	0	0	0	0	0	0	0	0	0	1	0	0	0	0	0	0	0	0	0	0	0	0	0	0	0	0	0	0	0	0	0	0	0	0	0	0	0	0	0	0	0	0	0	0	0	0	0	0	0	0	0	0	0	0	0	0	0	0	0	0	0	0	0	0	0	0	0	0	0	0	0	0	0	0	0	0	0	0	0	0	0	0	0	0	0	0	0	0	-1	0	0	0	0	0	0	0	0	0	0	0	0	0	0	0	0	0	0	0	0	0	0	0	0	0	0	0	0	0	0	0	0	0	0	0	0	0	0	0	0	0	0	0	0	0	0	0	0	0	0	0	0	0	0	0	0	0	0	0	0	0	0	0	0	0	0	0	0	0	0	0	0	0	0	0	0	0	0	0	0	0	0	0	0	0	0	0	0	0	0	0	0	0	0	0	0	0	0	0	0	0	0	0	0	0	0	0	0	0	0	0	0	0	0	0	0	0	0	0	0	0	0	0	0	0	0	0	0	0	0	0	0	0	0	0	0	0	0	0	0	0	0	0	0	0	0	0	0	0	0	0	0	0	0	0	0	0	0	0	0	0	0	0	0	0	0	0	0	0	0	0	0	0	0	0	0	0	0	0	0	0	10.66	0	0	0	0	0	0	0	0	0	0	0	0	0	0	0	0	0	0	0	0	0	0	0	0	0	0	0	0	0	0	0	0	0	0	0	0	0	0	0	0	0	0	0	0	0	0	0	0	0	0	0	0	0	0	12.47	0	0	0	0	0	0	0	0	0	0	0	0	0	0	0	0	0	0	0	0	0	0	0	0	0	0	0	0	0	0	0	0	0	0	0	0	0	0	0	0	0	0	0	0	0	0	0	0	0	0	0	0	0	0	0	0	0	0	0	0	0	0	0	0	0	0	0	0	0	0	0	0	0	0	0	0	0	0	0	0	0	0	0	0	0	0	0	0	0	0	0	0	0	0	0	0	0	0	0	0	0	0	0	0	0	0	0	0	0	0	0	0	0	0	0	0	0	0	0	0	0	0	0	0	0	0	0	0	0	0	0	0	0	0	0	0	0	0	0	0	10.66	0	0	0	0	0	0	0	0	0	0	0	0	0	0	0	0	0	0	0	0	0	0	0	0	0	0	0	0	0	0	0	0	0	0	0	0	0	0	0	0	0	0	0	0	0	0	0	0	0	0	0	0	0	0	12.47	0	0	0	0	0	0	0	0	0	0	0	0	0	0	0	0	0	0	0	0	0	0	0	0	0	0	0	0	0	0	0	0	0	0	0	0	0	0	0	0	0	0	0	0	0	0	0	0	0	0	0	0	0	0	0	0	0	0	0	0	0	0	0	0	0	0	0	0	0	0	0	0	0	0	0	0	0	0	0	0	0	0	0	0	0	0	0	0	0	0	0	0	0	0	0	0	0	0	0	0	0	0	0	0	0	0	0	0	0	0	0	0	0	0	0	0	0	0	0	0	0	0	0	0	0	0	0	0	0	0	0	0	0	0	0	0	0	0	0	0	1	0	0	0	0	0	0	0	0	0	0	0	0	0	0	0	0	0	0	0	0	0	0	0	0	0	0	0	0	0	0	0	0	0	0	0	0	0	0	0	0	0	0	0	0	0	0	0	0	0	0	0	0	0	0	1	0	0	0	0	0	0	0	0	0	0	0	0	0	0	0	0	0	0	0	0	0	0	0	0	0	0	0	0	0	0	0	0	0	0	0	0	0	0	0	0	0	0	0	0	0	0	0	0	0	0	0	0	0	0	0	0	0	0	0	0	0	0	0	0	0	0	0	0	0	0	0	0	0	0	0	5.95	0	0	0	0	0	0	0	0	0	0	0	0	0	0	0	0	0	0	0	0	0	0	0	0	0	0	0	0	0	0	0	0	0	0	0	0	0	0	0	0	0	0	0	0	0	0	0	0	0	0	0	0	0	0	0	0	0	0	0	0	0	0	0	0	10.66	0	0	0	0	0	0	0	0	0	0	0	0	0	-8.63	0	0	0	0	0	0	0	0	0	0	0	0	0	0	0	0	0	0	0	0	0	0	0	0	0	0	0	0	0	0	0	0	0	0	0	0	0	0	0	0	12.47	0	0	0	0	0	0	0	0	0	0	0	0	0	0	0	0	0	0	0	0	0	0	0	0	0	0	0	0	0	0	0	0	0	0	0	0	0	0	0	0	0	0	0	0	0	0	0	0	0	0	0	0	0	0	0	0	0	0	0	0	0	0	0	0	0	0	0	0	0	0	0	0	0	0	0	5.95	0	0	0	0	0	0	0	0	0	0	0	0	0	0	0	0	0	0	0	0	0	0	0	0	0	0	0	0	0	0	0	0	0	0	0	0	0	0	0	0	0	0	0	0	0	0	0	0	0	0	0	0	0	0	0	0	0	0	0	0	0	0	0	0	10.66	0	0	0	0	0	0	0	0	0	0	0	0	0	-8.63	0	0	0	0	0	0	0	0	0	0	0	0	0	0	0	0	0	0	0	0	0	0	0	0	0	0	0	0	0	0	0	0	0	0	0	0	0	0	0	0	12.47	0	0	0	0	0	0	0	0	0	0	0	0	0	0	0	0	0	0	0	0	0	0	0	0	0	0	0	0	0	0	0	0	0	0	0	0	0	0	0	0	0	0	0	0	0	0	0	0	0	0	0	0	0	0	0	0	0	0	0	0	0	0	0	0	0	0	0	0	0	0	0	0	0	0	0	1	0	0	0	0	0	0	0	0	0	0	0	0	0	0	0	0	0	0	0	0	0	0	0	0	0	0	0	0	0	0	0	0	0	0	0	0	0	0	0	0	0	0	0	0	0	0	0	0	0	0	0	0	0	0	0	0	0	0	0	0	0	0	0	0	1	0	0	0	0	0	0	0	0	0	0	0	0	0	-1	0	0	0	0	0	0	0	0	0	0	0	0	0	0	0	0	0	0	0	0	0	0	0	0	0	0	0	0	0	0	0	0	0	0	0	0	0	0	0	0	1	0	0	0	0	0	0	0	0	0	0	0	0	0	0	0	0	0	0	0	0	0	0	0	0	0	0	0	0	0	0	0	0	0	0	0	0	0	0	0	0	0	0	0	0	0	0	0	0	0	0	0	0	0	0	0	0	0	0	0	0	0	0	0	0	0	0.580000000000001	0.58	-5.15	6.14	4	6.12	-5.15	-1.12	-1.09	0.239999999999999	0.64	3.94	-0.58	-0.580000000000001	0	0	-0.58	-3.98	0	4	0	0	-0.58	-5.15	0	-0.580000000000001	-0.58	-1.83	-0.58	0	-3.4	-0.49	-2.75	-3.53	0.19	0	-0.890000000000001	0	2.77	-1.46	0.61	-5.14	-0.27	2.41	0.520000000000001	-2.4	0.81	-0.18	-0.58	-0.87	0.6	0.400000000000001	-2.15	3.98	-0.569999999999999	-0.479999999999999	-2.57	0	6.83	-5.46	-0.57	-3.85	-4.96	4.56	0.989999999999999	-1.18	-2.33	-1.22	5.23	1.09	0.109999999999999	4.61	0.85	0	1.44	0	0.98	0	4.57	-7.45	-2.58	1.99	-2.7	-7.02	4.66	1.03	3.71	-0.68	-0.57	3.92	-2.44	-1.86	-3.84	-6.16	3.85	-0.579999999999998	-7.48	10.83	-0.58	3.18	0.260000000000001	4.68	4.59	-3.65	0	-0.75	-3.31	-0.0599999999999996	0	-0.899999999999997	2.56	-0.34	0	-4.49	-1.22	-0.529999999999999	-2.17	0	-3.16	-0.829999999999999	0.0199999999999996	0	-3.65	-2.21	1.1	-0.580000000000005	-3.71	0.980000000000001	-0.420000000000002	9.49	-5.43	-0.0499999999999998	0.469999999999999	-5.5	-7.26	-6.33	0	-0.459999999999999	0	-1.31	-2.98	0.24	-3.89	-4.01	5.08	-5.15	0.419999999999998	-2.32	-1.09	-4.75	0.190000000000001	3.96	-1.38	-1.93	-4.82	-6.87	-2.45	-2.36	1.66	-3.74	-3.22	-0.24	0	0	-1.37	0.4	2.69	1.72	2.69	0.74	-0.359999999999999	-0.66	2.57	3.17	-2.51	0.56	-1.6	-0.58	0	-0.58	-5.11	1.9	-1.25	1.52	-0.430000000000001	-2.14	-0.58	0.459999999999999	0	-0.0700000000000012	0.940000000000001	1.71	-2.65	3.3	5.47	0.22	-0.710000000000001	-3.1225	-0.666666666666668	1.634	2.98351648351649	3.43252747252747	-0.533333333333335	-4.58916666666667	-3.397	1.48747252747253	2.20607142857143	0.912321428571428	-2.59553571428571	0.416703296703295	-1.97511111111111	-4.09978021978022	-4.342	-5.17120879120879	-4.23032967032967	2.57604395604396	-1.605	-1.09553571428571	-3.19384615384615	-1.75833333333333	1.112	-3.59802197802198	-4.95333333333333	-0.30065934065934	0.00321428571428406	0.532499999999999	-3.62083333333333	-0.00622222222222035	0.286496163682866	-1.21238866396761	-1.08444444444445	-1.77916666666667	-0.685285714285715	1.79625	1.75466666666667	-0.606666666666667	0.356624999999999	-0.41611111111111	-0.355071428571428	-1.01708502024292	-0.017777777777777	-0.966111111111111	-2.22638888888889	0.140555555555556	-0.823125000000001	-2.01696428571428	-0.605892857142857	0.906964285714286	-1.95053571428572	2.28160714285714	2.648	2.38088888888889	0.372444444444445	1.40476190476191	3.79277777777778	-0.710666666666665	-0.0929670329670333	-0.43578947368421	-1.1578021978022	-0.279107142857142	1.33732620320856	1.137375	0.208500000000001	-2.371125	0.18416666666667	3.07957219251337	-0.267000000000003	-0.349333333333334	-0.512142857142857	-0.484285714285715	-2.116875	-2.97736111111112	-0.133928571428569	-1.67569444444445	2.42464285714286	-4.01406593406593	1.3075	2.0715	0.603750000000002	-3.96910714285714	4.09047619047619	2.05166666666667	1.5956043956044	-0.552375000000005	0.578333333333333	2.10417647058823	-0.843	-0.129375	2.109375	-0.0894642857142856	1.30446428571429	-0.170639386189251	-0.547619047619044	5.00089285714286	-1.53107142857143	-1.72232142857143	2.64844444444445	1.22583333333333	2.08482954545455	-3.68534759358289	2.0175	-2.53888888888889	-2.08694444444444	-1.06372469635628	0.0731250000000001	-0.767416879795396	-0.742459893048129	-1.35825	-1.46035714285714	-0.0905113636363648	-1.15875	-0.676483516483517	-2.17582417582418	-0.834642857142857	-1.41920454545455	-0.583481781376516	-0.0704999999999991	-0.5565	-2.3043956043956	-2.44363636363636	5.07657754010695	-2.48378516624041	-2.15161904761905	2.23638095238096	1.54171122994653	4.216	0.347723785166238	2.23700534759358	-2.55733333333334	0.126096256684491	-1.99916666666667	-1.53112299465241	-2.9325	-2.424	1.039875	-0.435080213903744	-1.89032967032967	-0.912527472527472	-0.625777777777778	-1.54711111111111	-0.892941176470588	-2.79771428571429	-1.67325	-2.46444444444445	-2.56021978021978	-2.28964285714286	-1.32428571428571	-1.84982142857143	1.09122994652406	-1.252	-0.446666666666665	-1.24080971659919	-0.267321428571428	-1.493625	-0.552375	0.109124999999999	-5.16	-0.584166666666667	-3.5125	-1.87771428571429	-0.978115384615386	-1.923375	-1.40769230769231	-0.389464285714286	-2.20355555555556	0.221711229946523	-1.83791666666666	-0.0871111111111134	-1.50064171122995	-1.5455614973262	2.21005347593583	1.720875	0.66552380952381	-0.813777777777776	1.43902834008097	-1.06417582417583	-4.48071428571428	1.69352380952381	1.97777777777778	0.88488888888889	-0.410485933503836	-2.63955555555556	0.0153750000000006	0.167142857142858	-2.394375	-0.23557894736842	-1.86975	1.20673796791444	-1.76097222222222	0.262139037433155	-0.129715909090908	0.176507936507937	0.0100000000000007	-2.93	2.35	2.22	-4.23	-0.58	-0.58	0	0	1.15	-0.58	3.36	-0.770000000000001	-0.579999999999999	-0.580000000000002	-0.57	-0.8	-2.66	-0.58	-0.58	-0.58	-0.58	0.4	-5.15	-0.58	0	-2.77	-0.58	-0.58	0.0399999999999996	-0.58	0.36	0.090000000000007	-0.57	0.67	2.97	4.29	-2.55	-3	-0.56	0.51	-2.03	1.61	-0.0899999999999999	-4.84	0	0.52	1.2	-1.05	-2.59	2.23	-0.26	2.6	0	-1.71	-2.84	-2.05	0	-2.77	-4.95	-0.58	0.32	-4.95	1.17	0.0199999999999996	-0.0699999999999994	0.55	-0.91	5.81	-0.780000000000001	-2.97	4.51	-1.56	-1.73	-2.13	3.34	-3.08	3.46	2.05	1.25	-0.58	-6.17	0	-5.93	6.19	1.03	0	-9.26	-4.96	-1.04	-3.35	-6.94	-2.77	-3.56	0.420000000000001	-7.47999999999999	-3.5	0	-7.18	0.82	0	3.82	-1.72	-4.3	3.81	-1.6	-4.42	1.86	-1.14	-0.0500000000000003	0.21	-1.26	0	-2.28	-1.09	0.65	1.26	0	-2.3	2.59	0.48	-1.58	-0.79	0	-0.579999999999998	-4.11000000000001	-3.14	0	0	3.9	-0.4	2.88	0	-7.48	4.65	1.19	-0.58	3.51	-3.99	-2.47	-5.05	-2.75	-2.5	-0.65	0.4	-4.94	0.109999999999999	1.33	0.54	-5.15	-3.64	3.94	-1.77	-0.00999999999999979	-5.5	1.03	0	-2.44	-0.46	0	-0.989999999999999	0.4	3.01	0	-2.46	1.24	-0.0999999999999996	-0.58	0.479999999999999	1.85	0	0.58	-0.58	-0.579999999999998	-2.31	1.31	1.07	-0.46	-1.66	0	-5.11	-3.72	-0.26	-1.5	3.7	0.63	0	0.520000000000001	0	-0.58	2.17	-0.58	-2.65	3.24	-0.700000000000001	-0.649999999999999	-0.998333333333333	-4.57666666666667	-0.921666666666667	0.134	-1.45186813186813	-2.06835164835165	0.990833333333333	1.37666666666667	-4.315	-0.516263736263735	-1.22703296703297	1.04839285714286	-4.64785714285714	-3.22153846153846	-0.0102222222222217	-0.563076923076924	-3.616	-5.90637362637363	-1.80725274725275	-2.50549450549451	-2.30333333333333	-2.0775	-1.46835164835165	0.0183333333333344	-4.941	1.47494505494505	-4.18333333333333	-2.40527472527473	-1.68267857142857	2.15303571428572	-2.325	0.694222222222223	-1.56445012787724	0.246801619433198	-0.74	1.14416666666667	-1.0035	-0.718392857142858	-1.89422222222222	-2.89472222222222	-0.557625	-0.74111111111111	1.06821428571428	-3.92817813765182	-0.875555555555557	-2.36888888888889	0.612500000000001	-0.931666666666667	-1.727625	-1.02214285714286	0.297857142857143	-0.276428571428571	-1.88678571428571	-0.802499999999998	-0.856999999999999	-1.61822222222222	-1.652	-1.64209523809524	-1.10611111111111	-2.20044444444445	-4.05032967032967	-0.616518218623481	-2.6010989010989	-2.65607142857143	2.05572192513369	-2.52825	0.429749999999999	-4.060875	5.61777777777778	-0.714545454545455	0.772928571428572	-0.843809523809526	-0.818035714285713	-0.0396428571428586	-0.193875	3.37835748792271	-1.27285714285714	-0.851388888888888	1.99232142857143	3.10153846153846	-1.3525	0.0284999999999975	-0.372321428571427	-5.56875	-1.80704761904762	2.05166666666667	-1.64373626373626	0.957374999999999	-1.3125	-2.98652406417112	-0.118714285714285	-2.7855	-1.95975	-0.958928571428572	-1.19089285714286	-2.71411764705881	-1.60971428571428	-0.43017857142857	-1.6275	-2.80339285714286	-3.06444444444444	-4.04166666666666	-1.30892045454545	-2.53090909090909	2.38083333333333	1.85666666666667	-1.02916666666667	-0.704210526315789	0.223875	-0.78920716112532	-1.14641711229947	-0.5415	-1.20803571428572	-0.781874999999999	-0.08175	0.95010989010989	-1.88571428571429	-2.60839285714286	-1.04829545454546	-1.12056680161943	0.899625	-1.9845	-0.106153846153846	-1.73486631016043	-4.84877005347593	-2.88951406649616	0.935809523809525	-3.17561904761904	-3.16652406417112	1.51644444444445	5.36197860962567	2.65732620320856	-3.90755555555555	-2.64417112299466	-0.873888888888889	0.563422459893047	-2.40975	1.338	1.53	-0.594224598930481	-2.0189010989011	-2.87274725274725	-0.260444444444445	0.0453333333333319	-0.604491978609627	0.139071428571429	-1.922625	1.92977777777778	-0.67912087912088	-1.70732142857143	-1.04357142857143	-1.56803571428571	1.6931550802139	-1.43644444444445	-2.888	-0.726558704453442	1.74857142857143	-1.708875	-0.265125	0.231375	-2.888	-5.37583333333333	1.36666666666667	-1.61714285714286	-1.06592307692308	-0.744	-2.98323886639676	-2.02071428571429	1.24933333333333	0.454973262032086	-1.86361111111111	0.969333333333333	-1.8455614973262	-1.94983957219251	-2.22898395721925	1.971	0.897714285714286	-0.837333333333335	1.10064777327935	-3.33692307692308	-4.48071428571429	-1.06857142857143	2.08555555555555	-0.706666666666667	1.77759590792839	-2.56577777777778	-2.13675	-1.08857142857143	-2.083875	-0.330063157894738	-0.855	-2.01080213903743	-1.68013888888889	-0.51144385026738	-0.494488636363638	-0.954074074074073	0.580000000000001	0.58	2.35	6.07	4	6.12	-5.15	-1.12	-1.09	0.239999999999999	0.64	3.43	-0.58	-0.580000000000001	-0.580000000000002	0	-0.8	-3.98	0	4	-0.58	-0.58	0.4	-5.15	-0.359999999999999	-0.580000000000001	-2.77	-0.58	-0.58	0	-3.4	0.36	-2.75	-3.53	0.67	2.97	0.16	0	2.77	-1.46	0.61	-5.14	1.61	2.41	-0.389999999999999	-2.4	0.81	-0.18	-0.58	-1.74	1.69	0.400000000000001	2.6	3.98	-0.569999999999999	-0.479999999999999	-2.57	0	6.83	-5.46	-0.57	-2.4	-4.96	1.17	0.989999999999999	-1.18	0.55	-1.22	5.81	1.09	0.109999999999999	4.61	0.85	0	-2.13	3.34	-3.08	0	2.05	-7.45	-2.58	1.99	-2.7	-7.02	4.66	1.03	3.71	-9.26	-4.39	3.92	-3.35	-1.86	-3.84	-6.16	3.85	-6.77999999999999	-7.48	10.83	-0.58	3.18	0.260000000000001	4.68	4.59	-4.3	3.81	-1.6	-4.42	1.13	-2.22044604925031e-16	-0.0500000000000003	2.56	-1.26	0	-4.49	-1.09	0.65	-1.3	0	-2.3	-0.829999999999999	0.48	0	-3.59	-2.01	1.1	-0.580000000000005	-3.14	0.980000000000001	-0.420000000000002	9.49	-0.4	-0.0499999999999998	0.469999999999999	-5.5	-1.63	-0.650000000000001	0	3.51	0	-1.31	-5.05	-0.29	-3.42	-4.01	0.4	-4.94	0.109999999999999	1.33	0.27	-5.15	-1.48	3.96	-1.38	-1.93	-4.82	1	-1.01	-2.36	1.3	0	-3.22	0.4	0	0	-1.37	1.24	2.28	1.72	0.479999999999999	0.74	0	-0.6	2.57	3.17	-2.51	0.56	0.390000000000001	-0.58	-1.66	-0.58	-5.11	1.43	-1.1	1.52	3.7	0.63	-0.58	0.459999999999999	0	-0.58	2.17	1.71	-2.65	3.3	1.92	0.22	-0.854166666666666	-3.84958333333333	-0.794166666666667	0.884	0.765824175824175	0.682087912087914	0.22875	-1.60625	-3.856	0.485604395604394	0.296200000000001	0.980357142857143	-3.62169642857143	-1.40241758241758	-0.992666666666667	-2.33142857142857	-3.979	-5.53879120879121	-3.01879120879121	0.035274725274725	-1.95416666666667	-1.58651785714286	-2.3310989010989	-0.869999999999999	-1.9145	-1.06153846153846	-4.56833333333333	-1.35296703296703	-0.839732142857144	1.34276785714286	-2.97291666666667	0.343999999999999	-0.638976982097187	-0.482793522267206	-0.912222222222223	-0.317500000000003	-0.844392857142857	0.538928571428572	-0.0697777777777784	-1.75069444444444	-0.1005	-0.578611111111112	0.356571428571428	-2.47263157894736	-0.446666666666667	-1.6675	-0.806944444444444	-0.395555555555555	-1.275375	-1.51955357142857	-0.154017857142858	0.315267857142857	-1.91866071428571	0.739553571428572	0.895500000000002	0.381333333333334	-0.639777777777778	-0.11866666666667	1.34333333333333	-1.45555555555556	-2.07164835164835	-0.526153846153846	-1.87945054945055	-1.46758928571429	1.69652406417112	-0.695437500000001	0.319125	-3.216	2.90097222222222	1.18251336898396	0.252964285714285	-0.59657142857143	-0.665089285714286	-0.261964285714285	-1.155375	-0.147712765957444	-0.703392857142855	-1.26354166666667	2.20848214285714	-0.456263736263736	-0.0224999999999991	1.05	0.115714285714288	-4.76892857142857	1.14171428571429	2.05166666666667	-0.0240659340659324	0.202500000000001	-0.367083333333332	-0.356764705882354	-0.480857142857143	-1.4574375	0.0748125000000002	-0.524196428571425	0.0567857142857147	-1.44237851662403	-1.07866666666667	2.28535714285714	-1.57928571428571	-2.26285714285714	-0.208	-1.40791666666667	0.387954545454548	-3.10812834224599	2.19916666666667	-0.341111111111111	-1.55805555555556	-0.883967611336033	0.1485	-0.778312020460358	-0.944438502673797	-0.949875	-1.33419642857143	-0.436193181818181	-0.62025	0.136813186813186	-2.03076923076923	-1.72151785714286	-1.23375	-0.852024291497976	0.414562499999999	-1.2705	-1.20527472527473	-2.0892513368984	0.113903743315507	-2.68664961636829	-0.607904761904759	-0.469619047619048	-0.8124064171123	2.86622222222222	2.53537908496732	2.44716577540107	-3.23244444444445	-1.25903743315508	-1.43652777777778	-0.48385026737968	-2.671125	-0.542999999999999	1.2849375	-0.514652406417113	-1.95461538461539	-1.89263736263736	-0.443111111111111	-0.750888888888889	-0.748716577540106	-1.32932142857143	-1.7979375	-0.267333333333333	-1.61967032967033	-1.99848214285714	-1.18392857142857	-1.70892857142857	1.39219251336898	-1.34422222222222	-1.66733333333333	-0.983684210526313	0.740625	-1.60125	-0.40875	0.170249999999999	-4.024	-2.98	-1.07291666666667	-1.74742857142857	-1.02201923076923	-1.3336875	-2.19546558704453	-1.20508928571429	-0.477111111111112	0.338342245989304	-1.85076388888889	0.441111111111111	-1.67310160427808	-1.74770053475936	-0.00946524064170973	1.8459375	0.781619047619048	-0.825555555555555	1.26983805668016	-2.20054945054945	-4.48071428571428	0.31247619047619	2.03166666666667	0.0891111111111105	0.683554987212277	-2.60266666666667	-1.0606875	-0.460714285714285	-2.239125	-0.282821052631579	-1.362375	-0.402032085561498	-1.72055555555555	-0.124652406417113	-0.312102272727277	-0.388783068783068
chrI_192551_CAAA_AAAA_+	YAR042W_5UTR_0_1112	FALSE	-0.0124244039028966	TSS	FALSE	TRUE	FALSE	FALSE	TRUE	TRUE	FALSE	NA	0.553071168463615	4	120	1	0	1	0	0	-1	0	0	0.350993377483444	0.981481481481482	4.71305177535187	NA	NA	26	690	191	72	68	NA	0	0.444	NA	0	0	0	0	0	0	0	0	0	0	0	0	0	0	0	0	0	0	0	0	0	0	0	0	0	0	0	0	0	0	0	0	0	0	0	0	0	0	0	0	0	0	0	0	0	0	0	0	0	0	0	0	0	0	0	0	0	0	0	0	0	0	0	0	0	0	0	0	0	0	0	0	0	0	0	0	0	0	0	0	0	0	0	0	0	0	0	0	0	-8.63	0	0	0	0	0	0	0	0	0	0	0	0	0	0	0	0	0	0	0	0	0	0	0	0	0	0	0	0	0	0	0	0	0	0	0	0	0	0	0	0	0	0	0	0	0	0	0	0	0	0	0	0	0	0	0	0	0	0	0	0	0	0	0	0	0	0	0	0	0	0	0	0	0	0	0	0	0	0	0	0	0	0	0	0	0	0	0	0	0	0	0	0	0	0	0	0	0	0	0	0	0	0	0	0	0	0	0	0	0	0	0	0	0	0	0	0	0	0	0	0	0	0	0	0	0	0	0	0	0	0	0	0	0	0	0	0	0	0	0	0	0	0	0	0	0	0	0	0	0	0	0	0	0	0	0	0	0	0	0	0	0	0	0	0	0	0	0	0	0	0	0	0	0	0	0	0	0	0	0	0	0	0	0	0	0	0	0	0	0	0	0	0	0	0	0	-8.63	0	0	0	0	0	0	0	0	0	0	0	0	0	0	0	0	0	0	0	0	0	0	0	0	0	0	0	0	0	0	0	0	0	0	0	0	0	0	0	0	0	0	0	0	0	0	0	0	0	0	0	0	0	0	0	0	0	0	0	0	0	0	0	0	0	0	0	0	0	0	0	0	0	0	0	0	0	0	0	0	0	0	0	0	0	0	0	0	0	0	0	0	0	0	0	0	0	0	0	0	0	0	0	0	0	0	0	0	0	0	0	0	0	0	0	0	0	0	0	0	0	0	0	0	0	0	0	0	0	0	0	0	0	0	0	0	0	0	0	0	0	0	0	0	0	0	0	0	0	0	0	0	0	0	0	0	0	0	0	0	0	0	0	0	0	0	0	0	0	0	0	0	0	0	0	0	0	0	0	0	0	0	0	0	0	0	0	0	0	0	0	0	0	0	0	-1	0	0	0	0	0	0	0	0	0	0	0	0	0	0	0	0	0	0	0	0	0	0	0	0	0	0	0	0	0	0	0	0	0	0	0	0	0	0	0	0	0	0	0	0	0	0	0	0	0	0	0	0	0	0	0	0	0	0	0	0	0	0	0	0	0	0	0	0	0	0	0	0	0	0	0	0	0	0	0	0	0	0	0	0	0	0	0	0	0	0	0	0	0	0	0	0	0	0	0	0	0	0	0	0	0	0	0	0	0	0	0	0	0	0	0	0	0	0	0	0	0	0	0	0	0	0	0	0	0	0	0	0	0	0	0	0	0	0	0	0	0	0	0	0	0	0	0	0	0	0	0	0	0	0	0	0	0	0	0	0	0	0	0	0	0	0	0	0	0	0	0	0	0	0	0	0	0	0	0	0	0	0	0	0	0	0	0	0	0	0	0	0	0	0	0	0	0	0	0	0	0	0	0	0	0	0	0	0	0	0	0	0	0	0	0	0	0	0	0	0	0	0	0	0	0	0	0	0	0	0	0	0	0	0	0	0	0	0	0	0	0	0	0	0	0	0	0	0	0	0	0	0	0	0	0	0	0	0	0	0	0	0	0	0	0	0	0	0	0	0	0	0	0	0	0	0	0	0	0	0	0	0	0	0	0	0	0	0	0	0	0	0	0	0	0	0	0	0	0	0	0	0	0	0	0	0	0	0	0	0	0	0	0	0	0	0	0	0	0	0	0	0	0	0	0	0	0	0	0	0	0	0	0	0	0	0	0	0	0	0	0	0	0	0	0	0	0	0	0	0	0	0	0	0	0	0	0	0	0	0	0	0	0	0	0	0	0	0	0	0	0	0	0	0	0	0	0	0	0	0	0	0	0	0	0	0	0	0	0	0	0	0	0	0	0	0	0	0	0	0	0	0	0	0	0	0	0	0	0	0	0	0	0	0	0	0	0	0	0	0	0	0	0	0	0	0	0	0	0	0	0	0	0	0	0	0	0	0	0	0	0	0	0	0	0	0	0	0	0	0	0	0	0	0	0	0	0	0	0	0	0	0	0	0	0	0	0	0	0	0	0	0	0	0	0	0	0	0	0	0	0	0	0	0	0	0	0	0	0	0	0	0	0	0	0	0	0	0	0	0	0	0	0	0	0	0	0	0	0	0	0	0	0	0	0	0	0	0	0	0	0	0	0	0	0	0	0	0	0	0	0	0	0	0	0	0	0	0	0	0	0	0	0	0	0	0	0	0	0	0	0	0	0	0	0	0	0	0	0	0	0	0	0	0	0	0	0	0	0	0	0	0	0	0	0	0	0	0	0	0	0	0	0	0	0	0	0	0	0	0	0	0	0	0	0	0	0	0	0	0	0	0	0	0	0	0	0	0	0	0	0	0	0	0	0	0	0	0	0	0	0	0	0	0	0	0	0	0	0	0	0	0	0	0	0	0	0	0	0	0	0	0	0	0	0	0	0	0	0	0	0	0	0	0	0	0	0	0	0	0	0	0	0	0	0	0	0	0	0	0	0	0	0	0	0	0	0	0	0	0	0	0	0	0	0	0	0	0	0	0	0	0	0	0	0	0	0	0	0	0	0	0	0	0	0	0	0	0	0	0	0	0	0	0	0	0	0	0	0	0	0	0	0	0	0	0	0	0	0	0	0	0	0	0	0	0	0	0	0	0	0	0	0	0	0	0	0	0	0	0	0	0	0	0	0	0	0	0	0	0	0	0	0	0	0	0	0	0	0	0	0	0	0	0	0	0	0	0	0	0	0	0	0	-8.63	0	0	0	0	0	0	0	0	0	0	0	0	0	0	0	0	0	0	0	0	0	0	0	0	0	0	0	0	0	0	0	0	0	0	0	0	0	0	0	0	0	0	0	0	0	0	0	0	0	0	0	0	0	0	0	0	0	0	0	0	0	0	0	0	0	0	0	0	0	0	0	0	0	0	0	0	0	0	0	0	0	0	0	0	0	0	0	0	0	0	0	0	0	0	0	0	0	0	0	0	0	0	0	0	0	0	0	0	0	0	0	0	0	0	0	0	0	0	0	0	0	0	0	0	0	0	0	0	0	0	0	0	0	0	0	0	0	0	0	0	0	0	0	0	0	0	0	0	0	0	0	0	0	0	0	0	0	0	0	0	0	0	0	0	0	0	0	0	0	0	0	0	0	0	0	0	0	0	0	0	0	0	0	0	0	0	0	0	0	0	0	0	0	0	0	-8.63	0	0	0	0	0	0	0	0	0	0	0	0	0	0	0	0	0	0	0	0	0	0	0	0	0	0	0	0	0	0	0	0	0	0	0	0	0	0	0	0	0	0	0	0	0	0	0	0	0	0	0	0	0	0	0	0	0	0	0	0	0	0	0	0	0	0	0	0	0	0	0	0	0	0	0	0	0	0	0	0	0	0	0	0	0	0	0	0	0	0	0	0	0	0	0	0	0	0	0	0	0	0	0	0	0	0	0	0	0	0	0	0	0	0	0	0	0	0	0	0	0	0	0	0	0	0	0	0	0	0	0	0	0	0	0	0	0	0	0	0	0	0	0	0	0	0	0	0	0	0	0	0	0	0	0	0	0	0	0	0	0	0	0	0	0	0	0	0	0	0	0	0	0	0	0	0	0	0	0	0	0	0	0	0	0	0	0	0	0	0	0	0	0	0	0	-1	0	0	0	0	0	0	0	0	0	0	0	0	0	0	0	0	0	0	0	0	0	0	0	0	0	0	0	0	0	0	0	0	0	0	0	0	0	0	0	0	0	0	0	0	0	0	0	0	0	0	0	0	0	0	0	0	0	0	0	0	0	0	0	0	0	0	0	0	0	0	0	0	0	0	0	0	0	0	0	0	0	0	0	0	0	0	0	0	0	0	0	0	0	0	0	0	0	0	0	0	0	0	0	0	0	0	0.580000000000001	0.58	-5.15	0	4	3.03	-5.15	-1.12	-1.09	-0.58	0	2.52	-0.58	-0.580000000000001	-5.15	-1.65	-0.58	-3.98	0	4	-0.58	-0.58	-0.58	-5.15	0	-0.580000000000001	-0.58	-1.83	-0.58	-0.580000000000001	-3.4	-0.49	-2.75	-3.53	0.19	-4.39	-0.890000000000001	0	0.55	-1.46	-1.3	-5.14	-0.58	-2.74	0.520000000000001	-2.5	0.81	-0.18	-0.58	-0.87	0.6	-2.9	-2.15	0	-0.569999999999999	-0.569999999999999	-3.42	-3.27	0.120000000000001	-5.46	-0.58	-3.95	-4.96	4.56	-0.790000000000001	-1.18	-2.33	-1.22	5.23	0.43	0.109999999999999	-0.890000000000001	-0.929999999999999	-4.53	1.44	-4.54	-1.12	-7.47	0	-7.45	-7.46	-1.39	-3.46	-7.02	0	1.03	3.71	-0.68	-0.57	3.92	-2.44	-1.86	1.56	-7.48	3.44	-0.579999999999998	-7.48	0.789999999999999	-0.58	3.18	-0.64	4.56	3.94	-3.65	0	-0.75	-3.38	-2.33	-1.84	-1.02	2.04	-0.34	1.94	-4.49	-1.22	-0.529999999999999	-2.17	0.830000000000002	-3.6	-5.03	0.0199999999999996	-1.39	-3.65	-2.21	2.4	-0.580000000000005	-6.52	0.18	0.899999999999999	4.03	-5.43	-0.28	0.469999999999999	-5.5	-7.26	-6.33	-0.66	-0.459999999999999	-0.149999999999999	-3.26	-2.98	0.24	-4.86	-4.01	0.0199999999999996	-5.15	0.44	-2.32	-1.09	-4.75	0.190000000000001	3.96	-1.45	-2.57	-4.82	-4.07	-2.45	-2.36	1.66	-3.74	-3.22	-0.24	-2.36	-0.0600000000000005	-2.23	0.4	-1.48	1.72	-0.649999999999999	0.74	-0.940000000000001	-0.66	2.57	3.17	-3.79	0	-1.32	-0.58	-0.04	-0.58	-5.11	0.03	-2.04	1.52	-0.430000000000001	-2.14	-0.58	0.459999999999999	-0.590000000000003	-0.58	0.940000000000001	1.71	-2.65	3.3	4	0.22	0.332380952380952	-0.722380952380953	-0.107619047619048	-0.194333333333334	1.49964285714286	1.00053571428571	-0.234047619047619	-1.90166666666667	-0.865666666666667	0.307321428571429	0.159821428571429	0.902638888888889	-0.455972222222222	0.349821428571428	-1.13733333333333	-1.71035714285714	-1.50566666666667	-2.20589285714286	-1.99160714285714	0.703928571428571	-1.04476190476191	-0.864305555555557	-0.470178571428571	0.0307142857142866	0.321666666666667	-1.19803571428571	-1.04142857142857	0.135892857142858	0.678472222222224	0.529444444444444	-2.17214285714286	-0.374888888888888	-0.148	-0.784619047619049	-1.17155555555556	-0.62224358974359	-0.893492647058824	0.220277777777778	0.162888888888889	-0.662948717948717	-0.198181818181819	-0.599047619047617	-0.0487499999999983	-1.27261904761905	0.331474358974358	-0.862371794871795	-1.17525641025641	0.052948717948718	0.177272727272728	-0.419166666666666	-0.126527777777778	0.297916666666667	-0.3475	0.378472222222222	1.42933333333333	0.904222222222222	-0.0654444444444442	-0.038333333333334	1.88019230769231	0.212555555555554	-0.0207142857142859	-0.0782380952380937	-0.201607142857142	-0.00277777777777732	0.699318181818182	0.230727272727273	0.303363636363637	-0.994090909090909	0.578910256410257	1.86295454545455	-0.466544117647061	-0.398333333333333	-0.781527777777777	-0.549583333333334	-0.418181818181818	-0.875714285714288	-0.291666666666668	-1.46619047619048	0.702638888888888	-1.785	0.519047619047621	1.06327272727273	0.0754166666666674	-0.937222222222221	1.99111111111111	1.8852380952381	0.140892857142857	-0.152000000000001	0.183571428571429	2.12363636363636	0.180808823529411	1.13554545454545	1.71245454545455	-0.226666666666667	0.261944444444444	-0.871000000000009	-0.667222222222215	1.78861111111111	-0.0334722222222226	-0.642500000000002	1.14444444444444	0.16047619047619	0.981052631578947	-1.60121212121212	0.286428571428573	-0.958846153846157	-0.746153846153846	-0.631761904761905	-0.0303636363636359	-0.5535	-0.800151515151516	0.0393636363636363	-0.684166666666668	0.227368421052631	-0.341545454545454	0.194464285714286	-0.977678571428571	-0.496111111111112	-1.35736842105263	-1.37642857142857	-0.0566363636363629	-0.497545454545454	-0.639285714285714	-1.31886363636363	2.02833333333333	-2.5595	-1.10388888888889	0.991666666666667	1.27530303030303	1.09233333333333	0.969000000000001	0.830833333333333	-0.922555555555554	-0.00803030303030461	-0.979230769230771	0.881136363636365	-0.687181818181816	-0.779181818181819	0.38818181818182	-0.103181818181818	-0.377678571428572	-0.15375	-0.311999999999999	-0.798111111111112	-0.768939393939394	-0.707757352941176	-0.970000000000001	-1.03077777777778	-1.07625	-0.409999999999998	-1.10361111111111	-0.790833333333333	0.822045454545455	-1.07233333333333	0.515333333333333	0.295095238095236	-0.945555555555556	-0.836	-0.0702727272727275	0.287363636363635	-1.79666666666667	0.236190476190477	-2.05666666666667	-1.37444444444445	-0.653043478260871	-1.03072727272727	-0.608571428571427	-0.161388888888888	-0.833666666666666	-0.113863636363636	-1.18190476190476	-0.635555555555555	-1.12613636363636	-1.23893939393939	0.321439393939395	0.94090909090909	0.648888888888889	-0.322777777777778	0.807619047619048	0.387142857142858	-1.40888888888889	0.741666666666667	0.363974358974358	-0.00688888888888961	-0.0805000000000007	-0.888555555555556	-0.320818181818181	-0.10263888888889	-1.42554545454545	0.0227272727272734	-1.11490909090909	0.3025	-1.18619047619048	-0.0566666666666666	-0.166315789473686	0.0837500000000002	0.0100000000000007	-3.09	2.35	-0.930000000000001	-5.15	-0.58	-0.58	0	-3	0	-0.58	1.87	-2.36	-0.579999999999999	-0.580000000000002	-0.58	-0.8	-2.66	-0.58	-0.58	-0.58	-0.58	0.4	-5.15	-0.58	0.34	-2.77	-0.58	-0.58	0	-0.58	0.36	0.519999999999996	-0.57	0.67	1.7	-0.52	-2.55	-4.69	-0.56	0.51	-2.61	1.61	-2.26	-5.01	-1.67	0.52	-3.46	-1.05	-2.59	0.78	-0.26	2.6	-1.18	-4.96	-2.84	-2.39	-1.27	-2.77	-4.95	-0.58	0.32	-4.95	1.17	-0.51	-0.0699999999999994	0.55	-3.1	0	-0.780000000000001	-3.55	0.65	-1.56	-4.34	-2.48	0	-4.41	3.46	0	1.02	-0.58	-6.17	-0.579999999999998	-5.93	4.92	1.03	-0.57	-7.48	-4.96	-1.04	-3.35	-6.94	-2.77	-3.56	0.420000000000001	-7.47999999999999	-2.05	3.74	-7.18	0.82	-2.39	3.82	-1.72	-4.3	0	3.39	-3.13	-0.590000000000001	-0.92	-2.42	-1.08	-1.73	1.62	-2.28	-1.23	0.65	1.26	-0.93	-2.3	-1.84	0.48	-1.58	-0.79	-0.319999999999999	-0.579999999999998	-6.12	-3.69	-6.61	3.25	1.49	-0.270000000000001	1.51	-3.73	-7.48	4.65	1.19	-0.58	-0.609999999999999	-3.99	-2.47	-5.05	-2.75	-4.05	-0.65	-3.62	-5.86	0.109999999999999	0.92	0.0299999999999994	-5.15	-5.22	3.94	-1.27	-0.00999999999999979	-5.5	-1.11	0	-2.44	-0.46	-0.5	-2.16	0.4	3.01	-2.18	-4.83	-0.600000000000001	-4.26	-0.58	-0.58	-1.83	-0.58	0.58	-0.58	-0.579999999999998	-2.31	0	0	-0.46	-1	-5.15	-5.11	-3.72	-0.539999999999999	-1.5	3.3	0.63	-1.78	0.520000000000001	-0.589999999999996	-0.58	0.120000000000001	-0.58	-2.65	3.24	-0.700000000000001	-0.649999999999999	0.385714285714286	-1.58047619047619	-0.0619047619047617	-0.441666666666666	-0.735535714285716	-0.0998214285714276	0.745000000000001	0.461190476190477	-1.466	-0.0671428571428567	0.425892857142857	0.00513888888888836	-2.13763888888889	-1.34910714285714	0.19888888888889	-0.104464285714286	-1.42666666666667	-2.53875	-0.166964285714284	-0.113214285714285	-0.600476190476192	-0.94361111111111	-1.15803571428571	0.502142857142857	-2.58566666666667	0.60357142857143	-0.827857142857143	-1.41089285714286	-0.868888888888888	0.948194444444444	0.517380952380952	0.425222222222222	-1.023	-0.153857142857143	0.0512222222222203	0.402179487179486	-0.866875	-1.10833333333333	-0.297444444444444	-0.472628205128203	-0.460454545454544	-0.549523809523809	0.0963235294117624	-1.73128571428571	-0.718333333333334	-1.31262820512821	-0.316923076923075	-0.161666666666667	-0.290727272727272	-1.44	-0.0415277777777785	-0.280972222222223	-1.33	0.00986111111111043	-0.324666666666666	-0.855333333333334	-0.405444444444443	-1.79944444444444	0.77416666666667	-2.42977777777778	-2.08160714285714	-0.208380952380953	-0.357857142857144	-0.949305555555556	1.49537878787879	-0.914545454545454	-0.249909090909091	-2.10836363636364	3.01897435897436	-0.509393939393938	0.231213235294121	-0.188333333333333	-0.159166666666668	0.167083333333332	-0.726454545454546	1.98428571428571	-0.922916666666666	-0.955714285714283	1.33208333333333	0.828928571428571	0.933333333333335	0.504818181818184	0.0637500000000006	-2.56291666666667	-1.585	1.8852380952381	-0.350535714285712	-0.516363636363636	-0.542857142857143	-1.02507575757576	-0.136176470588236	-0.478545454545454	-0.211	0.005694444444444	0.326666666666668	-2.18300000000001	-1.15666666666667	-0.687638888888891	-1.04638888888889	-1.68916666666667	-1.06777777777777	-1.19166666666667	-0.0789473684210549	-0.895757575757578	0.389761904761905	1.54012820512821	-0.393910256410257	-0.761714285714287	0.159272727272728	-0.783500000000001	-0.305227272727272	-0.899181818181818	-0.477499999999999	-0.0800000000000018	-0.0764545454545451	0.796607142857143	-0.742321428571429	-1.34319444444444	-0.901052631578947	0.0254761904761907	0.417454545454547	-1.04527272727273	0.414821428571429	-0.512878787878787	-1.19363636363636	-2.9235	-0.0216666666666647	-1.65166666666666	-1.21575757575757	0.945222222222224	3.641	2.36227272727273	-1.02555555555556	-0.531439393939394	0.0934615384615363	0.381212121212121	0.0395454545454541	0.36318181818182	0.803727272727274	0.157348484848486	-1.64857142857143	-0.922142857142859	-0.186222222222222	-0.197222222222223	-0.779393939393939	-0.158786764705884	-1.24909090909091	0.519555555555556	-0.480178571428571	-1.08861111111111	-0.878333333333334	-0.625277777777779	1.02037878787879	0.00811111111110918	-1.36255555555556	-0.380047619047618	0.224444444444444	-0.604090909090909	0.383272727272728	0.230181818181817	-0.728333333333333	-1.93976190476191	1.50309523809524	-1.39111111111111	-0.807826086956524	-0.37709090909091	-1.72290476190476	-0.729166666666666	0.172555555555556	0.16219696969697	-1.19761904761905	0.224222222222222	-0.19621212121212	-0.239015151515151	-0.346515151515153	1.12527272727273	0.787222222222222	0.0435555555555549	0.755619047619048	-1.62196428571429	-1.40888888888889	-0.569444444444445	0.490833333333333	-0.41	0.943999999999999	-1.41188888888889	-0.667727272727273	-0.0829166666666659	-1.28845454545455	0.0390909090909091	-0.382999999999999	-1.19962121212121	-1.14619047619047	-0.0750757575757603	-0.174736842105265	-0.789166666666668	0.580000000000001	0.58	2.35	0	4	3.03	-5.15	-1.12	-1.09	-0.58	0	2.52	-0.58	-0.580000000000001	-0.580000000000002	-1.5	-0.8	-3.98	0	4	-0.58	-0.58	0.4	-5.15	-0.58	-0.580000000000001	-2.77	-0.58	-0.58	0	-3.4	0.36	-2.75	-3.53	0.67	1.7	-0.890000000000001	-2.55	0.55	-1.46	-0.65	-5.14	1.61	-2.74	-0.389999999999999	-2.5	0.81	-0.18	-0.58	-1.74	0.6	-2.23	2.6	0	-0.569999999999999	-0.569999999999999	-3.42	-3.27	0.120000000000001	-5.46	-0.58	-2.4	-4.96	1.17	-0.790000000000001	-1.18	0.55	-1.22	0	0.43	0.109999999999999	-0.279999999999996	-0.929999999999999	-4.34	-2.42	0	-4.41	1.2	0	-7.45	-7.46	-1.39	-3.46	-7.02	0	1.03	3.71	-7.48	-4.39	3.92	-3.35	-1.86	1.56	-7.48	3.44	-6.77999999999999	-7.48	0.789999999999999	-0.58	3.18	-0.64	4.56	3.94	-4.3	0	3.39	-3.13	-1.32	-0.92	-1.5	1.11	-1.73	1.62	-4.49	-1.23	0.65	-1.3	0.830000000000002	-2.3	-5.03	0.48	-1.39	-3.59	-2.21	2.4	-0.580000000000005	-3.69	0.18	0.899999999999999	4.03	-0.270000000000001	-0.28	0.469999999999999	-5.5	-1.63	-0.650000000000001	-0.58	-0.609999999999999	-3.99	-3.26	-5.05	-0.29	-4.86	-4.01	-3.62	-5.86	0.109999999999999	0.92	-0.24	-5.15	-1.48	3.96	-1.45	-1.93	-4.82	-1.14	-2.45	-2.36	1.3	-3.74	-3.22	0.4	-2.06	-2.18	-2.23	-0.600000000000001	-1.89	1.72	-0.58	0.74	-0.58	-0.6	2.57	3.17	-3.79	0	0	-0.58	-1	-0.58	-5.11	-0.0600000000000001	-1.38	1.52	3.3	0.63	-0.58	0.459999999999999	-0.589999999999996	-0.58	0.120000000000001	1.71	-2.65	3.3	0.449999999999999	0.22	0.359047619047619	-1.15142857142857	-0.0847619047619048	-0.318	0.382053571428571	0.450357142857143	0.255476190476191	-0.720238095238095	-1.16583333333333	0.120089285714284	0.292857142857143	0.453888888888889	-1.29680555555556	-0.499642857142858	-0.469222222222223	-0.907410714285714	-1.46616666666667	-2.37232142857143	-1.07928571428571	0.295357142857142	-0.822619047619048	-0.903958333333334	-0.814107142857143	0.266428571428571	-1.132	-0.297232142857142	-0.934642857142858	-0.637500000000001	-0.0952083333333338	0.738819444444443	-0.827380952380953	0.0251666666666654	-0.5855	-0.469238095238095	-0.560166666666667	-0.110032051282051	-0.880183823529411	-0.444027777777777	-0.0672777777777771	-0.567788461538459	-0.329318181818183	-0.574285714285715	0.023786764705882	-1.50195238095238	-0.193429487179488	-1.0875	-0.746089743589746	-0.0543589743589745	-0.0567272727272741	-0.929583333333333	-0.084027777777778	0.00847222222222221	-0.838749999999999	0.194166666666668	0.552333333333335	0.0244444444444447	-0.235444444444444	-0.918888888888887	1.32717948717949	-1.10861111111111	-1.05116071428571	-0.143309523809524	-0.279732142857142	-0.476041666666666	1.09734848484848	-0.34190909090909	0.0267272727272729	-1.55122727272727	1.79894230769231	0.676780303030304	-0.11766544117647	-0.293333333333333	-0.470347222222221	-0.19125	-0.572318181818183	0.554285714285715	-0.607291666666665	-1.21095238095238	1.01736111111111	-0.478035714285713	0.726190476190478	0.784045454545453	0.069583333333334	-1.75006944444444	0.203055555555558	1.8852380952381	-0.104821428571428	-0.334181818181822	-0.179642857142857	0.674525691699603	0.0223161764705893	0.328499999999998	0.750727272727271	-0.110486111111111	0.294305555555555	-1.527	-0.911944444444444	0.550486111111111	-0.539930555555557	-1.16583333333333	0.038333333333334	-0.515595238095239	0.45105263157895	-1.24848484848485	0.338095238095239	0.290641025641026	-0.570032051282052	-0.696738095238095	0.064454545454546	-0.6685	-0.552689393939395	-0.429909090909091	-0.580833333333333	0.0736842105263165	-0.209	0.495535714285714	-0.86	-0.919652777777779	-1.12921052631579	-0.675476190476189	0.180409090909091	-0.771409090909092	-0.112232142857143	-0.91587121212121	0.417348484848485	-2.74149999999999	-0.562777777777779	-0.329999999999998	0.0297727272727286	1.01877777777778	2.305	1.59655303030303	-0.974055555555555	-0.269734848484852	-0.442884615384617	0.63117424242424	-0.323818181818183	-0.208	0.595954545454546	0.0270833333333336	-1.013125	-0.537946428571429	-0.249111111111111	-0.497666666666666	-0.774166666666666	-0.43327205882353	-1.10954545454545	-0.255611111111111	-0.778214285714286	-0.749305555555555	-0.990972222222222	-0.708055555555557	0.921212121212122	-0.532111111111112	-0.423611111111111	-0.0424761904761901	-0.360555555555555	-0.720045454545454	0.1565	0.258772727272726	-1.2625	-0.851785714285715	-0.276785714285714	-1.38277777777778	-0.730434782608697	-0.703909090909091	-1.1657380952381	-0.445277777777777	-0.330555555555556	0.0241666666666678	-1.18976190476191	-0.205666666666666	-0.661174242424243	-0.738977272727272	-0.012537878787878	1.03309090909091	0.718055555555555	-0.139611111111112	0.781619047619048	-0.617410714285715	-1.40888888888889	0.0861111111111121	0.427403846153846	-0.208444444444444	0.431749999999999	-1.15022222222222	-0.494272727272728	-0.0927777777777781	-1.357	0.0309090909090912	-0.748954545454545	-0.448560606060607	-1.16619047619048	-0.0658712121212126	-0.170526315789473	-0.352708333333334
chrI_202631_G_A_-	YAR047C_chrI_202631_G_A_72_2	TRUE	-0.815283047454898	UpStream	TRUE	TRUE	FALSE	FALSE	FALSE	FALSE	FALSE	NA	-0.821151474629772	1	73	1	0	1	0	-1	0	0	0	0.427631578947368	0.984848484848485	NA	NA	NA	NA	364	77	34	844	NA	0	NA	NA	0	0	0	0	0	0	0	0	-7.18	0	0	0	0	0	0	0	0	0	0	0	0	0	0	0	0	0	-6.64	0	0	0	0	0	0	0	0	0	0	0	0	0	0	0	0	0	0	0	0	0	0	0	0	0	0	0	0	0	0	0	0	0	0	0	0	0	0	0	0	0	0	0	0	0	0	0	0	0	0	0	0	0	0	0	0	0	0	0	0	0	0	-9.55	0	0	0	0	0	0	0	0	0	0	0	0	0	0	0	0	0	0	0	0	0	0	0	0	0	0	0	0	0	0	0	0	0	0	0	0	0	0	0	0	0	0	0	0	0	0	0	0	0	0	0	0	0	0	0	0	0	0	0	0	0	0	0	0	0	0	0	0	0	0	0	0	0	0	0	0	0	0	0	0	0	0	0	0	0	0	0	0	0	0	0	0	0	0	0	0	0	0	0	0	0	0	0	0	0	0	0	0	0	0	0	0	0	0	-7.18	0	0	0	0	0	0	0	0	0	0	0	0	0	0	0	0	0	-6.64	0	0	0	0	0	0	0	0	0	0	0	0	0	0	0	0	0	0	0	0	0	0	0	0	0	0	0	0	0	0	0	0	0	0	0	0	0	0	0	0	0	0	0	0	0	0	0	0	0	0	0	0	0	0	0	0	0	0	0	0	0	0	-9.55	0	0	0	0	0	0	0	0	0	0	0	0	0	0	0	0	0	0	0	0	0	0	0	0	0	0	0	0	0	0	0	0	0	0	0	0	0	0	0	0	0	0	0	0	0	0	0	0	0	0	0	0	0	0	0	0	0	0	0	0	0	0	0	0	0	0	0	0	0	0	0	0	0	0	0	0	0	0	0	0	0	0	0	0	0	0	0	0	0	0	0	0	0	0	0	0	0	0	0	0	0	0	0	0	0	0	0	0	0	0	0	0	0	0	-1	0	0	0	0	0	0	0	0	0	0	0	0	0	0	0	0	0	-1	0	0	0	0	0	0	0	0	0	0	0	0	0	0	0	0	0	0	0	0	0	0	0	0	0	0	0	0	0	0	0	0	0	0	0	0	0	0	0	0	0	0	0	0	0	0	0	0	0	0	0	0	0	0	0	0	0	0	0	0	0	0	-1	0	0	0	0	0	0	0	0	0	0	0	0	0	0	0	0	0	0	0	0	0	0	0	0	0	0	0	0	0	0	0	0	0	0	0	0	0	0	0	0	0	0	0	0	0	0	0	0	0	0	0	0	0	0	0	0	0	0	0	0	0	0	0	0	0	0	0	0	0	0	0	0	0	0	0	0	0	0	0	0	0	0	0	0	0	0	0	0	0	0	0	0	0	0	0	0	0	0	0	0	0	0	0	0	0	0	0	0	0	0	0	0	0	0	-5.65	0	0	0	0	0	0	0	0	0	0	0	0	0	0	0	0	0	-7.79	0	0	0	0	0	0	0	0	0	0	0	0	0	0	0	0	0	0	0	0	0	0	0	0	0	0	0	0	0	0	0	0	0	0	0	0	0	0	0	0	-8.28	0	0	0	0	0	0	0	0	0	0	0	0	0	0	0	0	0	0	0	0	0	0	0	0	0	0	0	0	0	0	0	0	0	0	0	0	0	0	0	0	0	0	0	0	0	0	0	0	0	0	0	0	0	0	0	0	0	0	0	0	0	0	0	0	0	0	0	0	0	0	0	0	0	0	0	0	0	0	0	0	0	0	0	0	0	0	0	0	0	0	0	0	1.59	0	0	0	0	0	0	7.28	0	0	0	0	0	0	0	0	0	0	0	0	0	0	0	0	0	0	0	0	0	0	0	0	0	0	0	0	0	0	0	0	0	0	0	0	-5.65	0	0	0	0	0	0	0	0	0	0	0	0	0	0	0	0	0	-7.79	0	0	0	0	0	0	0	0	0	0	0	0	0	0	0	0	0	0	0	0	0	0	0	0	0	0	0	0	0	0	0	0	0	0	0	0	0	0	0	0	-8.28	0	0	0	0	0	0	0	0	0	0	0	0	0	0	0	0	0	0	0	0	0	0	0	0	0	0	0	0	0	0	0	0	0	0	0	0	0	0	0	0	0	0	0	0	0	0	0	0	0	0	0	0	0	0	0	0	0	0	0	0	0	0	0	0	0	0	0	0	0	0	0	0	0	0	0	0	0	0	0	0	0	0	0	0	0	0	0	0	0	0	0	0	1.59	0	0	0	0	0	0	7.28	0	0	0	0	0	0	0	0	0	0	0	0	0	0	0	0	0	0	0	0	0	0	0	0	0	0	0	0	0	0	0	0	0	0	0	0	-1	0	0	0	0	0	0	0	0	0	0	0	0	0	0	0	0	0	-1	0	0	0	0	0	0	0	0	0	0	0	0	0	0	0	0	0	0	0	0	0	0	0	0	0	0	0	0	0	0	0	0	0	0	0	0	0	0	0	0	-1	0	0	0	0	0	0	0	0	0	0	0	0	0	0	0	0	0	0	0	0	0	0	0	0	0	0	0	0	0	0	0	0	0	0	0	0	0	0	0	0	0	0	0	0	0	0	0	0	0	0	0	0	0	0	0	0	0	0	0	0	0	0	0	0	0	0	0	0	0	0	0	0	0	0	0	0	0	0	0	0	0	0	0	0	0	0	0	0	0	0	0	0	0	0	0	0	0	0	0	1	0	0	0	0	0	0	0	0	0	0	0	0	0	0	0	0	0	0	0	0	0	0	0	0	0	0	0	0	0	0	0	0	0	0	0	0	-7.18	0	0	0	0	0	0	0	0	0	0	0	0	0	0	0	0	0	-7.79	0	0	0	0	0	0	0	0	0	0	0	0	0	0	0	0	0	0	0	0	0	0	0	0	0	0	0	0	0	0	0	0	0	0	0	0	0	0	0	0	-8.28	0	0	0	0	0	0	0	0	0	0	0	0	0	0	0	0	0	0	0	0	0	-9.55	0	0	0	0	0	0	0	0	0	0	0	0	0	0	0	0	0	0	0	0	0	0	0	0	0	0	0	0	0	0	0	0	0	0	0	0	0	0	0	0	0	0	0	0	0	0	0	0	0	0	0	0	0	0	0	0	0	0	0	0	0	0	0	0	0	0	0	0	0	0	1.59	0	0	0	0	0	0	7.28	0	0	0	0	0	0	0	0	0	0	0	0	0	0	0	0	0	0	0	0	0	0	0	0	0	0	0	0	0	0	0	0	0	0	0	0	-6.415	0	0	0	0	0	0	0	0	0	0	0	0	0	0	0	0	0	-7.215	0	0	0	0	0	0	0	0	0	0	0	0	0	0	0	0	0	0	0	0	0	0	0	0	0	0	0	0	0	0	0	0	0	0	0	0	0	0	0	0	-8.28	0	0	0	0	0	0	0	0	0	0	0	0	0	0	0	0	0	0	0	0	0	-9.55	0	0	0	0	0	0	0	0	0	0	0	0	0	0	0	0	0	0	0	0	0	0	0	0	0	0	0	0	0	0	0	0	0	0	0	0	0	0	0	0	0	0	0	0	0	0	0	0	0	0	0	0	0	0	0	0	0	0	0	0	0	0	0	0	0	0	0	0	0	0	1.59	0	0	0	0	0	0	7.28	0	0	0	0	0	0	0	0	0	0	0	0	0	0	0	0	0	0	0	0	0	0	0	0	0	0	0	0	0	0	0	0	0	0	0	0	-2	0	0	0	0	0	0	0	0	0	0	0	0	0	0	0	0	0	-2	0	0	0	0	0	0	0	0	0	0	0	0	0	0	0	0	0	0	0	0	0	0	0	0	0	0	0	0	0	0	0	0	0	0	0	0	0	0	0	0	-1	0	0	0	0	0	0	0	0	0	0	0	0	0	0	0	0	0	0	0	0	0	-1	0	0	0	0	0	0	0	0	0	0	0	0	0	0	0	0	0	0	0	0	0	0	0	0	0	0	0	0	0	0	0	0	0	0	0	0	0	0	0	0	0	0	0	0	0	0	0	0	0	0	0	0	0	0	0	0	0	0	0	0	0	0	0	0	0	0	0	0	0	0	0	0	0	0	0	0	0	1	0	0	0	0	0	0	0	0	0	0	0	0	0	0	0	0	0	0	0	0	0	0	0	0	0	0	0	0	-2.34	-5.15	0.859999999999999	1.15	-0.58	-5.15	4	-5.15	2.21	-0.58	-0.869999999999999	0.93	-2.83	-0.58	-5.15	-5.15	-1.6	-5	-5.15	-0.58	-1.83	-2.55	-5.15	4	-0.58	-4.83	2.21	-0.0900000000000003	1.55	0.41	-2.33	-0.809999999999999	-0.58	-1.39	-5.03	3.99	-2.2	-0.4	-2.08	-3.87	-0.38	1.06	-2.87	-0.58	2.84	-2.46	-1.05	-2.19	1.32	-0.14	2.16	1.47	-1.35	1.6	-0.57	2.87	-1.65	-2.17	5.57	-1.37	-0.58	-0.0800000000000001	-0.570000000000001	-0.0200000000000005	-0.81	-3.66	-1.79	-1.53	3.67000000000001	1.17	-0.579999999999998	-0.929999999999999	-2.37	4	-1.73	4.06	-1.95	-1.65	5.63	6.33	-1.74	3.11	-1.04	-1.2	-0.579999999999998	6.32	-4.96	-0.579999999999998	-0.57	7.97	-2.33	-0.390000000000001	3.72	1.44	2.07	-7.48	-7.22	4.52	-0.54	-0.579999999999999	-3.75	-2.12	0.649999999999999	-4.85	3.81	-7.18	-0.640000000000001	0.99	0.089999999999999	-0.59	-1.48	1.23	-1.67	-1.05	1.42	0.890000000000001	-1.28	-0.25	-1.8	-1.37	0.73	-1.78	0.39	-0.0499999999999992	-0.579999999999998	-7.26	0.0699999999999994	0.75	1.92	-0.359999999999999	0.699999999999999	0.120000000000001	0.34	3.66	-3.03	-1.38	-7.48	2.74	-0.110000000000001	3.2	-0.57	-0.92	3.99	-0.18	-0.31	-0.53	-3.19	-3.01	3.15	-0.58	-2.72	0.899999999999999	2	-2.17	-0.62	2.45	-0.130000000000001	-0.04	1.84	-2.19	-0.98	-0.460000000000001	-3.7	-3.4	2.62	2.36	-1.83	0.81	-1.04	1.45	-1.44	0.2	-5.15	-5.15	-3.36	-0.85	1.2	-1.77	-1.34	-0.93	-1.27	0.61	0.129999999999999	-1.97	0.42	-2.38	-4.31	-5.13	-2.13	-1.68	2.37	-3.46	-0.58	-1.13	-2.02	-2.19	-0.211666666666666	-2.495	0.51	-0.264	0.227142857142857	-0.578571428571427	-0.576666666666666	-1.88	-0.527	-0.334285714285715	-1.30714285714286	1.06375	-1.43125	-1.16857142857143	-0.676666666666666	-1.99571428571429	-2.32	-3.8	-3.18142857142857	-0.578571428571429	-0.786666666666667	-0.963750000000001	0.111428571428571	-0.113333333333333	-0.58	-0.998571428571429	-0.133	-0.738571428571428	0.07125	1.55375	-3.82166666666667	0.148888888888889	-0.855882352941176	-0.677692307692308	-1.41555555555555	0.177500000000002	-1.21928571428572	0.23	-1.15444444444445	-2.1575	-0.5	-0.997777777777774	0.69857142857143	-3.03230769230769	-0.00583333333333336	-1.56	-0.448333333333331	-0.110833333333334	-0.385	0.00250000000000039	0.19	0.0150000000000006	-0.72125	-0.418749999999999	0.306000000000001	0.0566666666666666	-1.08111111111111	-1.15466666666666	0.224999999999998	0.731111111111112	-1.10142857142857	-0.226153846153846	-1.19857142857143	-0.84375	1.08454545454546	-1.104	0.318	-2.083	2.6625	1.09909090909091	-0.537142857142861	-0.726666666666667	-2.04	-0.411250000000001	0.134	1.98277777777778	-0.126249999999999	-1.48166666666667	1.42375	-0.485714285714286	-0.638333333333335	0.459	-0.38875	-3.35125	0.584666666666671	2.35166666666667	-1.19857142857143	1.278	-0.571666666666667	1.04636363636364	0.422142857142855	-0.409999999999997	0.645	-0.677500000000002	-0.8725	-2.20294117647059	-1.216	0.662500000000001	-0.987500000000001	-0.983750000000001	-0.897777777777778	-1.60666666666667	-0.274374999999999	-2.10818181818182	1.62	0.216666666666669	-0.744166666666667	-0.689230769230769	0.0430000000000001	-0.624705882352941	-1.33818181818182	0.303	-0.621250000000002	-0.010625000000001	-0.0379999999999994	0.494285714285715	-1.05571428571428	-1.305	-1.594375	-2.43692307692308	0.360000000000001	-1.114	-0.571428571428572	-1.67636363636364	-1.15181818181818	-3.17176470588235	0.0599999999999987	-1.08	-0.0890909090909098	0.983333333333331	3.85941176470588	1.23272727272727	-2.17444444444444	-1.63454545454546	-1.15416666666667	1.52272727272727	-1.113	0.238	0.908999999999999	-0.318181818181817	-0.195714285714286	-1.35714285714286	-0.315555555555557	-0.741111111111111	-0.687272727272726	0.0649999999999977	-1.366	0.363333333333332	-1.04	-0.00375000000000014	-1.375	-1.25375	1.18181818181818	-2.01888888888889	-0.341111111111111	0.350000000000001	-0.49375	-1.327	-0.144	0.327999999999999	-2.502	-1.15166666666667	-2.22666666666667	-1.49066666666667	-0.778500000000001	-1.07	-1.41846153846154	-1.3875	0.125555555555556	0.00818181818181962	-1.37888888888889	-0.0166666666666657	-2.06	-2.23	-1.31090909090909	1.237	0.863333333333333	-0.312222222222223	1.24769230769231	-0.91	-2.3875	-0.232666666666667	0.893333333333334	-0.735555555555555	0.778823529411763	-1.27	-1.254	-1.38	-1.778	-0.0478947368421032	-1.226	-0.833636363636364	-1.35277777777778	-0.49	-0.406875000000001	-0.347619047619047	-2.18	-5.15	4	0.71	-1.61	-0.44	-0.57	-0.58	2.17	2.67	3.61	-0.42	-5.15	-3.11	-1.88	-0.58	-5.15	-1.7	-0.58	4	-5.15	-5.15	-4.57	-0.580000000000001	-5.15	1.42	2.19	-2.54	-5.15	0.87	2.41	-3.99	1.86	-1.57	-1.46	-0.43	-5.15	-0.399999999999999	-1.35	2.16	1.62	-1.99	-4.96	4	-0.58	-1.95	-5.12	-2.54	2.55	-5.15	-0.39	1.29	-1.58	3.44	0	0.75	-0.429999999999999	-2.62	-0.689999999999994	-6.05	-4.96	0.4	3.81	-3.41	3.45	1.22	0.83	0	0.34	4.16	-0.579999999999998	1.83	-1.44	4	-0.48	-1.07	-1.6	0.59	6.12	-0.579999999999999	4.02	2.18	6.33	-0.579999999999999	-1.52	6.32	-0.58	-0.579999999999998	-0.0800000000000005	-0.78	-1.48	-5	-1.02	6.33	3.94	-6.45000000000001	-1.36	2.15	-7.48	-2.92	0.509999999999999	1.75	-0.510000000000002	-2.62	-0.569999999999997	6.27	-1.07	-0.55	-0.0899999999999999	-1.12	-1.62	-1.6	-0.0100000000000002	1.44	-0.62	-1.66	-1.17	1.1	0.609999999999999	-0.0300000000000002	-2.44	-0.71	2.53	1.26	-7.48	-5.88	0.590000000000002	2.94	-3.11	-0.150000000000002	5.72	1.21	2.8	3.4	-0.579999999999999	-2.01	-4.16	-1.39	-4.15	-0.0600000000000005	-3.38	-4.69	3.73	-0.0299999999999998	-2.96	-0.58	-3.38	-0.23	1.43	-5.02	0.0199999999999996	0.79	-0.999999999999999	1.54	-3.17	0.21	0.649999999999999	-0.64	1.83	2.24	-2.17	-2.84	0.13	-3.07	1.09	-1.2	-1.66	-11.32	0.33	-0.080000000000001	-0.58	-3.68	-1.76	-1.87	1.83	0.89	-0.33	0.34	0.27	-3.02	-1.27	2.62	-0.450000000000002	3.91	-0.15	-3.29	0.96	2.42	-1.45	-3.85	-0.819999999999999	0.0299999999999994	-0.52	-0.209999999999999	-0.460000000000001	-2.71	0.316666666666666	-1.89	-1.055	0.303999999999999	0.894285714285713	1.77	0.946666666666667	-0.381666666666667	-0.3395	0.620000000000001	2.38285714285714	0.282499999999999	-2.83625	-0.800000000000001	-0.724444444444444	-0.87	-2.948	-3.62	-0.494285714285715	0.979999999999999	-1.82166666666667	-1.5725	-2.96285714285714	-0.210000000000001	-2.678	-0.0571428571428569	-0.0380000000000003	-1.40285714285714	-0.6525	0.678749999999999	0.635	0.0011111111111104	-0.521764705882351	-0.563076923076922	-0.113333333333333	-0.4825	-1.09071428571429	-0.63125	1.08333333333333	0.110833333333334	-0.265000000000001	-0.342222222222222	-0.450714285714284	-1.22384615384615	-0.634166666666667	-1.32	-1.3725	-0.226666666666667	-0.329000000000001	-2.56	-0.37	0.166250000000002	-1.96125	1.26	1.18	0.101111111111109	0.326666666666667	-1.05066666666667	2.89416666666667	-3.73333333333333	-1.92571428571429	-0.286153846153846	-0.572857142857142	-0.805	1.92181818181818	0.0860000000000003	-0.201000000000001	-1.34244444444444	2.24416666666667	0.829999999999998	0.387857142857143	0.0226666666666659	0.649999999999999	0.0837500000000002	-1.831	-0.689444444444444	-1.4225	-1.34388888888889	1.58875	-0.525714285714285	1.86	1.558	0.68125	-2.69375	-0.0973333333333386	2.35166666666667	1.30571428571429	-1.734	-0.0216666666666665	-0.360909090909091	-0.54857142857143	0.379000000000001	0.746	0.18	1.38375	-1.39	-0.972666666666665	1.715	-0.998750000000001	-2.48375	0.784444444444444	-0.255000000000001	1.345625	-1.76090909090909	0.158333333333335	0.144166666666667	-1.15	-1.21846153846154	0.178	-0.948235294117648	-0.187272727272727	-1.603	-0.958749999999998	0.185625000000002	-0.65	0.411428571428572	-1.63428571428571	-1.15875	-1.0875	0.67	0.235999999999999	-1.022	-0.17	-1.01454545454545	1.78818181818182	-3.27882352941176	-1.41066666666667	0.288	-0.173636363636366	2.19222222222222	1.56411764705882	3.03818181818182	-1.17	0.494545454545452	-0.445833333333333	-0.643636363636364	-0.687000000000001	-0.898	0.931000000000001	0.123636363636364	-2.73857142857143	-0.668571428571429	-0.396666666666668	-0.575555555555556	-1.12272727272727	-1.50142857142857	-1.652	-0.997777777777777	-1.12428571428571	-2.4475	-1.07125	-0.96	1.25181818181818	0.35	-1.25111111111111	-0.868461538461538	0.3325	-0.782999999999999	0.247	0.286999999999999	-3.185	-2.11	1.155	-1.828	-0.9015	-0.945999999999998	-1.91230769230769	-2.39196428571429	-1.04222222222222	0.149090909090908	-1.39722222222222	-0.108888888888888	-0.00636363636363591	-0.0209090909090932	1.31909090909091	1.581	0.859999999999999	-0.331111111111111	0.973846153846154	-1.49285714285714	-2.3875	0.439333333333334	0.925000000000001	0.357777777777777	0.237058823529411	-2.31	-0.174999999999999	1.05125	-1.786	0.119473684210526	-0.887	-0.210909090909093	-1.36833333333333	0.374545454545455	0.00187500000000007	-0.458571428571428	-2.34	-5.15	4	0.71	-1.61	-0.44	-0.569999999999999	-5.02	2.21	1.27	3.61	0.93	-4.65	-3.11	-1.88	-5.15	-2.4	-1.7	-2.32	1.17	-2.41	-3.13	-5.15	4	-4.94	-4.57	2.21	-2.54	1.55	0.87	2.41	-3.99	1.04	-1.57	-1.63	-0.43	-2.2	-0.399999999999999	-1.35	2.16	-0.38	-0.0399999999999991	-4.96	4	2.5	-2.46	-5.12	-2.19	1.32	-1.43	2.16	1.29	-1.58	3.44	0	1.79	-1.65	-2.17	4.46000000000001	-1.37	-4.96	-0.0800000000000001	-0.570000000000001	-0.0200000000000005	-0.81	0.74	-0.589999999999999	-1.02	0.34	3.09	-0.579999999999998	1.83	-1.44	4	-1.73	4.06	-1.6	0.59	6.12	5.96	4.02	2.18	5.42	-0.579999999999999	-0.579999999999998	6.32	-0.58	-0.579999999999998	-0.0800000000000005	4.05	-2.33	-0.390000000000001	3.72	6.33	2.07	-6.45000000000001	-7.22	4.52	-1.38	-1.14	-3.75	1.75	0.649999999999999	-2.62	3.81	3.05	-1.07	-0.55	-0.0899999999999999	-0.59	-1.48	-1.02	-0.0100000000000002	1.44	-0.22	-0.17	-1.2	1.1	0.609999999999999	-0.0300000000000002	-2.44	-0.920000000000001	2.26	1.26	-5.42	-5.88	0.0699999999999994	0.859999999999999	1.92	-0.150000000000002	0.699999999999999	1.21	0.34	3.66	-0.579999999999999	-1.38	-4.16	-0.490000000000001	-2.65	-6.66133814775094e-16	-0.57	-1.32	3.73	-0.0299999999999998	-0.31	-0.53	-3.29	-3.01	3.15	-1.77	-0.510000000000001	0.899999999999999	2	1.54	-0.720000000000001	0.21	-0.130000000000001	-0.64	1.84	1.52	-0.98	-0.460000000000001	0.13	-3.07	2.62	2.36	-1.66	-3.91	-1.04	-0.080000000000001	-1.44	-3.68	-5.01	-5.15	0.220000000000001	-0.750000000000001	1.2	0.34	0.27	-0.93	-1.27	1.8	-0.450000000000002	3.27	0.42	-2.38	-1.06	-1.47	-1.45	-1.68	2.37	-3.46	-0.58	-1.13	-2.02	-2.27	0.0525000000000002	-2.1925	-0.272499999999999	0.0199999999999996	0.560714285714285	0.595714285714285	0.185	-1.13083333333333	-0.43325	0.142857142857144	0.537857142857142	0.673125000000001	-2.13375	-0.984285714285715	-0.700555555555555	-1.43285714285714	-2.634	-3.71	-1.83785714285714	0.200714285714286	-1.30416666666667	-1.268125	-1.42571428571429	-0.161666666666667	-1.629	-0.527857142857142	-0.0855000000000006	-1.07071428571429	-0.290625	1.11625	-1.59333333333333	0.0749999999999993	-0.688823529411764	-0.620384615384616	-0.764444444444445	-0.1525	-1.155	-0.200624999999999	-0.0355555555555558	-1.02333333333333	-0.3825	-0.669999999999998	0.123928571428571	-2.12807692307692	-0.32	-1.44	-0.910416666666666	-0.168750000000001	-0.356999999999999	-1.27875	-0.0899999999999999	0.0906250000000011	-1.34125	0.420624999999999	0.743	0.0788888888888888	-0.377222222222223	-1.10266666666666	1.55958333333334	-1.50111111111111	-1.51357142857143	-0.256153846153847	-0.885714285714286	-0.824375	1.50318181818182	-0.509	0.0585000000000004	-1.78413157894737	2.45333333333334	0.964545454545455	-0.0746428571428623	-0.352	-0.694999999999999	-0.163749999999999	-0.8485	0.646666666666665	-0.774374999999999	-1.41277777777778	1.50625	-0.505714285714285	0.610833333333332	1.0085	0.14625	-3.0225	0.24366666666667	2.35166666666667	0.0535714285714288	-0.227999999999994	-0.296666666666667	0.352316017316017	-0.0632142857142863	-0.0154999999999994	0.695499999999999	-0.248750000000001	0.255625	-1.79647058823529	-1.09433333333333	1.18875	-0.993125000000001	-1.73375	-0.0566666666666666	-0.930833333333334	0.535625000000003	-1.93454545454545	0.889166666666668	0.180416666666666	-0.947083333333333	-0.953846153846154	0.1105	-0.786470588235294	-0.762727272727273	-0.65	-0.790000000000001	0.0875000000000021	-0.344	0.452857142857142	-1.345	-1.231875	-1.3409375	-0.883461538461539	0.298	-1.068	-0.370714285714286	-1.34545454545455	0.31818181818182	-3.22529411764706	-0.675333333333334	-0.395999999999997	-0.131363636363634	1.58777777777778	2.71176470588235	2.13545454545455	-1.67222222222222	-0.57	-0.800000000000001	0.439545454545453	-0.899999999999999	-0.33	0.920000000000002	-0.0972727272727276	-1.46714285714286	-1.01285714285714	-0.356111111111112	-0.658333333333333	-0.904999999999999	-0.718214285714286	-1.509	-0.317222222222222	-1.08214285714286	-1.225625	-1.223125	-1.106875	1.21681818181818	-0.834444444444444	-0.796111111111109	-0.259230769230768	-0.0806249999999995	-1.055	0.051499999999999	0.307499999999999	-2.80555555555556	-1.63083333333333	-0.535833333333334	-1.65933333333333	-0.84	-1.008	-1.66538461538462	-1.83333333333333	-0.458333333333334	0.0786363636363632	-1.38805555555555	-0.0627777777777787	-1.03318181818182	-1.12545454545455	0.00409090909090892	1.409	0.861666666666667	-0.321666666666667	1.11076923076923	-1.20142857142857	-2.3875	0.103333333333333	0.909166666666666	-0.18888888888889	0.507941176470588	-1.79	-0.714499999999999	-0.164375	-1.782	0.0357894736842077	-1.0565	-0.522272727272728	-1.36055555555556	-0.0577272727272735	-0.202500000000001	-0.403095238095238
chrI_202633_G_A_+	YAR050W_chrI_202633_G_A_72_2	FALSE	0.0454398482821899	UpStream	TRUE	TRUE	FALSE	FALSE	FALSE	FALSE	FALSE	NA	-0.519230092714271	1	73	1	0	1	0	-1	0	0	0	0.427631578947368	0.984848484848485	1.33391695954338	NA	NA	3	594	182	47	770	NA	0	NA	NA	0	0	0	0	0	0	0	0	0	0	0	0	0	0	0	0	0	0	0	0	0	0	0	0	0	0	0	0	0	0	0	0	0	0	0	0	0	0	0	0	0	0	0	0	0	0	0	0	0	0	0	0	0	0	0	0	0	0	0	0	0	0	0	0	0	0	0	-8.28	0	0	0	0	0	0	0	0	0	0	0	0	0	0	0	0	0	0	0	0	0	0	0	0	0	0	0	0	0	0	0	0	0	0	0	0	0	0	0	0	0	0	0	0	0	0	0	0	0	0	0	0	0	0	0	0	0	0	0	0	0	0	0	0	0	0	0	0	0	0	0	0	0	0	0	0	0	0	0	0	0	0	0	0	0	0	0	0	0	0	0	0	0	0	0	0	0	0	0	0	0	0	0	0	0	0	0	0	0	0	0	0	0	0	0	0	0	0	0	0	0	0	0	0	0	0	0	0	0	0	0	0	0	0	0	0	0	0	0	0	0	0	0	0	0	0	0	0	0	0	0	0	0	0	0	0	0	0	0	0	0	0	0	0	0	0	0	0	0	0	0	0	0	0	0	0	0	0	0	0	0	0	0	0	0	0	0	0	0	0	0	0	0	0	0	-8.28	0	0	0	0	0	0	0	0	0	0	0	0	0	0	0	0	0	0	0	0	0	0	0	0	0	0	0	0	0	0	0	0	0	0	0	0	0	0	0	0	0	0	0	0	0	0	0	0	0	0	0	0	0	0	0	0	0	0	0	0	0	0	0	0	0	0	0	0	0	0	0	0	0	0	0	0	0	0	0	0	0	0	0	0	0	0	0	0	0	0	0	0	0	0	0	0	0	0	0	0	0	0	0	0	0	0	0	0	0	0	0	0	0	0	0	0	0	0	0	0	0	0	0	0	0	0	0	0	0	0	0	0	0	0	0	0	0	0	0	0	0	0	0	0	0	0	0	0	0	0	0	0	0	0	0	0	0	0	0	0	0	0	0	0	0	0	0	0	0	0	0	0	0	0	0	0	0	0	0	0	0	0	0	0	0	0	0	0	0	0	0	0	0	0	0	-1	0	0	0	0	0	0	0	0	0	0	0	0	0	0	0	0	0	0	0	0	0	0	0	0	0	0	0	0	0	0	0	0	0	0	0	0	0	0	0	0	0	0	0	0	0	0	0	0	0	0	0	0	0	0	0	0	0	0	0	0	0	0	0	0	0	0	0	0	0	0	0	0	0	0	0	0	0	0	0	0	0	0	0	0	0	0	0	0	0	0	0	0	0	0	0	0	0	0	0	0	0	0	0	0	0	0	0	0	0	0	0	0	0	0	0	0	0	0	0	0	0	0	0	0	0	0	0	0	0	0	0	0	0	0	0	0	0	0	0	0	0	0	0	0	0	0	0	0	0	0	0	0	0	0	0	0	0	0	0	0	0	0	0	0	0	0	0	0	0	0	0	0	0	0	0	0	0	0	0	0	0	0	0	0	0	0	0	0	0	0	0	0	0	0	0	0	0	0	0	0	0	0	0	0	0	0	0	0	0	0	0	0	0	0	0	0	0	-2.08	0	0	0	0	0	0	0	0	0	0	0	0	0	0	0	0	0	0	0	0	0	0	0	0	0	0	0	0	0	0	0	0	0	0	0	0	0	0	0	0	0	0	0	0	0	0	0	0	0	0	0	0	0	0	0	0	0	0	0	0	0	0	0	0	0	0	0	0	0	0	0	0	0	0	0	0	0	0	0	0	0	0	0	0	0	0	0	0	0	0	0	0	0	0	0	0	0	0	0	0	0	0	0	0	0	0	0	0	0	0	0	0	0	0	0	0	0	0	0	0	0	0	0	0	0	0	0	0	0	0	0	0	0	0	0	0	0	0	0	0	0	0	0	0	0	0	0	0	0	0	0	0	0	0	0	0	0	0	0	0	0	0	0	0	0	0	0	0	0	0	0	0	0	0	0	0	0	0	0	0	0	0	0	0	0	0	0	0	0	0	0	0	0	0	0	-2.08	0	0	0	0	0	0	0	0	0	0	0	0	0	0	0	0	0	0	0	0	0	0	0	0	0	0	0	0	0	0	0	0	0	0	0	0	0	0	0	0	0	0	0	0	0	0	0	0	0	0	0	0	0	0	0	0	0	0	0	0	0	0	0	0	0	0	0	0	0	0	0	0	0	0	0	0	0	0	0	0	0	0	0	0	0	0	0	0	0	0	0	0	0	0	0	0	0	0	0	0	0	0	0	0	0	0	0	0	0	0	0	0	0	0	0	0	0	0	0	0	0	0	0	0	0	0	0	0	0	0	0	0	0	0	0	0	0	0	0	0	0	0	0	0	0	0	0	0	0	0	0	0	0	0	0	0	0	0	0	0	0	0	0	0	0	0	0	0	0	0	0	0	0	0	0	0	0	0	0	0	0	0	0	0	0	0	0	0	0	0	0	0	0	0	0	0	0	0	0	0	0	0	0	0	0	0	0	0	0	0	0	0	0	0	0	0	0	0	0	0	0	0	0	0	0	0	0	0	0	0	0	0	0	0	0	0	0	0	0	0	0	0	0	0	0	0	0	0	0	0	0	0	0	0	0	0	0	0	0	0	0	0	0	0	0	0	0	0	0	0	0	0	0	0	0	0	0	0	0	0	0	0	0	0	0	0	0	0	0	0	0	0	0	0	0	0	0	0	0	0	0	0	0	0	0	0	0	0	0	0	0	0	0	0	0	0	0	0	0	0	0	0	0	0	0	0	0	0	0	0	0	0	0	0	0	0	0	0	0	0	0	0	0	0	0	0	0	0	0	0	0	0	0	0	0	0	0	0	0	0	0	0	0	0	0	0	0	0	0	-8.28	0	0	0	0	0	0	0	0	0	0	0	0	0	0	0	0	0	0	0	0	0	-2.08	0	0	0	0	0	0	0	0	0	0	0	0	0	0	0	0	0	0	0	0	0	0	0	0	0	0	0	0	0	0	0	0	0	0	0	0	0	0	0	0	0	0	0	0	0	0	0	0	0	0	0	0	0	0	0	0	0	0	0	0	0	0	0	0	0	0	0	0	0	0	0	0	0	0	0	0	0	0	0	0	0	0	0	0	0	0	0	0	0	0	0	0	0	0	0	0	0	0	0	0	0	0	0	0	0	0	0	0	0	0	0	0	0	0	0	0	0	0	0	0	0	0	0	0	0	0	0	0	0	0	0	0	0	0	0	0	0	0	0	0	0	0	0	0	0	0	0	0	0	0	0	0	0	0	0	0	0	0	0	0	0	0	0	0	0	0	0	0	0	0	0	0	0	-8.28	0	0	0	0	0	0	0	0	0	0	0	0	0	0	0	0	0	0	0	0	0	-2.08	0	0	0	0	0	0	0	0	0	0	0	0	0	0	0	0	0	0	0	0	0	0	0	0	0	0	0	0	0	0	0	0	0	0	0	0	0	0	0	0	0	0	0	0	0	0	0	0	0	0	0	0	0	0	0	0	0	0	0	0	0	0	0	0	0	0	0	0	0	0	0	0	0	0	0	0	0	0	0	0	0	0	0	0	0	0	0	0	0	0	0	0	0	0	0	0	0	0	0	0	0	0	0	0	0	0	0	0	0	0	0	0	0	0	0	0	0	0	0	0	0	0	0	0	0	0	0	0	0	0	0	0	0	0	0	0	0	0	0	0	0	0	0	0	0	0	0	0	0	0	0	0	0	0	0	0	0	0	0	0	0	0	0	0	0	0	0	0	0	0	0	0	0	-1	0	0	0	0	0	0	0	0	0	0	0	0	0	0	0	0	0	0	0	0	0	0	0	0	0	0	0	0	0	0	0	0	0	0	0	0	0	0	0	0	0	0	0	0	0	0	0	0	0	0	0	0	0	0	0	0	0	0	0	0	0	0	0	0	0	0	0	0	0	0	0	0	0	0	0	0	0	0	0	0	0	0	0	0	0	0	0	0	0	0	0	0	0	0	0	0	0	0	0	0	0	0	0	0	0	0	0	0	0	0	0	0	0	0	0	0	0	0	0	0	0	0	0	0	0	0	0	0	0.93	-0.44	-1.67	-0.0999999999999996	3.05	4	4	0.609999999999999	-0.72	2.67	3.61	-0.370000000000002	-5.15	-2.92	4	1.03	-5.15	-5.08	-0.58	4	-5.15	-5.15	-2.53	4	-5.15	-0.58	-2.42	-3.58	-2.64	-0.58	-0.409999999999999	-3.99	-2.07	3.35	4	-0.580000000000002	-5.14	-3.05	3.73	-0.8	-3.35	-1.83	2.98	1.08	-1.39	2.26	0.81	1.2	-4.81	-5.15	1.48	3.01	1.03	3.98	0	2.04	-2.05	-7.48	5.64	-1.75	-4.96	3.89	-0.57	-1.87	0.52	-0.58	1.2	2.57	0.4	0.710000000000003	-0.580000000000002	2.38	2.99	-0.58	-2.4	0.950000000000003	3.83	-4.16	2.26	-2.62	4.43	5.72	3.14	-6.17	-5.06	-5.7	-0.58	-7.48	3.81	0.379999999999999	-0.56	1.86	-0.52	-0.930000000000001	2.47	-0.579999999999998	-0.700000000000006	1.78	0.8	-2.89	0.73	-0.720000000000001	4.95	-7.48	3.24	-0.48	-0.5	-2.32	1.35	-0.0799999999999992	1.86	-3.11	2.38	2.21	0.94	3.03	-3.77	1.87	0.44	0.87	-2.71	0.34	-0.97	-2.41	0.120000000000001	-6.33	-2.94	2.94	0.180000000000001	6.33	2.3	3.8	-0.579999999999998	2.16	-2.3	-0.579999999999998	6.33	0.0599999999999998	4.3	1.42	-3.4	3.24	1.34	0.7	-1.34	-0.82	1.74	-2.39	1.43	-3.1	0.9	-0.47	-0.569999999999999	1.97	0.3	-3.15	3.3	2.48	2.24	-0.23	-4.96	-2.14	-0.58	-0.260000000000001	1.26	-2.3	-1	-3.75	-0.58	-1.33	-0.58	-4.55	1.71	1.3	2.2	1	-0.33	0.34	-1.51	1.85	-5.15	-1.21	-0.13	-0.00999999999999801	-2.28	-4.22	-1.95	0.300000000000001	-0.87	-5.12	-1.33	-1.36	-0.580000000000001	0.390000000000001	-0.579999999999997	-0.13	0.316666666666668	-1.89	-1.055	0.304	0.894285714285713	1.77	0.946666666666667	-0.381666666666667	-1.904	0.620000000000001	2.38285714285714	0.282500000000001	-2.83625	-0.800000000000002	-0.724444444444444	-0.87	-2.948	-3.62	-0.494285714285715	0.979999999999999	-1.82166666666667	-1.5725	-2.96285714285714	-0.209999999999999	-2.678	-0.0571428571428569	-2.11833333333333	-1.40285714285714	-0.6525	0.678750000000001	0.635	0.00111111111110951	-0.521764705882354	-0.563076923076924	-0.113333333333333	-0.482500000000002	-1.09071428571429	-0.63125	1.08333333333333	0.110833333333334	-0.264999999999999	-0.342222222222222	-0.450714285714287	-1.22384615384616	-0.634166666666665	-1.32	-1.3725	-0.226666666666667	-0.328999999999999	-2.56	-0.37	0.16625	-1.96125	1.26	1.18	0.101111111111111	0.326666666666666	-1.05066666666666	2.89416666666667	-3.73333333333333	-1.92571428571429	-0.286153846153846	-0.572857142857142	-0.805	1.92181818181818	0.0860000000000003	-0.201000000000001	-1.41244444444444	2.24416666666667	0.829999999999998	0.387857142857143	0.0226666666666695	0.649999999999999	0.0837500000000002	-1.831	-0.689444444444444	-1.4225	-1.34388888888889	1.58875	-0.525714285714285	1.86	1.558	0.68125	-2.69375	-0.0973333333333386	2.35166666666666	1.30571428571429	-1.734	-0.0216666666666647	-0.36090909090909	-0.548571428571428	0.378999999999998	0.746	0.18	1.38375	-1.39	-0.972666666666665	1.715	-0.998750000000001	-2.48375	0.784444444444444	-0.255000000000001	1.345625	-1.76090909090909	0.158333333333333	0.144166666666671	-1.15	-1.21846153846154	0.178	-0.948235294117647	-0.187272727272727	-1.603	-0.95875	0.185624999999998	-0.65	0.411428571428571	-1.63428571428571	-1.15875	-1.0875	0.67	0.236000000000001	-1.022	-0.17	-1.01454545454546	1.78818181818182	-3.27882352941176	-1.41066666666667	0.288	-0.173636363636362	2.19222222222222	1.56411764705883	3.03818181818182	-1.17	0.494545454545452	-0.445833333333333	-0.643636363636364	-0.686999999999998	-0.898	0.931000000000001	0.123636363636363	-2.73857142857143	-0.668571428571429	-0.396666666666667	-0.575555555555557	-1.12272727272727	-1.50142857142857	-1.652	-0.997777777777777	-1.12428571428571	-2.4475	-1.07125	-0.960000000000001	1.25181818181818	0.35	-1.25111111111111	-0.868461538461538	0.332500000000001	-0.783	0.247	0.286999999999999	-2.23	-2.11	1.155	-1.828	-0.9015	-0.946	-1.91230769230769	-0.0587499999999999	-1.04222222222222	0.149090909090908	-1.39722222222222	-0.108888888888892	-0.00636363636363768	-0.0209090909090914	1.31909090909091	1.581	0.86	-0.331111111111111	0.973846153846154	-1.49285714285714	-2.3875	0.439333333333332	0.925000000000001	0.357777777777779	0.237058823529411	-2.31	-0.174999999999999	1.05125	-1.786	0.119473684210526	-0.887	-0.210909090909091	-1.36833333333333	0.374545454545455	0.00187500000000007	-0.458571428571429	-0.569999999999999	-1.49	4	-1.03	-0.58	-0.58	0.00999999999999979	-4.03	-1.61	-0.460000000000001	-2.19	4	-1.83	-5.15	-0.58	-3.5	-3.06	-5.08	-5.15	-0.58	-1.24	-1.63	1.46	1.06	-0.58	-2.83	-3.4	-4.78	-3.84	0.710000000000003	-1.75	-1.36	-0.529999999999999	3.91	-3.01	4	-5.15	2.45	-3.29	-5.06	0.14	-1.81	-0.019999999999996	-0.58	-1.72	-0.58	-1.52	0.16	-0.58	2.48	2.16	0.19	-0.550000000000001	-1.96	-0.57	-0.17	-0.75	-1.26	-0.579999999999998	4.64	-0.569999999999999	2.5	-0.57	-0.67	3.97	-2.77	0.24	-2.64	5.72	0.310000000000002	-1.03000000000001	-0.19	-0.399999999999999	2.2	-0.0899999999999999	0.24	4.22	-0.0800000000000001	4.13	-2.94	6.16	-1.32	-0.990000000000001	-7.22	3.92	-5.7	-4.96	6.33	-0.57	-4.57	-0.81	-6.61	-0.479999999999999	2.06	-3.42	-7.48	-6.52	-0.579999999999998	-0.680000000000001	-7.48	-5.61	-4.64	-1.13	-5.5	0.58	3.39	-0.94	-1.83	1.74	-0.380000000000001	-1.75	0.32	1.09	0.44	1.55	1.82	-0.100000000000001	0.979999999999999	-0.249999999999999	-4.63	-0.859999999999999	-0.750000000000001	0.0699999999999996	-0.199999999999999	-1.83	-6.13	-0.950000000000001	-0.92	4.45	6.33	0.120000000000001	0.800000000000001	0.810000000000001	-0.539999999999999	-1.98	0.43	-0.579999999999998	0.1	0.680000000000001	1.2	1.83	-0.569999999999999	2.55	0.459999999999999	0.759999999999999	-0.579999999999998	1.41	-1.4	2	4	0.939999999999998	-4.25	-0.629999999999997	-2.81	2.98	0.59	-1.78	1.46	0.34	1.05	-4.52	-0.93	-2.91	1.57	-0.23	-0.960000000000001	-1.41	-1.97	0.37	-1.89	-0.58	3.27	-5.15	-5.15	0.909999999999998	-1.03	0.74	-0.0399999999999995	-0.62	1.36	-5.15	0.3	-0.31	-1.31	-4.37	-1.3	-4.83	0.52	-0.87	-5.15	-0.969999999999999	-2.41	-0.58	-0.579999999999998	-0.53	-0.43	-0.211666666666666	-2.495	0.51	-0.264	0.227142857142857	-0.578571428571427	-0.576666666666666	-1.88	-2.602	-0.334285714285715	-1.30714285714286	1.06375	-1.43125	-1.16857142857143	-0.676666666666666	-1.99571428571429	-2.32	-3.8	-3.18142857142857	-0.578571428571429	-0.786666666666666	-0.963750000000001	0.111428571428572	-0.113333333333333	-0.58	-0.998571428571429	-2.04333333333333	-0.738571428571428	0.0712499999999991	1.55375	-3.82166666666667	0.148888888888887	-0.855882352941176	-0.677692307692308	-1.41555555555555	0.1775	-1.21928571428571	0.23	-1.15444444444444	-2.1575	-0.500000000000002	-0.997777777777777	0.698571428571427	-3.03230769230769	-0.00583333333333336	-1.56	-0.448333333333334	-0.110833333333334	-0.385000000000002	0.00250000000000039	0.19	0.0150000000000006	-0.72125	-0.418749999999999	0.305999999999999	0.0566666666666666	-1.08111111111111	-1.15466666666666	0.225000000000001	0.731111111111112	-1.10142857142857	-0.226153846153846	-1.19857142857143	-0.843750000000001	1.08454545454546	-1.104	0.318	-2.083	2.6625	1.09909090909091	-0.537142857142854	-0.726666666666667	-2.04	-0.411249999999999	0.134	1.98277777777778	-0.126249999999999	-1.48166666666667	1.42375	-0.485714285714286	-0.638333333333332	0.459	-0.38875	-3.35125	0.584666666666671	2.35166666666667	-1.19857142857143	1.278	-0.571666666666667	-0.906000000000002	0.422142857142857	-0.41	0.645	-0.677499999999998	-0.872499999999999	-2.20294117647059	-1.216	0.662500000000001	-0.987500000000001	-0.983749999999999	-0.897777777777778	-1.60666666666667	-0.274374999999999	-2.10818181818182	1.62	0.216666666666665	-0.744166666666667	-0.689230769230769	0.0430000000000001	-0.624705882352941	-1.33818181818182	0.303	-0.62125	-0.010625000000001	-0.0379999999999994	0.494285714285714	-1.05571428571429	-1.305	-1.594375	-2.43692307692308	0.359999999999999	-1.114	-0.571428571428572	-1.67636363636364	-1.15181818181819	-3.17176470588235	0.0600000000000023	-1.08	-0.0890909090909098	0.983333333333331	3.85941176470588	1.23272727272727	-2.17444444444445	-1.63454545454545	-1.15416666666667	1.52272727272727	-1.113	0.238	0.908999999999999	-0.318181818181818	-0.195714285714286	-1.35714285714286	-0.315555555555555	-0.741111111111112	-0.687272727272727	0.0650000000000013	-1.366	0.363333333333334	-1.04	-0.00375000000000014	-1.375	-1.25375	1.18181818181818	-2.01888888888889	-0.341111111111109	0.350000000000001	-0.493750000000002	-1.327	-0.144	0.328000000000001	-2.502	-1.15166666666667	-2.22666666666667	-1.49066666666667	-0.778500000000001	-1.07	-1.41846153846154	-1.3875	0.125555555555557	0.00818181818181785	-1.37888888888889	-0.0166666666666657	-2.06	-2.23	-1.31090909090909	1.237	0.863333333333333	-0.312222222222223	1.24769230769231	-0.91	-2.3875	-0.232666666666667	0.893333333333333	-0.735555555555557	0.778823529411763	-1.27	-1.254	-1.38	-1.778	-0.0478947368421032	-1.226	-0.833636363636364	-1.35277777777778	-0.489999999999998	-0.406875000000001	-0.347619047619047	0.93	-0.44	4	-0.0999999999999996	3.05	4	4	-3.83	-0.72	1.27	3.61	4	-5.15	-2.92	-0.58	-3.5	-3.86	-5.08	-2.32	1.17	-1.82	-2.21	1.46	4	-5.15	-2.83	-3.4	-3.58	-2.64	-0.58	-0.409999999999999	-1.37	-0.529999999999999	3.35	3.83	4	-5.15	0.49	3.73	-0.8	0.14	-1.83	1.77635683940025e-15	1.08	-1.39	0.28	0.81	0.16	-4.81	2.01	2.16	3.01	1.03	0.55	0	2.04	-2.05	-1.26	-0.579999999999998	4.64	-4.96	3.14	-0.57	-1.72	0.52	-1.06	1.2	1.55	0.4	0.310000000000002	-0.580000000000002	2.38	2.99	1.34	-2.4	0.24	4.22	-0.0800000000000001	2.26	-2.94	6.16	5.72	2.23	-6.17	3.92	-5.7	-0.58	6.12	3.81	0.379999999999999	-0.81	-6.61	-0.479999999999999	1.3	-3.42	-1.39000000000001	-6.52	0.41	0.8	-2.89	-0.26	-0.720000000000001	4.8	-7.48	0.58	3.39	-0.5	-2.32	1.35	-0.260000000000001	1.82	-1.93	1.09	2.21	1.54	1.82	-0.100000000000001	1.38	0.44	0.87	-0.859999999999999	0.129999999999999	-0.97	-0.359999999999999	0.120000000000001	-6.33	-2.94	-0.92	4.45	6.33	2.3	2.04	0.810000000000001	-0.539999999999999	-2.3	0.43	1.38	0.0599999999999998	0.680000000000001	1.4	1.83	3.24	2	0.56	0.759999999999999	-0.579999999999998	1.74	-1.4	1.54	2.81	0.939999999999998	-1.68	-0.569999999999999	1.97	2.88	-3.15	1.33	2.48	1.45	-0.23	-4.52	-0.93	-2.19	1.57	0.98	-1.62	-1	-3.75	0.229999999999999	-1.87	-0.58	3.27	-1.54	-2.21	2.2	-1.03	-0.33	-0.0399999999999995	-0.62	1.85	-5.15	-0.58	-0.31	-0.00999999999999801	-2.28	-1.3	-4.83	0.52	-0.87	-5.15	-0.969999999999999	-2.41	-0.58	-0.5	-0.53	-0.43	0.052500000000002	-2.1925	-0.272500000000001	0.0199999999999996	0.560714285714285	0.595714285714285	0.184999999999999	-1.13083333333333	-2.253	0.142857142857142	0.537857142857144	0.673125000000001	-2.13375	-0.984285714285713	-0.700555555555555	-1.43285714285714	-2.634	-3.71	-1.83785714285714	0.200714285714286	-1.30416666666667	-1.268125	-1.42571428571429	-0.161666666666667	-1.629	-0.527857142857142	-2.08083333333333	-1.07071428571429	-0.290624999999999	1.11625	-1.59333333333333	0.0749999999999993	-0.688823529411767	-0.620384615384616	-0.764444444444445	-0.1525	-1.155	-0.200625	-0.0355555555555558	-1.02333333333333	-0.3825	-0.669999999999998	0.123928571428571	-2.12807692307693	-0.32	-1.44	-0.910416666666666	-0.168750000000001	-0.356999999999999	-1.27875	-0.0899999999999999	0.0906249999999993	-1.34125	0.420625000000001	0.743	0.0788888888888888	-0.377222222222222	-1.10266666666666	1.55958333333333	-1.50111111111111	-1.51357142857143	-0.256153846153847	-0.885714285714284	-0.824375	1.50318181818182	-0.509	0.0584999999999987	-1.75726315789474	2.45333333333333	0.964545454545455	-0.0746428571428552	-0.352	-0.694999999999999	-0.16375	-0.8485	0.646666666666665	-0.774374999999999	-1.41277777777778	1.50625	-0.505714285714285	0.610833333333334	1.0085	0.14625	-3.0225	0.243666666666662	2.35166666666667	0.0535714285714306	-0.227999999999998	-0.296666666666667	-0.62047619047619	-0.0632142857142846	-0.0154999999999994	0.695500000000001	-0.248750000000001	0.255625	-1.79647058823529	-1.09433333333333	1.18875	-0.993124999999999	-1.73375	-0.0566666666666666	-0.930833333333334	0.535625	-1.93454545454545	0.889166666666666	0.180416666666666	-0.947083333333333	-0.953846153846154	0.1105	-0.786470588235295	-0.762727272727273	-0.65	-0.789999999999999	0.0875000000000021	-0.344	0.452857142857142	-1.345	-1.231875	-1.3409375	-0.883461538461537	0.298	-1.068	-0.370714285714286	-1.34545454545454	0.31818181818182	-3.22529411764706	-0.675333333333334	-0.395999999999997	-0.131363636363634	1.58777777777778	2.71176470588235	2.13545454545454	-1.67222222222222	-0.57	-0.799999999999997	0.439545454545453	-0.899999999999999	-0.330000000000002	0.920000000000002	-0.0972727272727276	-1.46714285714286	-1.01285714285714	-0.356111111111112	-0.658333333333333	-0.905000000000001	-0.718214285714286	-1.509	-0.317222222222222	-1.08214285714286	-1.225625	-1.223125	-1.106875	1.21681818181818	-0.834444444444444	-0.796111111111109	-0.259230769230768	-0.0806249999999995	-1.055	0.0514999999999999	0.307500000000001	-2.366	-1.63083333333333	-0.535833333333333	-1.65933333333333	-0.84	-1.008	-1.66538461538462	-0.723125	-0.458333333333332	0.0786363636363632	-1.38805555555556	-0.0627777777777769	-1.03318181818182	-1.12545454545455	0.00409090909090892	1.409	0.861666666666666	-0.321666666666667	1.11076923076923	-1.20142857142857	-2.3875	0.103333333333333	0.909166666666668	-0.188888888888888	0.507941176470588	-1.79	-0.714499999999999	-0.164375	-1.782	0.0357894736842113	-1.0565	-0.522272727272728	-1.36055555555556	-0.0577272727272717	-0.202500000000001	-0.403095238095238
chrI_202664_T_C_-	YAR047C_chrI_202664_T_C_72_2	NA	0.284711133665199	UpStream	TRUE	TRUE	FALSE	FALSE	FALSE	FALSE	FALSE	NA	1.04764940565889	1	73	1	0	0	-1	0	1	0	0	0.434210526315789	1.01538461538462	NA	NA	NA	NA	364	77	34	877	NA	0.829638	NA	NA	0	0	0	0	0	0	0	0	0	0	0	0	0	0	0	0	0	0	0	0	0	0	0	0	0	0	0	0	0	0	0	0	0	0	0	0	0	0	0	0	0	0	0	0	0	0	0	0	0	0	0	0	0	0	0	0	0	0	0	0	0	0	0	0	0	0	0	0	0	0	0	0	0	0	0	0	0	0	0	0	0	0	0	0	0	0	0	0	0	0	0	0	0	0	0	0	0	0	0	0	0	0	0	0	0	0	0	0	0	0	0	0	0	0	0	0	0	0	0	0	0	0	0	0	0	0	0	0	0	0	0	0	0	0	0	0	0	0	0	0	0	0	0	0	0	0	0	0	0	0	0	0	0	0	0	0	0	0	0	0	0	0	0	0	0	0	0	0	0	0	0	0	0	0	0	0	0	0	0	0	0	0	0	0	0	0	0	0	0	0	0	0	0	0	0	0	0	0	0	0	0	0	0	0	0	0	0	0	0	0	0	0	0	0	0	0	0	0	0	0	0	0	0	0	0	0	0	0	0	0	0	0	0	0	0	0	0	0	0	0	0	0	0	0	0	0	0	0	0	0	0	0	0	0	0	0	0	0	0	0	0	0	0	0	0	0	0	0	0	0	0	0	0	0	0	0	0	0	0	0	0	0	0	0	0	0	0	0	0	0	0	0	0	0	0	0	0	0	0	0	0	0	0	0	0	0	0	0	0	0	0	0	0	0	0	0	0	0	0	0	0	0	0	0	0	0	0	0	0	0	0	0	0	0	0	0	0	0	0	0	0	0	0	0	0	0	0	0	0	0	0	0	0	0	0	0	0	0	0	0	0	0	0	0	0	0	0	0	0	0	0	0	0	0	0	0	0	0	0	0	0	0	0	0	0	0	0	0	0	0	0	0	0	0	0	0	0	0	0	0	0	0	0	0	0	0	0	0	0	0	0	0	0	0	0	0	0	0	0	0	0	0	0	0	0	0	0	0	0	0	0	0	0	0	0	0	0	0	0	0	0	0	0	0	0	0	0	0	0	0	0	0	0	0	0	0	0	0	0	0	0	0	0	0	0	0	0	0	0	0	0	0	0	0	0	0	0	0	0	0	0	0	0	0	0	0	0	0	0	0	0	0	0	0	0	0	0	0	0	0	0	0	0	0	0	0	0	0	0	0	0	0	0	0	0	0	0	0	0	0	0	0	0	0	0	0	0	0	0	0	0	0	0	0	0	0	0	0	0	0	0	0	0	0	0	0	0	0	0	0	0	0	0	0	0	0	0	0	0	0	0	0	0	0	0	0	0	0	0	0	0	0	0	0	0	0	0	0	0	0	0	0	0	0	0	0	0	0	0	0	0	0	0	0	0	0	0	0	0	0	0	0	0	0	0	0	0	0	0	0	0	0	0	0	0	0	0	0	0	0	0	0	0	0	0	0	0	0	0	0	0	0	0	0	0	0	0	0	0	0	0	0	0	0	0	0	0	0	0	0	0	0	0	0	0	0	0	0	0	0	0	0	0	0	0	0	0	0	0	0	0	0	0	0	0	0	0	0	0	0	0	0	0	0	0	0	0	0	0	0	0	0	0	0	0	0	0	0	0	0	0	0	0	0	0	0	0	0	0	0	0	0	0	0	0	0	0	0	0	0	0	0	0	0	0	0	0	0	0	0	0	0	0	0	0	0	0	0	0	0	0	0	0	0	0	0	0	0	0	0	0	0	0	0	0	0	0	0	0	0	0	0	0	0	0	0	0	0	0	0	0	0	0	0	0	0	0	0	0	0	0	0	0	0	0	0	0	0	0	0	0	0	0	0	0	0	0	0	0	0	0	0	0	0	0	0	0	0	0	0	0	0	0	0	0	0	0	0	0	0	0	0	0	0	0	0	0	0	0	0	0	0	0	0	0	0	0	0	0	0	0	0	0	0	0	0	0	0	0	0	0	0	0	0	0	0	0	0	0	0	0	0	0	0	0	0	0	0	0	0	0	0	0	0	0	0	0	0	0	0	0	0	0	0	0	0	0	0	0	0	0	0	0	0	0	0	0	0	0	0	0	0	0	0	0	0	0	0	0	0	0	0	0	0	0	0	0	0	0	0	0	0	0	0	0	0	0	0	0	0	0	0	0	0	0	0	0	0	0	0	0	0	0	0	0	0	0	0	0	0	0	0	0	0	0	0	0	0	0	0	0	0	0	0	0	0	0	0	0	0	0	0	0	0	0	0	0	0	0	0	0	0	0	0	0	0	0	0	0	0	0	0	0	0	0	0	0	0	0	0	0	0	0	0	0	0	0	0	0	0	0	0	0	0	0	0	0	0	0	0	0	0	0	0	0	0	0	0	0	0	0	0	0	0	0	0	0	0	0	0	0	0	0	0	0	0	0	0	0	0	0	0	0	0	0	0	0	0	0	0	0	0	0	0	0	0	0	0	0	0	0	0	0	0	0	0	0	0	0	0	0	0	0	0	0	0	0	0	0	0	0	0	0	0	0	0	0	0	0	0	0	0	0	0	0	0	0	0	0	0	0	0	0	0	0	0	0	0	0	0	0	0	0	0	0	0	0	0	0	0	0	0	0	0	0	0	0	0	0	0	0	0	0	0	0	0	0	0	0	0	0	0	0	0	0	0	0	0	0	0	0	0	0	0	0	0	0	0	0	0	0	0	0	0	0	0	0	0	0	0	0	0	0	0	0	0	0	0	0	0	0	0	0	0	0	0	0	0	0	0	0	0	0	0	0	0	0	0	0	0	0	0	0	0	0	0	0	0	0	0	0	0	0	0	0	0	0	0	0	0	0	0	0	0	0	0	0	0	0	0	0	0	0	0	0	0	0	0	0	0	0	0	0	0	0	0	0	0	0	0	0	0	0	0	0	0	0	0	0	0	0	0	0	0	0	0	0	0	0	0	0	0	0	0	0	0	0	0	0	0	0	0	0	0	0	0	0	0	0	0	0	0	0	0	0	0	0	0	0	0	0	0	0	0	0	0	0	0	0	0	0	0	0	0	0	0	0	0	0	0	0	0	0	0	0	0	0	0	0	0	0	0	0	0	0	0	0	0	0	0	0	0	0	0	0	0	0	0	0	0	0	0	0	0	0	0	0	0	0	0	0	0	0	0	0	0	0	0	0	0	0	0	0	0	0	0	0	0	0	0	0	0	0	0	0	0	0	0	0	0	0	0	0	0	0	0	0	0	0	0	0	0	0	0	0	0	0	0	0	0	0	0	0	0	0	0	0	0	0	0	0	0	0	0	0	0	0	0	0	0	0	0	0	0	0	0	0	0	0	0	0	0	0	0	0	0	0	0	0	0	0	0	0	0	0	0	0	0	0	0	0	0	0	0	0	0	0	0	0	0	0	0	0	0	0	0	0	0	0	0	0	0	0	0	0	0	0	0	0	0	0	0	0	0	0	0	0	0	0	0	0	0	0	0	0	0	0	0	0	0	0	0	0	0	0	0	0	0	0	0	0	0	0	0	0	0	0	0	0	0	0	0	0	0	0	0	0	0	0	0	0	0	0	0	0	0	0	0	0	0	0	0	0	0	0	0	0	0	0	0	0	0	0	0	0	0	0	0	0	0	0	0	0	0	0	0	0	0	0	0	0	0	0	0	0	0	0	0	0	0	0	0	0	0	0	0	0	0	0	0	0	0	0	0	0	0	0	0	0	0	0	0	0	0	0	0	0	0	0	0	0	0	0	0	0	0	0	0	0	0	0	0	0	0	0	0	0	0	0	0	0	0	0	0	0	0	0	0	0	0	0	0	0	0	0	0	0	0	0	0	0	0	0	0	0	0	0	0	0	0	0	0	0	0	0	0	0	0	0	0	0	0	0	0	0	0	0	0	0	0	0	0	0	0	0	0	0	0	0	0	0	0	0	0	0	0	0	0	0	0	0	0	0	0	0	0	0	0	0	0	0	0	0	0	0	0	0	0	0	0	0	0	0	0	0	0	0	0	0	0	0	0	0	0	0	0	0	0	0	0	0	0	0	0	-4	-0.56	5.09	-1.4	5.15	0	-2.85	-0.61	-0.22	0.0199999999999996	-1.33	5.15	5.15	-4	1.88	5.11	5.15	5.15	1.16	5.15	-2.27	-3.83	3.7	0.58	5.15	-1.42	-2.48	-2.47	-4	1.74	-1.18	3.99	2.36	1.69	-1.65	1.21	0.339999999999999	-0.0299999999999994	0.629999999999999	-2.45	0.800000000000001	-0.23	2.87	0.58	1.47	0.249999999999999	2.51	2.95	2.29	4.65	-1.11	1.18	5.15	-3.98	-3.23	-2.07	0.28	6.23999999999999	0.579999999999998	7.48	4.96	0.610000000000001	0.0100000000000007	0.0500000000000002	-2.46	1.38	3.29	2.67	-0.4	-0.859999999999999	-0.120000000000001	0.66	-2.9	-0.119999999999999	0.58	0.259999999999998	4.25	7.47	2.69	0.58	-4.85	-1.67	3.88	6.13	3.13	-4.45	-3.81	7.48	-2.62	0.17	4.87	7.48	-2.07	0.579999999999998	-3.2	7.47999999999999	-0.93	0.19	-0.55	5.68	3.61	2.16	-3.3	0.579999999999998	4.38	-0.710000000000001	0.379999999999999	2.23	-0.43	0.55	-1.84	4.07	3.8	-2.21	-0.47	-3.41	3.99	3.3	0.949999999999998	-0.870000000000001	-3.9	-1.11	-1.89	-3.38	-0.119999999999999	7.48	1.64	0	5.42	2.77	-3.93	-0.309999999999999	0.579999999999997	2.05	4.43	0.58	2.29	-0.0600000000000005	-0.489999999999998	-0.429999999999999	4.65	2.97	0.479999999999999	1.05	2.31	2.05	0.82	1.45	1.09	5.15	2.31	0.369999999999999	-3.4	0.64	5.15	1.76	-0.81	2.48	-3.12	0.23	-1.59	3.29	-0.13	-0.88	-2.81	0.84	0.910000000000001	0.550000000000001	-1.22	-1.22	0.300000000000001	-0.75	1.76	1.87	-3.92	-1.83	-1.87	-0.34	0.22	1.08	2.19	-0.199999999999999	0.13	-0.44	0.65	-0.0199999999999999	-0.12	-3.3	0.650000000000002	-0.0399999999999991	1.11	1.09	0.58	-3.99	-4	0.51	-0.316666666666666	1.89	1.055	-0.304	-0.894285714285714	-1.77	-0.946666666666667	0.381666666666668	1.904	-0.620000000000001	-2.38285714285714	-0.282499999999999	2.83625	0.800000000000001	0.724444444444444	0.869999999999999	2.948	3.62	0.494285714285715	-0.98	1.82166666666667	1.5725	2.96285714285714	0.210000000000001	2.678	0.0571428571428569	2.11833333333333	1.40285714285714	0.652499999999999	-0.678750000000001	-0.635	-0.00111111111111128	0.521764705882351	0.563076923076922	0.113333333333333	0.482499999999998	1.09071428571428	0.63125	-1.08333333333333	-0.110833333333336	0.265000000000001	0.342222222222222	0.450714285714284	1.22384615384615	0.634166666666667	1.32	1.3725	0.226666666666667	0.329000000000001	2.56	0.37	-0.16625	1.96125	-1.26	-1.18	-0.101111111111109	-0.326666666666667	1.05066666666666	-2.89416666666667	3.73333333333333	1.92571428571429	0.286153846153846	0.572857142857144	0.805000000000001	-1.92181818181818	-0.0859999999999994	0.201000000000001	2.494	-2.24416666666667	-0.83	-0.387857142857143	-0.0226666666666659	-0.65	-0.0837500000000002	1.831	0.689444444444444	1.4225	1.34388888888889	-1.58875	0.525714285714283	-1.86	-1.558	-0.68125	2.69375	0.0973333333333386	-2.35166666666666	-1.30571428571429	1.734	0.0216666666666665	0.360909090909091	0.548571428571428	-0.379000000000001	-0.746	-0.18	-1.38375	1.39	0.972666666666669	-1.715	0.998749999999998	2.48375	-0.784444444444444	0.254999999999999	-1.345625	1.76090909090909	-0.158333333333333	-0.144166666666667	1.15	1.21846153846154	-0.178	0.948235294117647	0.187272727272727	1.603	0.95875	-0.185624999999998	0.649999999999999	-0.411428571428572	1.63428571428571	1.15875	1.0875	-0.669999999999998	-0.236000000000001	1.022	0.17	1.01454545454545	-1.78818181818182	3.27882352941177	1.41066666666666	-0.288	0.173636363636362	-2.19222222222222	-1.56411764705883	-3.03818181818182	1.17	-0.494545454545452	0.445833333333333	0.643636363636364	0.686999999999998	0.898	-0.930999999999999	-0.123636363636363	2.73857142857143	0.668571428571429	0.396666666666667	0.575555555555555	1.12272727272727	1.50142857142857	1.652	0.997777777777777	1.12428571428571	2.4475	1.07125	0.959999999999999	-1.25181818181818	-0.35	1.25111111111111	0.868461538461538	-0.3325	0.782999999999999	-0.247	-0.287000000000001	2.23	2.11	-1.155	1.828	0.901499999999999	0.946	1.91230769230769	0.0587499999999999	1.04222222222222	-0.149090909090908	1.39722222222222	0.108888888888892	0.00636363636363768	0.0209090909090914	-1.31909090909091	-1.581	-0.86	0.331111111111111	-0.973846153846154	1.49285714285714	2.3875	-0.439333333333332	-0.925000000000001	-0.357777777777777	-0.237058823529411	2.31	0.174999999999999	-1.05125	1.786	-0.119473684210526	0.887	0.210909090909091	1.36833333333333	-0.374545454545455	-0.00187499999999829	0.458571428571429	-4	5.15	-1.37	0.569999999999999	0.209999999999999	-0.00999999999999979	-1.16	5.15	4.42	-1.03	2.19	1.73	3.41	4.58	4.55	5.11	3.69	5.08	5.15	0.58	-0.44	-0.560000000000001	1.15	3.36	0.58	2.87	-0.86	2.92	1.09	0.19	5.15	0.15	4.03	-2.39	3.01	0.52	0.42	1.11	3.29	5.15	0.58	4.44	-0.0199999999999996	4.85	-3.9	1.79	1.13	1.27	1.28	-0.110000000000001	1.04	2.68	1.17	-0.0300000000000011	-3.24	-0.84	1.11	3.26	4.72	-3.47	4.28	-0.11	4.96	-0.61	-0.95	-1.27	0.0700000000000003	1.8	-0.96	0.119999999999999	-4.48	0.18	2.16	0.52	-0.649999999999999	-1.11	3.63	3.68	4.42	4.68	-5.23	7.48	0.38	7.22	0.579999999999998	-4.45	2.4	-6.33	0.57	0.55	2.33	6.61	0.579999999999999	1.77	-0.680000000000001	0.580000000000005	0.999999999999996	0.66	4.05	-0.399999999999999	5.61	2.98	3.5	0.579999999999998	0.569999999999999	-0.620000000000001	1.1	0.53	-1.59	0.79	4.24	-0.749999999999999	4.61	-0.440000000000001	0.33	-2.95	0.100000000000001	5.28	0.57	1.35	-1.89	0.859999999999999	-0.47	0.45	0.58	5.31	1.07	-0.420000000000001	1.42	7.48	-0.700000000000001	-4.51	-0.52	0.579999999999998	7.48	-2.01	7.48	0.0100000000000002	-0.680000000000001	1.03	-0.0599999999999996	0.92	-0.16	4.01	1.7	0.58	0.81	0.36	3.85	0.879999999999999	5.18	1	-3.57	3.36	-1.41	-2.45	0.43	2.85	-3.29	-0.17	0.54	0.33	3.79	0.820000000000001	0.230000000000001	3.28	-0.64	2.17	0.87	-1.22	0.58	4.27	3.73	4.03	-1.21	-1.82	-1.8	-0.81	1.34	0.93	2.19	0.209999999999999	0.31	-3.3	5.05	3.08	-3.3	-0.52	1.33	-3.95	4.06	2.41	0.58	0.0899999999999999	-0.85	1.72	0.211666666666666	2.495	-0.51	0.263999999999999	-0.227142857142859	0.578571428571427	0.576666666666666	1.88	2.602	0.334285714285715	1.30714285714286	-1.06375	1.43125	1.16857142857143	0.676666666666668	1.99571428571429	2.32	3.8	3.18142857142857	0.578571428571429	0.786666666666667	0.963750000000001	-0.11142857142857	0.113333333333333	0.58	0.998571428571427	2.04333333333333	0.738571428571428	-0.0712499999999991	-1.55375	3.82166666666667	-0.148888888888889	0.855882352941176	0.677692307692309	1.41555555555555	-0.1775	1.21928571428571	-0.23	1.15444444444444	2.1575	0.5	0.997777777777774	-0.69857142857143	3.03230769230769	0.00583333333333513	1.56	0.448333333333334	0.110833333333334	0.385	-0.00249999999999773	-0.19	-0.0150000000000006	0.721250000000001	0.418749999999999	-0.306000000000001	-0.0566666666666666	1.08111111111111	1.15466666666666	-0.225000000000001	-0.731111111111112	1.10142857142857	0.226153846153846	1.19857142857143	0.84375	-1.08454545454546	1.104	-0.318	2.083	-2.6625	-1.09909090909091	0.537142857142854	0.726666666666667	2.04	0.411250000000001	-0.134	-1.98277777777778	0.126249999999999	1.48166666666667	-1.42375	0.485714285714286	0.638333333333332	-0.459	0.38875	3.35125	-0.584666666666671	-2.35166666666667	1.19857142857143	-1.278	0.571666666666667	1.01272727272727	-0.422142857142855	0.41	-0.645	0.677500000000002	0.8725	2.20294117647058	1.216	-0.662499999999998	0.987500000000001	0.983749999999997	0.897777777777778	1.60666666666667	0.274374999999999	2.10818181818182	-1.62	-0.216666666666669	0.744166666666667	0.689230769230769	-0.0430000000000001	0.624705882352941	1.33818181818182	-0.303	0.621249999999998	0.010625000000001	0.0380000000000003	-0.494285714285715	1.05571428571429	1.305	1.594375	2.43692307692308	-0.360000000000001	1.114	0.571428571428572	1.67636363636364	1.15181818181818	3.17176470588235	-0.0600000000000023	1.08	0.0890909090909098	-0.983333333333334	-3.85941176470588	-1.23272727272727	2.17444444444445	1.63454545454545	1.15416666666667	-1.52272727272727	1.113	-0.238	-0.908999999999999	0.318181818181818	0.195714285714287	1.35714285714286	0.315555555555555	0.741111111111111	0.687272727272727	-0.0650000000000013	1.366	-0.363333333333332	1.04	0.00374999999999837	1.375	1.25375	-1.18181818181818	2.01888888888889	0.341111111111109	-0.349999999999998	0.49375	1.327	0.143999999999999	-0.328000000000001	2.502	1.15166666666667	2.22666666666667	1.49066666666667	0.778500000000001	1.07	1.41846153846154	1.3875	-0.125555555555556	-0.00818181818181962	1.37888888888889	0.0166666666666657	2.06	2.23	1.31090909090909	-1.237	-0.863333333333333	0.312222222222221	-1.24769230769231	0.91	2.3875	0.232666666666667	-0.893333333333334	0.735555555555557	-0.778823529411765	1.27	1.254	1.38	1.778	0.0478947368421032	1.226	0.833636363636364	1.35277777777778	0.489999999999998	0.406874999999999	0.347619047619048	-4	-0.56	-1.37	-1.4	5.15	0	-1.16	-0.61	-0.22	-1.03	0.0299999999999999	5.15	5.15	-4	3.97	5.11	3.69	5.08	5.15	5.15	-2.17	-1.79	1.78	0.58	1.94	-0.480000000000001	-0.86	-2.47	-4	0.19	5.15	0.15	4.03	1.69	3.01	0.52	0.339999999999999	-0.0299999999999994	2.6	5.15	0.800000000000001	4.44	2.87	4.85	1.1	1.41	2.32	2.3	2.29	4.65	-1.11	1.18	5.15	-3.98	-3.23	-2.07	0.28	5	4.72	2	4.86	0.610000000000001	4.39	-0.61	-0.95	-1.27	3.29	2.67	-0.96	0.119999999999999	-3.33999999999999	0.18	2.16	0.52	0.58	0.259999999999998	4.25	7.47	4.42	4.68	-5.23	7.48	0.38	6.13	0.689999999999998	-4.45	-3.81	6.2	0.57	0.309999999999999	4.87	7.48	0.579999999999999	1.77	-0.680000000000001	1.28	-0.199999999999999	0.19	-0.55	-0.399999999999999	5.61	2.98	-2.72	0.579999999999998	1.72	-0.620000000000001	0.379999999999999	0.53	-1.04	0.55	4.24	4.07	3.8	-0.440000000000001	-0.47	-2.95	0.100000000000001	4.12	0.57	1.35	-3.18	-1.11	-1.64	-3.38	0.58	6.61	1.64	0	2.96	7.48	-3.93	-4.51	0.319999999999999	0.579999999999998	4.43	0.58	7	0.0100000000000002	-0.680000000000001	-0.0999999999999994	4.65	2.97	-0.16	4.01	1.7	0.58	0.82	0.36	1.09	5.15	2.39	0.369999999999999	-3.57	1.94	4.35	-2.08	0.43	2.85	-3.29	-0.17	0.54	3.29	3.79	-0.72	-1.58	3.28	0.910000000000001	2.17	0.87	-1.22	0.300000000000001	4.27	3.73	4.03	-1.21	-1.82	-1.87	-0.81	1.34	1.08	2.19	-0.199999999999999	0.31	-3.3	2.47	-0.0199999999999999	-2.52	-3.3	1.33	-0.0399999999999991	4.06	2.41	0.58	0.0899999999999999	-0.85	0.88	-0.0525000000000002	2.1925	0.272500000000001	-0.0200000000000005	-0.560714285714285	-0.595714285714287	-0.185	1.13083333333333	2.253	-0.142857142857144	-0.537857142857143	-0.673124999999999	2.13375	0.984285714285715	0.700555555555555	1.43285714285714	2.634	3.71	1.83785714285714	-0.200714285714286	1.30416666666667	1.268125	1.42571428571429	0.161666666666665	1.629	0.527857142857142	2.08083333333333	1.07071428571428	0.290625	-1.11625	1.59333333333333	-0.0750000000000011	0.688823529411764	0.620384615384616	0.764444444444443	0.1525	1.155	0.200625	0.0355555555555558	1.02333333333333	0.3825	0.669999999999998	-0.123928571428571	2.12807692307692	0.32	1.44	0.910416666666666	0.168749999999999	0.356999999999999	1.27875	0.0899999999999999	-0.0906250000000011	1.34125	-0.420624999999999	-0.743	-0.0788888888888888	0.377222222222223	1.10266666666666	-1.55958333333334	1.50111111111111	1.51357142857143	0.256153846153847	0.885714285714286	0.824375	-1.50318181818182	0.509	-0.0585000000000004	2.2885	-2.45333333333333	-0.964545454545455	0.0746428571428552	0.352	0.694999999999999	0.16375	0.8485	-0.646666666666665	0.774374999999999	1.41277777777778	-1.50625	0.505714285714287	-0.610833333333334	-1.0085	-0.146250000000002	3.0225	-0.24366666666667	-2.35166666666667	-0.0535714285714288	0.227999999999998	0.296666666666667	0.686818181818182	0.0632142857142846	0.0154999999999959	-0.695500000000001	0.248749999999998	-0.255624999999998	1.79647058823529	1.09433333333333	-1.18875	0.993124999999999	1.73375	0.0566666666666666	0.930833333333332	-0.535625	1.93454545454545	-0.889166666666668	-0.18041666666667	0.947083333333333	0.953846153846154	-0.110499999999999	0.786470588235295	0.762727272727273	0.65	0.789999999999999	-0.0875000000000021	0.344	-0.452857142857144	1.345	1.231875	1.3409375	0.883461538461539	-0.298	1.068	0.370714285714286	1.34545454545455	-0.31818181818182	3.22529411764706	0.675333333333334	0.396000000000001	0.131363636363638	-1.58777777777778	-2.71176470588236	-2.13545454545455	1.67222222222222	0.569999999999997	0.799999999999997	-0.439545454545453	0.899999999999999	0.33	-0.919999999999998	0.0972727272727258	1.46714285714286	1.01285714285714	0.356111111111112	0.658333333333333	0.905000000000001	0.718214285714286	1.509	0.317222222222223	1.08214285714286	1.225625	1.223125	1.106875	-1.21681818181818	0.834444444444444	0.796111111111111	0.259230769230768	0.0806249999999995	1.055	-0.0514999999999999	-0.307500000000001	2.366	1.63083333333333	0.535833333333334	1.65933333333333	0.84	1.008	1.66538461538461	0.723125	0.458333333333332	-0.0786363636363632	1.38805555555555	0.0627777777777787	1.03318181818182	1.12545454545455	-0.00409090909090892	-1.409	-0.861666666666666	0.321666666666667	-1.11076923076923	1.20142857142857	2.3875	-0.103333333333333	-0.909166666666666	0.18888888888889	-0.507941176470588	1.79	0.714500000000001	0.164375000000001	1.782	-0.0357894736842113	1.0565	0.522272727272727	1.36055555555556	0.0577272727272717	0.202500000000001	0.403095238095238
chrI_202713_TA_CA_+	YAR050W_chrI_202713_TA_CA_72_2	NA	0.292653072515729	UpStream	FALSE	TRUE	FALSE	FALSE	FALSE	FALSE	FALSE	FALSE	-0.152341990632801	1	73	1	0	0	-1	0	1	0	0	0.381578947368421	1.01754385964912	1.33391695954338	NA	NA	3	594	182	47	690	NA	0.195669	0.071	0.071	0	0	0	0	0	0	0	0	0	0	0	0	0	0	0	0	0	0	0	0	0	0	0	0	0	0	0	0	0	0	0	0	0	0	0	0	0	0	0	0	0	0	0	0	0	0	0	0	0	0	0	0	0	0	0	0	0	0	0	0	0	0.809999999999999	0	0	0	0	0	0	0	0	0	0	0	0	0.550000000000001	0	0	0	0	0	0	0	0	0	0	0	0	0	0	0	0	0	0	0	0	0	0	0	0	0	0	0	0	0	0	0	0	0	0	0	0	0	0	0	0	0	0	0	0	0	0	0	-0.469999999999999	0	0	0	0	0	0	0	0	0	0	0	0	0	0	0	0	0	0	0	0	0	0	0	0	0	0	0	0	0	0	0	0	0	0	0	0	0	0	0	0	0	0	0	0	0	0	0	0	0	0	0	0	0	0	0	0	0	0	0	0	0	0	0	0	0	0	0	0	0	0	0	0	0	0	0	0	0	0	0	0	0	0	0	0	0	0	0	0	0	0	0	0	0	0	0	0	0	0	0	0	0	0	0	0	0	0	0	0	0	0	0	0	0	0	0	0	0	0	0	0	0	0	0	0	0	0	0	0	0	0	0	0	0	0	0.809999999999999	0	0	0	0	0	0	0	0	0	0	0	0	0.550000000000001	0	0	0	0	0	0	0	0	0	0	0	0	0	0	0	0	0	0	0	0	0	0	0	0	0	0	0	0	0	0	0	0	0	0	0	0	0	0	0	0	0	0	0	0	0	0	0	-0.469999999999999	0	0	0	0	0	0	0	0	0	0	0	0	0	0	0	0	0	0	0	0	0	0	0	0	0	0	0	0	0	0	0	0	0	0	0	0	0	0	0	0	0	0	0	0	0	0	0	0	0	0	0	0	0	0	0	0	0	0	0	0	0	0	0	0	0	0	0	0	0	0	0	0	0	0	0	0	0	0	0	0	0	0	0	0	0	0	0	0	0	0	0	0	0	0	0	0	0	0	0	0	0	0	0	0	0	0	0	0	0	0	0	0	0	0	0	0	0	0	0	0	0	0	0	0	0	0	0	0	0	0	0	0	0	0	0	0	0	0	0	0	0	0	0	0	0	0	0	0	0	0	0	0	0	0	0	0	0	0	0	0	0	0	0	0	0	0	0	0	0	0	0	0	0	0	0	0	0	0	0	0	0	0	0	0	0	0	0	0	0	0	0	0	0	0	0	0	0	0	0	0	0	0	0	0	0	0	0	0	0	0	0	0	0	0	0	0	0	0	0	0	0	0	0	0	0	0	0	0	0	0	0	0	0	0	0	0	0	0	0	0	0	0	0	0	0	0	0	0	0	0	0	0	0	0	0	0	0	0	0	0	0	0	0	0	0	0	0	0	0	0	0	0	0	0	0	0	0	0	0	0	0	0	0	0	0	0	0	0	0	0	0	0	0	0	0	0	0	0	0	0	0	0	0	0	0	0	0	0	0	0	0	0	0	0	0	0	0	0	0	0	0	0	0	0	0	0	0	0	0	0	0	0	0	0	0	0	0	0	0	0	0	0	0	0.0900000000000007	0	0	0	0	0	0	0	0	0	0	0	0	0	0	0	0	0	0	0	0	0	0	0	0	0	0	0	0	0	0	0	0	0	0	0	0	0	0	0	0	0	0	0	0	0	0	0	0	0	0	0	0	0	0	0	0	0	0	0	0	0	0	0	0	0	0	0	0	0	0	0	0	0	0	0	0	0	0	0	0	0	0	0	0	0	0	0	0	0	0	0	0	0	0	0	0	0	0	0	0	0	0	0	0	0	0	0	0	0	0	0	0	0	0	0	0	0	0	0	0	0	0	0	0	0	0	0	0	0	0	0	0	0	0	0	0	0	0	0	0	0	0	0	0	0	0	0	0	0	0	0	0	0	0	0	0	0	0	0	0	0	0	0	0	0	0	0	0	0	0	0	0	0	0	0	0	0	0	0	0	0	0	0	0	0	0	0	0	0	0	0	0	0	0	0	0.0900000000000007	0	0	0	0	0	0	0	0	0	0	0	0	0	0	0	0	0	0	0	0	0	0	0	0	0	0	0	0	0	0	0	0	0	0	0	0	0	0	0	0	0	0	0	0	0	0	0	0	0	0	0	0	0	0	0	0	0	0	0	0	0	0	0	0	0	0	0	0	0	0	0	0	0	0	0	0	0	0	0	0	0	0	0	0	0	0	0	0	0	0	0	0	0	0	0	0	0	0	0	0	0	0	0	0	0	0	0	0	0	0	0	0	0	0	0	0	0	0	0	0	0	0	0	0	0	0	0	0	0	0	0	0	0	0	0	0	0	0	0	0	0	0	0	0	0	0	0	0	0	0	0	0	0	0	0	0	0	0	0	0	0	0	0	0	0	0	0	0	0	0	0	0	0	0	0	0	0	0	0	0	0	0	0	0	0	0	0	0	0	0	0	0	0	0	0	0	0	0	0	0	0	0	0	0	0	0	0	0	0	0	0	0	0	0	0	0	0	0	0	0	0	0	0	0	0	0	0	0	0	0	0	0	0	0	0	0	0	0	0	0	0	0	0	0	0	0	0	0	0	0	0	0	0	0	0	0	0	0	0	0	0	0	0	0	0	0	0	0	0	0	0	0	0	0	0	0	0	0	0	0	0	0	0	0	0	0	0	0	0	0	0	0	0	0	0	0	0	0	0	0	0	0	0	0	0	0	0	0	0	0	0	0	0	0	0	0	0	0	0	0	0	0	0	0	0	0	0	0	0	0	0	0	0	0	0	0	0	0	0	0	0	0	0	0	0	0	0	0	0	0	0	0	0	0	0	0	0	0	0	0	0	0	0	0	0	0	0	0	0	0	0	0	0	0	0	0	0	0	0.809999999999999	0	0	0	0	0	0	0	0	0	0	0	0	0.550000000000001	0	0	0	0	0	0	0	0	0	0	0	0	0	0	0	0	0	0	0	0	0	0	0	0	0	0	0	0	0	0	0	0	0	0	0	0	0	0	0	0	0	0	0	0	0	0	0	-0.469999999999999	0	0	0	0	0	0	0	0	0	0	0	0	0	0	0	0	0	0	0	0	0	0	0	0	0	0	0	0	0	0	0	0	0	0	0	0	0	0	0	0	0	0	0	0	0	0	0	0	0	0	0	0	0	0	0	0	0	0	0	0	0	0	0	0	0	0	0	0	0	0	0	0	0	0	0	0	0	0	0	0	0	0	0	0	0	0	0	0	0	0	0	0	0	0	0	0	0	0	0	0	0	0	0	0	0	0	0	0	0	0	0	0	0	0	0	0	0	0	0	0	0	0	0	0	0	0	0	0	0	0	0	0	0	0	0.809999999999999	0	0	0	0	0	0	0	0	0	0	0	0	0.32	0	0	0	0	0	0	0	0	0	0	0	0	0	0	0	0	0	0	0	0	0	0	0	0	0	0	0	0	0	0	0	0	0	0	0	0	0	0	0	0	0	0	0	0	0	0	0	-0.469999999999999	0	0	0	0	0	0	0	0	0	0	0	0	0	0	0	0	0	0	0	0	0	0	0	0	0	0	0	0	0	0	0	0	0	0	0	0	0	0	0	0	0	0	0	0	0	0	0	0	0	0	0	0	0	0	0	0	0	0	0	0	0	0	0	0	0	0	0	0	0	0	0	0	0	0	0	0	0	0	0	0	0	0	0	0	0	0	0	0	0	0	0	0	0	0	0	0	0	0	0	0	0	0	0	0	0	0	0	0	0	0	0	0	0	0	0	0	0	0	0	0	0	0	0	0	0	0	0	0	0	0	0	0	0	0	0	0	0	0	0	0	0	0	0	0	0	0	0	0	0	0	0	0	0	0	0	0	0	0	0	0	0	0	0	0	0	0	0	0	0	0	0	0	0	0	0	0	0	0	0	0	0	0	0	0	0	0	0	0	0	0	0	0	0	0	0	0	0	0	0	0	0	0	0	0	0	0	0	0	0	0	0	0	0	0	0	0	0	0	0	0	0	0	0	0	0	0	0	0	0	0	0	0	0	0	0	0	0	0	0	0	0	0	0	0	0	0	0	0	0	0	0	0	0	0	0	0	0	0	0	0	0	0	0	0	0	0	0	0	0	-0.73	0.58	-4	1.03	0.58	-3.42	0	0.57	2.53	0.52	4.05	0.58	0	0.58	1.48	0.489999999999999	2.49	2.02	4.92	-1.67	1.83	0	-4	1.64	0	-0.45	0.58	0.58	0.58	-4	5.15	1.63	1.1	-0.740000000000001	2	0.47	3.81	0	3.76	4.66	0.58	5.15	-0.0199999999999996	4.48	-2.58	1.09	0	-1.99	-1.81	0.76	0	1.5	0.58	3.45	0	0	2.52	0.579999999999998	7.13	0	0	2.88	4.95	2.34	0.579999999999999	2.23	-0.150000000000002	2.42	-1.44	0	7.48	0.299999999999997	0	0.569999999999999	2.33	-4.06	-1.67	1.65	-3.4	-0.12	4.32	2.05	7.43	7.22	0.579999999999998	-4.45	4.96	-3.88	0.58	-3.52	-2.53	0.579999999999998	0.28	-0.220000000000001	-2.07	0	-1.45	0	-0.51	0.0299999999999994	1.4	0	0.579999999999998	0	-3.81	5.66	0.180000000000001	-0.11	-1.68	-0.379999999999999	2.56	-1.55	-1.32	-0.389999999999999	-2.12	-0.12	0	1.42	3.2	1.21	-3.37	0.229999999999999	-0.39	-2.66	1.56	0.579999999999998	0.0899999999999999	0.580000000000004	-3.33	0	-1.34	-4.77	3.12	2.05	7.48	-6.16	6.49	-1.04	-4.92	-3.2	-3.71	0.58	-3.99	-1.68	0.74	2.05	-0.380000000000001	0.370000000000001	3.49	-0.49	-0.129999999999999	-0.229999999999999	-0.260000000000001	3.65	3.08	-0.0300000000000002	0.130000000000001	-1.46	-1.84	-3.51	-0.25	0	2.31	2.65	0.58	-2.25	4.94	5.15	-3.83	-0.370000000000001	-0.13	0.58	5.11	4.69	4.33	-0.57	-0.56	0.58	-3.08	0.580000000000001	1.27	-0.35	0.31	0.58	4.31	0	0.58	-1.55	0.58	-0.56	-2.76	0.58	0.24	1.27	-0.23	1.37	0.181428571428571	2.13857142857143	-0.437142857142856	0.220000000000001	-0.19875	0.506250000000001	0.494285714285715	1.61142857142857	2.16833333333333	0.2925	1.14375	-0.945555555555556	1.27222222222222	1.0225	0.609	1.74625	1.93333333333333	3.325	2.78375	0.506250000000001	0.674285714285714	0.856666666666666	-0.0975000000000001	0.097142857142857	0.483333333333333	0.873749999999999	1.75142857142857	0.64625	-0.0633333333333326	-1.38111111111111	3.27571428571428	-0.134	0.808333333333334	0.629285714285714	1.274	-0.163846153846155	1.138	-0.204444444444444	1.039	1.99153846153846	0.454545454545455	0.945263157894736	-0.651999999999997	2.81571428571429	0.00538461538461732	1.44	0.413846153846155	0.102307692307694	0.35	-0.00222222222222257	-0.16888888888889	-0.0133333333333319	0.64111111111111	0.372222222222221	-0.255000000000001	-0.0510000000000002	0.973	1.0825	-0.207692307692305	-0.658000000000001	0.963749999999999	0.163846153846153	1.04875	0.749999999999998	-0.994166666666665	1.00363636363636	-0.289090909090909	1.89363636363636	-2.45769230769231	-1.0075	0.501333333333328	0.681249999999999	1.81333333333333	0.365555555555556	-0.188999999999998	-1.87842105263158	0.112222222222222	1.40368421052631	-1.26555555555555	0.424999999999999	0.547142857142857	-0.417272727272731	0.345555555555555	2.97888888888889	-0.548124999999999	-2.01571428571429	1.04875	-1.16181818181818	0.49	0.928333333333333	-0.394000000000002	0.372727272727271	-0.586363636363636	0.60222222222222	0.775555555555556	2.08055555555555	1.14	-0.588888888888889	0.87777777777778	0.874444444444443	0.808	1.37714285714286	0.258235294117647	1.9325	-1.38857142857143	-0.199999999999999	0.686923076923077	0.64	-0.0390909090909091	0.59	1.22666666666667	-0.275454545454545	0.552222222222222	0.00999999999999979	0.0345454545454551	-0.4325	0.92375	1.16	1.50058823529412	2.26285714285714	-0.327272727272728	1.01272727272727	0.638571428571429	1.53666666666667	1.05583333333333	2.99555555555555	-0.0562500000000021	1.0125	0.081666666666667	-0.885000000000002	-3.645	-1.13	1.957	1.49833333333333	1.06538461538461	-1.39583333333334	1.01181818181818	-0.216363636363637	-0.826363636363636	0.291666666666666	0.171250000000001	1.1875	0.283999999999999	0.667	0.630000000000001	-0.0606666666666662	1.24181818181818	-0.326999999999999	0.91	0.00333333333333385	1.22222222222222	1.11444444444444	-1.08333333333333	1.817	0.307000000000002	-0.324999999999999	0.438888888888888	1.20636363636364	0.130909090909091	-0.298181818181817	2.085	0.987142857142858	1.90857142857143	1.3975	0.741428571428573	0.972727272727273	1.31714285714286	1.23333333333333	-0.113000000000001	-0.00750000000000206	1.30631578947368	0.0149999999999988	1.88833333333334	2.04416666666667	1.20166666666667	-1.12454545454546	-0.809375	0.281000000000001	-1.15857142857143	0.796250000000001	2.12222222222222	0.218125000000001	-0.824615384615385	0.661999999999999	-0.735555555555555	1.143	1.14	1.22666666666667	1.61636363636364	0.0455000000000005	1.11454545454545	0.764166666666666	1.28157894736842	0.449166666666668	0.382941176470588	0.33181818181818	-2.39	0.58	-4	0	5.15	2.45	-4	0	0.58	-1.52	-2.44	0.42	5.15	0.58	0.58	-0.31	4.06	2.66	0	0.579999999999999	2.89	2.86	5.15	3.36	0.78	-0.45	0.580000000000001	0.58	0.58	-0.83	0.58	2.53	-2.26	-3.27	0.630000000000001	-0.120000000000001	3.79	0.4	2.45	-2.45	1.64	0.630000000000001	1.08	0.33	-0.900000000000001	2.95	0	-1.06	-0.52	1.3	0.39	0.0800000000000001	0.620000000000002	-0.39	1.72	-2.38	-1.44	6.26	-2.05	3.99	4.28	0.7	4.95	-0.180000000000001	-4.14	1.67	0	1.99	0	0.399999999999999	7.48	1.72	-0.529999999999999	0.91	0	0.880000000000003	-0.140000000000002	6.49	-0.950000000000001	0	-1.3	-6.29	-1.48	-0.590000000000003	-4.66	-4.45	0	2.77	-3.81	1.75	-0.69	0.579999999999999	2.05	-1.4	-2.47	0.579999999999998	-0.91	0.190000000000001	7.42	2.13	0.570000000000002	1.81	5.12	0.579999999999998	4.38	-2.39	-0.0900000000000003	2.77	-0.95	0.239999999999999	0.86	2.15	1.95	0.75	1.73	1.88	1.17	2.01	0.79	0	-3.41	-1.75	-1.42	-3.08	0.34	0.529999999999998	2.85	0.429999999999999	2.06	-1.02	-3.53	0.579999999999998	0.579999999999998	-1.47	1.23	-0.57	-3.58	0.58	-4.36	-3.05	0.83	0.65	-3.73	0.0300000000000002	2.14	5.86	0.140000000000001	2.99	0.949999999999999	3.8	0.59	-0.329999999999999	0.770000000000001	0	4.74	5.37	0	-2.48	-2.58	-3.72	1.33	3.02	0	1.14	1.27	3.66	1.36	-2.57	1.63	0.309999999999999	-0.13	0.58	0	0	1.85	-0.89	-0.77	0.58	-1.76	0.58	1.27	0.41	0.13	-0.44	1.27	3.62	0.58	-2.78	0.58	0.58	3.44	2.05	0.58	-0.0700000000000003	-0.25	2.79	-0.27142857142857	1.62	0.904285714285713	-0.253333333333332	-0.782500000000001	-1.54875	-0.811428571428571	0.327142857142857	1.58666666666667	-0.5425	-2.085	-0.251111111111111	2.52111111111111	0.699999999999999	0.652000000000001	0.761249999999999	2.45666666666667	3.1675	0.432500000000001	-0.857499999999998	1.56142857142857	1.39777777777778	2.5925	0.18	2.23166666666667	0.0499999999999989	1.81571428571429	1.2275	0.58	-0.603333333333333	-0.544285714285714	-0.000999999999999446	0.492777777777778	0.522857142857141	0.102	0.445384615384615	1.018	0.561111111111112	-0.975	-0.102307692307694	0.240909090909092	0.324210526315788	0.420666666666666	1.13642857142857	0.585384615384616	1.21846153846154	1.26692307692308	0.20923076923077	0.299090909090909	2.27555555555556	0.32888888888889	-0.147777777777778	1.74333333333333	-1.12	-0.983333333333334	-0.0910000000000011	-0.294	0.984999999999999	-2.67153846153846	3.36	1.685	0.265714285714285	0.501250000000001	0.715555555555555	-1.76166666666667	-0.0781818181818172	0.182727272727274	2.26727272727273	-2.07153846153846	-0.760833333333332	-0.362000000000002	-0.0212499999999984	-0.577777777777778	-0.0744444444444436	1.822	0.653157894736843	1.26444444444445	1.27315789473684	-1.41222222222222	0.460000000000001	-1.59428571428571	-1.41636363636363	-0.605555555555556	2.39444444444444	0.0912499999999952	-2.01571428571429	-1.1425	1.57636363636364	0.0185714285714287	0.330833333333333	0.511999999999999	-0.344545454545454	-0.678181818181818	-0.16	-1.23	1.31277777777777	0.911875000000002	-1.52444444444444	0.887777777777778	2.20777777777778	-0.706	0.218571428571428	-1.26647058823529	1.61416666666667	-0.135714285714286	-0.133076923076924	1.06153846153846	1.13142857142857	-0.161818181818182	0.895555555555555	0.171666666666668	1.45727272727273	0.852222222222222	-0.17470588235294	0.590909090909091	-0.36	1.43	1.03	1.02352941176471	-0.622142857142858	-0.214545454545455	0.92909090909091	0.148750000000001	0.93	-1.63916666666666	3.09666666666666	1.3225	-0.27	0.159166666666664	-1.973	-1.47722222222222	-2.785	1.053	-0.453333333333333	0.411538461538459	0.59	0.624545454545455	0.816363636363636	-0.846363636363636	-0.113333333333332	2.39625	0.584999999999999	0.356999999999999	0.518000000000001	1.02916666666667	1.40133333333333	1.50181818181818	0.898	0.983749999999999	2.17555555555556	0.952222222222222	0.853333333333333	-1.1475	-0.315000000000001	1.126	0.806428571428571	-0.295555555555554	0.711818181818181	-0.224545454545454	-0.260909090909092	1.85833333333333	1.80857142857143	-0.99	1.71375	0.858571428571429	0.859999999999999	1.77571428571429	0.0522222222222215	0.937999999999999	-0.136666666666667	1.32368421052631	0.0980000000000025	0.00583333333333513	0.019166666666667	-1.20916666666667	-1.43727272727273	-0.80625	0.298	-0.904285714285714	1.30625	2.12222222222222	-0.411875	-0.853846153846154	-0.321999999999999	-0.223888888888888	2.079	0.15909090909091	-0.934444444444445	1.62363636363636	-0.113500000000002	0.806363636363637	0.193333333333333	1.29631578947368	-0.343333333333334	-0.00176470588235489	0.437727272727273	-0.73	0.58	-4	0.69	5.15	1.02	0	0.57	2.53	0.52	4.05	0.42	5.15	0.58	1.48	0.489999999999999	3.95	2.66	4.92	0.579999999999999	2.89	0	4.27	1.64	0.78	-0.45	0.580000000000001	0.58	0.58	-0.83	5.15	1.63	-1.62	-3.27	2	0.47	3.81	0	3.76	-1.52	1.64	5.15	1.08	1.57	-0.900000000000001	2.52	0	-1.06	-0.52	1.3	0.39	0.0800000000000001	0.620000000000002	3.45	0	0	2.52	0.579999999999998	1.56	0	4.28	0.7	4.95	0.0599999999999987	0.579999999999999	1.67	0	1.99	-1.44	0.399999999999999	7.48	1.72	0	0.569999999999999	0	-4.06	-1.01	1.65	-1.26	-0.12	3.57	-2.22	7.43	7.22	0.140000000000001	-4.45	4.96	-3.48	-3.81	-3.52	-0.69	0.579999999999999	1.68	-1.4	-2.21	0	-1.45	0.190000000000001	7.42	1.12	0.570000000000002	0	5.12	0	4.38	5.66	0.180000000000001	2.77	-1.68	-0.2	2.56	2.15	1.26	-0.389999999999999	-2.12	0.62	1.17	1.42	1.52	1.21	-3.41	0.229999999999999	-0.67	-2.66	0.34	0.579999999999998	2.85	0.429999999999999	2.06	0	-1.34	-4.4	3.12	-1.47	7.48	-6.16	4.74	-1.04	-4.92	-3.2	0.77	0.65	-3.99	-1.68	0.74	5.86	0.0199999999999996	0.370000000000001	2.85	2.72	-0.129999999999999	-0.229999999999999	0.389999999999999	3.65	4.74	4.81	0	-1.46	-1.84	-3.72	-0.25	3.02	2.31	1.14	1.27	3.66	1.36	1.71	1.63	0.0899999999999981	-0.13	0.58	0	0	1.85	-0.89	-0.56	0.58	-3.08	0.58	1.27	0.41	0.31	-0.210000000000001	4.31	0	0.58	-1.55	0.58	0.58	3.44	2.05	0.24	-0.0700000000000003	-0.23	2.79	-0.0449999999999999	1.87928571428572	0.233571428571427	-0.0166666666666657	-0.490625	-0.52125	-0.158571428571429	0.969285714285714	1.8775	-0.125000000000002	-0.470625	-0.598333333333334	1.89666666666667	0.86125	0.630500000000001	1.25375	2.195	3.24625	1.608125	-0.175625	1.11785714285714	1.12722222222222	1.2475	0.138571428571428	1.3575	0.461874999999999	1.78357142857143	0.936875000000001	0.258333333333333	-0.992222222222223	1.36571428571429	-0.067499999999999	0.650555555555556	0.576071428571428	0.687999999999999	0.14076923076923	1.078	0.178333333333333	0.0319999999999983	0.944615384615386	0.347727272727273	0.634736842105266	-0.115666666666666	1.97607142857143	0.295384615384616	1.32923076923077	0.840384615384618	0.155769230769231	0.324545454545456	1.13666666666667	0.0800000000000001	-0.0805555555555557	1.19222222222222	-0.37388888888889	-0.619166666666668	-0.0709999999999997	0.3395	1.03375	-1.43961538461539	1.351	1.324375	0.216666666666667	0.775	0.732777777777777	-1.37791666666667	0.462727272727274	-0.0531818181818196	2.08045454545455	-2.26461538461538	-0.884166666666665	0.0696666666666701	0.330000000000002	0.617777777777778	0.145555555555555	0.816500000000001	-0.612631578947369	0.688333333333336	1.33842105263158	-1.33888888888889	0.442500000000003	-0.523571428571429	-0.916818181818183	-0.129999999999999	2.68666666666666	-0.228437499999998	-2.01571428571429	-0.0468750000000018	0.207272727272727	0.254285714285714	0.629583333333333	0.0589999999999993	0.0140909090909069	-0.632272727272728	0.22111111111111	-0.227222222222222	1.69666666666666	1.0259375	-1.05666666666667	0.882777777777775	1.54111111111111	0.0510000000000002	0.797857142857142	-0.504117647058823	1.77333333333333	-0.762142857142857	-0.166538461538465	0.874230769230769	0.885714285714286	-0.100454545454546	0.742777777777778	0.699166666666667	0.590909090909091	0.702222222222222	-0.0823529411764703	0.312727272727273	-0.396249999999999	1.176875	1.095	1.26205882352941	0.820357142857141	-0.27090909090909	0.970909090909092	0.377333333333334	1.23333333333333	-0.291666666666668	3.04611111111111	0.633125	0.37125	0.120416666666667	-1.429	-2.56111111111111	-1.9575	1.505	0.522500000000001	0.738461538461539	-0.402916666666666	0.818181818181817	0.299999999999999	-0.836363636363638	0.0891666666666655	1.28375	0.886249999999999	0.320499999999999	0.592499999999999	0.829583333333332	0.670333333333335	1.37181818181818	0.2855	0.946875	1.08944444444444	1.08722222222222	0.983888888888888	-1.11541666666667	0.750999999999999	0.7165	0.240714285714287	0.0716666666666672	0.959090909090909	-0.0468181818181819	-0.279545454545454	1.97166666666667	1.39785714285714	0.459285714285714	1.555625	0.799999999999999	0.916363636363636	1.54642857142857	0.642777777777777	0.4125	-0.0720833333333353	1.315	0.0564999999999998	0.947083333333335	1.03166666666667	-0.00375000000000014	-1.28090909090909	-0.8078125	0.289499999999999	-1.03142857142857	1.05125	2.12222222222222	-0.0968750000000007	-0.83923076923077	0.170000000000002	-0.479722222222222	1.611	0.649545454545454	0.146111111111111	1.62	-0.0339999999999989	0.960454545454546	0.478750000000002	1.28894736842105	0.0529166666666683	0.190588235294118	0.384772727272727
chrI_202732_G_A_+	YAR050W_chrI_202732_G_A_72_2	FALSE	-0.0928593069076752	UpStream	TRUE	TRUE	FALSE	FALSE	FALSE	FALSE	TRUE	FALSE	0.594332687537391	1	73	1	0	1	0	-1	0	0	0	0.401315789473684	0.983870967741936	1.33391695954338	NA	NA	3	594	182	47	671	5.12	0.00782677	0.0629999999999999	0.0629999999999999	0	0	0	0	0	0	0	0	0	0	0	0	0	0	0	0	0	0	0	0	0	0	0	0	0	0	0	0	0	0	0	0	0	0	0	0	0	0	0	0	0	0	0	0	0	0	0	0	0	0	0	0	0	0	0	0	0	0	0	0	0	0	0	0	0	0	0	0	0	0	0	0	0	0	0	0	0	0	0	-1.51	0	0	0	0	0	0	0	0	0	0	0	0	0	0	0	0	0	0	0	0	0	0	0	0	0	0	0	0	0	0	0	0	0	0	0	0	0	0	0	0	0	0	0	0	0	0	0	0	0	0	0	0	0	0	0	0	0	0	0	0	0	0	0	-9.82	0	0	0	0	0	0	0	0	0	0	0	0	0	0	0	0	0	0	0	0	0	0	0	0	0	0	0	0	0	0	0	0	0	0	0	0	0	0	0	0	0	0	0	0	0	0	0	0	0	0	0	0	0	0	0	0	0	0	0	0	0	0	0	0	0	0	0	0	0	0	0	0	0	0	0	0	0	0	0	0	0	0	0	0	0	0	0	0	0	0	0	0	0	0	0	0	0	0	0	0	0	0	0	0	0	0	0	0	0	0	0	0	0	0	0	0	0	0	0	0	0	0	0	0	0	0	0	0	0	0	0	-1.51	0	0	0	0	0	0	0	0	0	0	0	0	0	0	0	0	0	0	0	0	0	0	0	0	0	0	0	0	0	0	0	0	0	0	0	0	0	0	0	0	0	0	0	0	0	0	0	0	0	0	0	0	0	0	0	0	0	0	0	0	0	0	0	-9.82	0	0	0	0	0	0	0	0	0	0	0	0	0	0	0	0	0	0	0	0	0	0	0	0	0	0	0	0	0	0	0	0	0	0	0	0	0	0	0	0	0	0	0	0	0	0	0	0	0	0	0	0	0	0	0	0	0	0	0	0	0	0	0	0	0	0	0	0	0	0	0	0	0	0	0	0	0	0	0	0	0	0	0	0	0	0	0	0	0	0	0	0	0	0	0	0	0	0	0	0	0	0	0	0	0	0	0	0	0	0	0	0	0	0	0	0	0	0	0	0	0	0	0	0	0	0	0	0	0	0	0	0	0	0	0	0	0	0	0	0	0	0	0	0	0	0	0	0	0	0	0	0	0	0	0	0	0	0	0	0	0	0	0	0	0	0	0	0	0	0	0	0	0	0	0	0	0	0	0	0	0	0	0	0	0	0	0	0	0	0	0	0	0	0	0	-1	0	0	0	0	0	0	0	0	0	0	0	0	0	0	0	0	0	0	0	0	0	0	0	0	0	0	0	0	0	0	0	0	0	0	0	0	0	0	0	0	0	0	0	0	0	0	0	0	0	0	0	0	0	0	0	0	0	0	0	0	0	0	0	0	0	0	0	0	0	0	0	0	0	0	0	0	0	0	0	0	0	0	0	0	0	0	0	0	0	0	0	0	0	0	0	0	0	0	0	0	0	0	0	0	0	0	0	0	0	0	0	0	0	0	0	0	0	0	0	0	0	0	0	0	0	0	0	0	0	0	0	0	0	0	0	0	0	0	0	0	0	0	0	0	0	0	0	0	0	0	0	0	0	0	0	0	0	0	0	0	0	0	0	0	0	0	0	0	0	0	0	0	0	0	0	0	0	0	0	0	0	0	0	0	0	0	0	0	0	0	0	0	0	0	0	0	0	0	0	0	0	0	0	0	0	0	0	0	0	0	0	0	0	0	0	0	0	0	0	0	0	0	0	0	0	0	0	0	0	0	0	0	0	0	0	0	0	0	0	0	0	0	0	0	0	0	0	0	0	0	0	0	0	0	0	0	0	0	0	0	0	0	0	0	0	0	0	0	0	0	0	0	0	0	0	0	0	0	0	0	0	0	0	0	0	0	0	0	0	0	0	0	0	0	0	0	0	0	0	0	0	0	0	0	0	0	0	0	0	0	0	0	0	0	0	0	0	0	0	0	0	0	0	0	0	0	0	0	0	0	0	0	0	0	0	0	0	0	0	0	0	0	0	0	0	0	0	0	0	0	0	0	0	0	0	0	0	0	0	0	0	0	0	0	0	0	0	0	0	0	0	0	0	0	0	0	0	0	0	0	0	0	0	0	0	0	0	0	0	0	0	0	0	0	0	0	0	0	0	0	0	0	0	0	0	0	0	0	0	0	0	0	0	0	0	0	0	0	0	0	0	0	0	0	0	0	0	0	0	0	0	0	0	0	0	0	0	0	0	0	0	0	0	0	0	0	0	0	0	0	0	0	0	0	0	0	0	0	0	0	0	0	0	0	0	0	0	0	0	0	0	0	0	0	0	0	0	0	0	0	0	0	0	0	0	0	0	0	0	0	0	0	0	0	0	0	0	0	0	0	0	0	0	0	0	0	0	0	0	0	0	0	0	0	0	0	0	0	0	0	0	0	0	0	0	0	0	0	0	0	0	0	0	0	0	0	0	0	0	0	0	0	0	0	0	0	0	0	0	0	0	0	0	0	0	0	0	0	0	0	0	0	0	0	0	0	0	0	0	0	0	0	0	0	0	0	0	0	0	0	0	0	0	0	0	0	0	0	0	0	0	0	0	0	0	0	0	0	0	0	0	0	0	0	0	0	0	0	0	0	0	0	0	0	0	0	0	0	0	0	0	0	0	0	0	0	0	0	0	0	0	0	0	0	0	0	0	0	0	0	0	0	0	0	0	0	0	0	0	0	0	0	0	0	0	0	0	0	0	0	0	0	0	0	0	0	0	0	0	0	0	0	0	0	0	0	0	0	0	0	0	0	0	0	0	0	0	0	0	0	0	0	0	0	0	0	0	0	0	0	0	0	0	0	0	0	0	0	0	0	0	0	0	0	0	0	0	0	0	-1.51	0	0	0	0	0	0	0	0	0	0	0	0	0	0	0	0	0	0	0	0	0	0	0	0	0	0	0	0	0	0	0	0	0	0	0	0	0	0	0	0	0	0	0	0	0	0	0	0	0	0	0	0	0	0	0	0	0	0	0	0	0	0	0	-9.82	0	0	0	0	0	0	0	0	0	0	0	0	0	0	0	0	0	0	0	0	0	0	0	0	0	0	0	0	0	0	0	0	0	0	0	0	0	0	0	0	0	0	0	0	0	0	0	0	0	0	0	0	0	0	0	0	0	0	0	0	0	0	0	0	0	0	0	0	0	0	0	0	0	0	0	0	0	0	0	0	0	0	0	0	0	0	0	0	0	0	0	0	0	0	0	0	0	0	0	0	0	0	0	0	0	0	0	0	0	0	0	0	0	0	0	0	0	0	0	0	0	0	0	0	0	0	0	0	0	0	0	-1.51	0	0	0	0	0	0	0	0	0	0	0	0	0	0	0	0	0	0	0	0	0	0	0	0	0	0	0	0	0	0	0	0	0	0	0	0	0	0	0	0	0	0	0	0	0	0	0	0	0	0	0	0	0	0	0	0	0	0	0	0	0	0	0	-9.82	0	0	0	0	0	0	0	0	0	0	0	0	0	0	0	0	0	0	0	0	0	0	0	0	0	0	0	0	0	0	0	0	0	0	0	0	0	0	0	0	0	0	0	0	0	0	0	0	0	0	0	0	0	0	0	0	0	0	0	0	0	0	0	0	0	0	0	0	0	0	0	0	0	0	0	0	0	0	0	0	0	0	0	0	0	0	0	0	0	0	0	0	0	0	0	0	0	0	0	0	0	0	0	0	0	0	0	0	0	0	0	0	0	0	0	0	0	0	0	0	0	0	0	0	0	0	0	0	0	0	0	0	0	0	0	0	0	0	0	0	0	0	0	0	0	0	0	0	0	0	0	0	0	0	0	0	0	0	0	0	0	0	0	0	0	0	0	0	0	0	0	0	0	0	0	0	0	0	0	0	0	0	0	0	0	0	0	0	0	0	0	0	0	0	0	-1	0	0	0	0	0	0	0	0	0	0	0	0	0	0	0	0	0	0	0	0	0	0	0	0	0	0	0	0	0	0	0	0	0	0	0	0	0	0	0	0	0	0	0	0	0	0	0	0	0	0	0	0	2.7	-3.74	4	0.179999999999999	-4.32	-1.02	2.85	-0.58	-3.5	2.56	1.33	1.72	0.74	3.46	-1.08	0.31	-5.15	-2.66	-0.579999999999999	3.43	-5.15	-1.81	-5.15	-0.58	-5.14	1.08	-4.91	2.58	-0.43	4	2.13	1.08	-1.01	-1.21	-3.73	-0.58	-5.14	1.96	-0.290000000000001	0.770000000000001	-0.83	-2.04	-1.54	-0.550000000000002	0.98	0.21	3.98	3.3	-1.39	-5.15	-0.58	3.99	-5.15	1.41	-0.569999999999999	-0.900000000000001	2.32	-1.52	-5.61	-5.43	-1.26	-0.66	-0.57	-3.87	4.14	0.0599999999999992	0.830000000000002	-4.34	0.34	1.51	-2.83	0.35	0.73	4	-1.66	0.72	3.83	-3.14	1.28	0.200000000000001	4.02	0.719999999999997	0.99	-0.580000000000002	1.48	5.44	0.0999999999999996	-3.75	-4.96	-0.889999999999998	-0.360000000000001	-6.67	-1.78	6.33	3.69	5.63999999999999	-0.579999999999998	4.02	-7.18	-2.92	0.469999999999999	1.72	-0.0199999999999996	-2.62	0.56	3.39	-1.09	-0.55	-1.16	-2.18	-0.8	-1.95	-1.95	1.14	-0.5	-0.54	0.0700000000000001	-2.69	-1.55	1.21	2.82	-1.97	1.42	-0.77	6.33	-1.7	-2.85	-2.39	1.8	6.33	3.51	4.3	-2.7	2.86	-0.579999999999998	-1.3	-1.04	2.62	0.4	0.77	-5.05	-0.680000000000001	3.73	9.34	-4.11	-3.22	-4.14	-2.34	-3.76	-5.15	-2.01	-2.07	-1	1.27	-5.26	0.66	1.62	1.58	-1.02	2.22	-1.69	-2.51	2.12	0.209999999999999	-0.93	-3.66	-1.98	3.27	-1.63	1.22	-2.63	3.97	-0.25	0.74	0.320000000000002	2.1	-0.5	3.83	3.08	-5.15	-5.09	0.89	-0.21	2.95	2.88	-3.29	3.99	2	-5.15	3.99	-3.44	0.0300000000000011	-2.88	0.559999999999997	0.25	-0.26	0.316666666666666	-1.89	-1.055	0.304	0.894285714285713	1.77	0.946666666666665	-0.381666666666666	-1.904	0.619999999999999	2.38285714285714	0.282499999999999	-2.83625	-0.800000000000001	-0.724444444444444	-0.869999999999999	-2.948	-3.62	-0.494285714285713	0.98	-1.82166666666667	-1.5725	-2.96285714285714	-0.210000000000001	-2.678	-0.0571428571428569	-2.11833333333333	-1.40285714285714	-0.6525	0.678749999999999	0.635000000000002	0.00111111111111128	-0.521764705882354	-0.563076923076924	-0.113333333333332	-0.4825	-1.09071428571429	-0.631250000000001	1.08333333333333	0.110833333333332	-0.264999999999999	-0.342222222222222	-0.450714285714284	-1.22384615384615	-0.634166666666665	-1.32	-1.3725	-0.226666666666668	-0.329000000000001	-2.56	-0.37	0.16625	-1.96125	1.26	1.18	0.101111111111111	0.326666666666668	-1.05066666666666	2.89416666666667	-3.73333333333333	-1.92571428571429	-0.286153846153846	-0.57285714285714	-0.805	1.92181818181819	0.0860000000000003	-0.200999999999999	-2.494	2.24416666666667	0.830000000000002	0.387857142857143	0.0226666666666695	0.65	0.0837500000000002	-1.831	-0.689444444444444	-1.4225	-1.34388888888889	1.58875	-0.361666666666666	1.86	1.558	0.68125	-2.69375	-0.0973333333333386	2.35166666666667	1.30571428571429	-1.734	-0.0216666666666665	-0.36090909090909	-0.54857142857143	0.378999999999998	0.745999999999999	0.18	1.38375	-1.38999999999999	-0.972666666666669	1.715	-0.998749999999998	-2.48375	0.784444444444446	-0.255000000000001	1.345625	-1.76090909090909	0.158333333333333	0.144166666666671	-1.15	-1.21846153846154	0.178	-0.948235294117647	-0.187272727272727	-1.603	-0.95875	0.185625000000002	-0.65	0.411428571428571	-1.63428571428571	-1.15875	-1.0875	0.670000000000002	0.235999999999999	-1.022	-0.17	-1.01454545454546	1.78818181818182	-3.27882352941176	-1.41066666666666	0.288	-0.173636363636362	2.19222222222222	1.56411764705883	3.03818181818182	-1.17	0.494545454545452	-0.445833333333329	-0.643636363636364	-0.686999999999998	-0.898	0.930999999999997	0.123636363636363	-2.73857142857143	-0.668571428571429	-0.396666666666667	1.36402777777778	-1.12272727272727	-1.50142857142857	-1.652	-0.997777777777778	-1.12428571428571	-2.4475	-1.07125	-0.959999999999999	1.25181818181818	0.35	-1.25111111111111	-0.868461538461538	0.3325	-0.782999999999999	0.247	0.286999999999999	-2.23	-2.11	1.155	-1.828	-0.9015	-0.946	-1.91230769230769	-0.0587499999999999	-1.04222222222222	0.149090909090908	-1.39722222222222	-0.108888888888888	-0.00636363636363591	-0.0209090909090914	1.31909090909091	1.581	0.86	-0.331111111111111	0.973846153846154	-1.49285714285714	-2.3875	0.439333333333334	0.924999999999999	0.357777777777777	0.237058823529411	-2.31	-0.174999999999999	1.05125	-1.786	0.119473684210529	-0.887	-0.210909090909091	-1.36833333333333	0.374545454545455	0.00187500000000185	-0.458571428571428	1.61	-5.15	4	1.38	-0.58	2.85	0	-4.63	-4.42	-0.52	1.46	4	-0.58	1.95	-1.06	-2.95	-2.34	-5	-5.15	-0.18	-5	-2.56	2.21	4	-0.58	-2.95	-2.83	1.96	2.31	3.15	-5.15	0.129999999999999	-4	-1.59	-5.12	-4.38	-1.41	2.13	2.82	-3.78	1.19	-0.74	0.0199999999999996	-0.58	2.15	-2.71	1.15	2.23	-2.65	-0.14	2.16	-1.07	-1.35	0.52	-0.569999999999999	-1.78	-3.37	-2.17	-7.48	-1.37	-0.569999999999999	-4.25	-4.96	-1.32	-0.0900000000000007	-4.17	2.09	-2.46	6.33	3.39	-7.48	0.24	-2.14	2.22	-3.1	0.82	5.11	-1.65	5.63	-3.22	-1.74	-3.92	-2.6	-7.48	-1.22	5.44	-0.569999999999999	-2.93	-0.57	-6.31	-0.529999999999998	-0.579999999999998	-0.28	-0.579999999999998	2.07	6.33	0.709999999999998	1.3	-1.17	-0.58	-3.75	-4.59	-2.38	0.0400000000000009	3.81	-7.18	-0.420000000000001	0.59	-1.9	-0.0700000000000005	-0.28	0.68	1.41	0.81	2.12	2.87	-1.67	-1.31	-3.97	-1.37	0.66	-1.98	-2.12	-3.96	1.29	-4.77	-2.21	-1.31	4.45	5.75	6.09	2.46	-2.78	0.61	-5.65	0.52	0.25	-1.21	4.23	-2.89	-4.08	-0.92	3.99	-4.02	-3.65	-0.6	-4.11	-1.85	-1.62	-3.52	-5.26	-2.12	0.390000000000001	-2.46	-1.96	2.45	1.81	1.14	-0.819999999999999	-0.580000000000001	-4.33	-0.46	-2.35	0.61	-0.700000000000001	-0.92	-1.83	-2.39	-1.7	1.22	-2.63	2.35	-1.91	-2.14	-0.700000000000001	0.519999999999999	0.64	-0.00999999999999979	3.08	-4.99	-5.09	-1.75	-0.58	1.63	-0.75	-5	3.3	-5.15	-4.88	3.99	-0.529999999999999	3.19	-3.16	4	2.15	1.43	-0.211666666666666	-2.495	0.51	-0.264	0.227142857142857	-0.578571428571429	-0.576666666666666	-1.88	-2.602	-0.334285714285715	-1.30714285714286	1.06375	-1.43125	-1.16857142857143	-0.676666666666668	-1.99571428571429	-2.32	-3.8	-3.18142857142857	-0.578571428571428	-0.786666666666667	-0.963750000000001	0.11142857142857	-0.113333333333333	-0.58	-0.998571428571429	-2.04333333333333	-0.738571428571428	0.0712499999999991	1.55375	-3.82166666666667	0.148888888888889	-0.855882352941176	-0.677692307692308	-1.41555555555555	0.177499999999998	-1.21928571428571	0.23	-1.15444444444444	-2.1575	-0.500000000000001	-0.997777777777777	0.69857142857143	-3.03230769230769	-0.00583333333333336	-1.56	-0.448333333333334	-0.110833333333334	-0.385	0.0024999999999995	0.19	0.0149999999999997	-0.72125	-0.41875	0.306	0.0566666666666666	-1.08111111111111	-1.15466666666667	0.225000000000001	0.731111111111112	-1.10142857142857	-0.226153846153847	-1.19857142857143	-0.84375	1.08454545454546	-1.104	0.318	-2.083	2.6625	1.09909090909091	-0.537142857142854	-0.726666666666667	-2.04	-0.411250000000001	0.134000000000002	1.98277777777778	-0.126249999999999	-1.48166666666667	1.42375	-0.485714285714284	-0.638333333333334	0.459000000000003	-0.38875	-3.35125	0.584666666666671	2.35166666666667	-1.19857142857143	1.278	-0.571666666666667	-1.01272727272727	0.422142857142855	-0.409999999999997	0.645	-0.677499999999998	-0.872499999999999	-2.20294117647058	-1.216	0.662500000000001	-0.987499999999999	-0.983749999999997	-0.897777777777778	-1.60666666666667	-0.274374999999999	-2.10818181818182	1.62	0.216666666666665	-0.744166666666667	-0.689230769230769	0.0430000000000001	-0.624705882352941	-1.33818181818182	0.303000000000001	-0.62125	-0.010625000000001	-0.0380000000000003	0.494285714285714	-1.05571428571429	-1.305	-1.594375	-2.43692307692308	0.359999999999999	-1.114	-0.571428571428571	-1.67636363636364	-1.15181818181818	-3.17176470588235	0.0599999999999987	-1.08	-0.0890909090909062	0.983333333333334	3.85941176470588	1.23272727272727	-2.17444444444444	-1.63454545454546	-1.15416666666667	1.52272727272727	-1.113	0.238	0.909000000000001	-0.31818181818182	-0.195714285714285	-1.35714285714286	-0.315555555555557	-0.741111111111111	-0.687272727272727	0.0650000000000013	-1.366	0.363333333333333	-1.04	-0.00375000000000014	-1.375	-1.25375	1.18181818181818	-2.01888888888889	-0.341111111111111	0.349999999999998	-0.493749999999999	-1.327	-0.144	0.328000000000001	-2.502	-1.15166666666667	-2.22666666666667	-1.49066666666667	-0.778499999999999	-1.07	-1.41846153846154	-1.3875	0.125555555555556	0.00818181818181962	-1.37888888888889	-0.0166666666666657	-2.06	-2.23	-1.31090909090909	1.237	0.863333333333333	-0.312222222222223	1.24769230769231	-0.909999999999999	-2.3875	-0.232666666666667	0.893333333333333	-0.735555555555557	0.778823529411765	-1.27	-1.254	-1.38	-1.778	-0.0478947368421032	-1.226	-0.833636363636362	-1.35277777777778	-0.49	-0.406874999999999	-0.347619047619047	1.61	-5.15	4	1.38	-0.58	2.85	0	-0.58	-4.42	-0.52	1.46	4	0.44	1.95	-1.08	0.31	-5.15	-5	-2.55	-0.18	-5.15	-2.56	-1.97	4	-0.58	-0.38	-4.91	1.96	2.31	4	-4.58	1.08	-4	-1.59	-3.73	-0.58	-1.41	2.13	2.82	-2.86	-0.83	-0.74	-0.850000000000001	-0.58	1.58	-2.71	3.98	3.3	-1.39	-0.140000000000001	1.22	1.37	-5.15	0.52	-0.569999999999999	-1.78	-3.21	-2.17	-7.48	-1.37	-0.569999999999999	-2.07	-4.96	-1.32	-0.0900000000000007	-4.17	2.09	-2.46	0.34	3.39	-7.48	0.24	-2.14	4	-3.1	0.72	5.11	-1.65	1.28	-0.00999999999999979	-1.74	-2.09	-2.6	-7.46	-1.22	5.44	-0.569999999999999	-3.75	-0.57	-6.31	-0.360000000000001	-0.579999999999998	-0.28	6.33	2.07	6.33	0.709999999999998	1.3	-1.17	-2.92	-3.75	-4.59	-2.38	-2.62	0.56	3.39	-1.09	-0.55	-1.9	-1.06	-0.28	0.68	1.41	0.81	0.37	-0.54	0.0700000000000001	-2.69	-3.97	-1.37	2.82	-1.98	1.42	-0.77	1.29	-4.77	-2.85	-1.31	1.91	5.75	3.51	2.46	-2.7	0.61	-0.579999999999998	-1.3	-1.04	2.62	3.78	-2.49	-5.05	-0.92	3.73	5.37	-4.11	-3.06	-4.11	-2.34	-3.76	-5.15	-3.34	-2.12	-1	-2.46	-1.96	0.66	1.62	1.3	-0.959999999999999	0.00999999999999801	-2.44	-0.96	-1.35	0.209999999999999	-0.93	-3.66	-1.98	-2.39	-1.63	1.22	-2.63	3.97	-0.459999999999999	-0.420000000000001	-0.700000000000001	0.739999999999999	-0.5	1.71	3.08	-4.99	-5.09	-1.75	-0.21	1.63	2.88	-4.6	3.3	-5.15	-4.88	3.99	-3.44	3.19	-2.94	4	2.15	0.949999999999999	0.0525000000000002	-2.1925	-0.272499999999999	0.0199999999999996	0.560714285714285	0.595714285714287	0.185	-1.13083333333333	-2.253	0.142857142857142	0.537857142857144	0.673125000000001	-2.13375	-0.984285714285715	-0.700555555555557	-1.43285714285714	-2.634	-3.71	-1.83785714285714	0.200714285714287	-1.30416666666667	-1.268125	-1.42571428571429	-0.161666666666667	-1.629	-0.527857142857144	-2.08083333333333	-1.07071428571428	-0.290625	1.11625	-1.59333333333333	0.0749999999999993	-0.688823529411764	-0.620384615384616	-0.764444444444445	-0.1525	-1.155	-0.200625	-0.0355555555555558	-1.02333333333333	-0.3825	-0.670000000000002	0.123928571428571	-2.12807692307693	-0.32	-1.44	-0.910416666666666	-0.168749999999999	-0.356999999999999	-1.27875	-0.0899999999999999	0.0906249999999993	-1.34125	0.420625	0.743	0.0788888888888888	-0.377222222222223	-1.10266666666666	1.55958333333334	-1.50111111111111	-1.51357142857143	-0.256153846153847	-0.885714285714284	-0.824375	1.50318181818182	-0.508999999999999	0.0585000000000004	-2.2885	2.45333333333333	0.964545454545453	-0.0746428571428623	-0.352	-0.694999999999999	-0.16375	-0.8485	0.646666666666665	-0.774374999999999	-1.41277777777778	1.50625	-0.428461538461539	0.610833333333334	1.0085	0.14625	-3.0225	0.243666666666662	2.35166666666667	0.0535714285714288	-0.228000000000002	-0.296666666666667	-0.686818181818181	-0.0632142857142846	-0.0154999999999994	0.695499999999999	-0.248750000000001	0.255625000000002	-1.79647058823529	-1.09433333333333	1.18875	-0.993124999999997	-1.73375	-0.0566666666666666	-0.930833333333334	0.535625	-1.93454545454545	0.889166666666666	0.180416666666666	-0.947083333333333	-0.953846153846154	0.1105	-0.786470588235294	-0.762727272727273	-0.649999999999999	-0.790000000000001	0.0875000000000021	-0.344	0.452857142857143	-1.345	-1.231875	-1.3409375	-0.883461538461539	0.298	-1.068	-0.370714285714286	-1.34545454545455	0.31818181818182	-3.22529411764706	-0.675333333333334	-0.395999999999997	-0.131363636363634	1.58777777777778	2.71176470588236	2.13545454545455	-1.67222222222222	-0.57	-0.800000000000001	0.439545454545456	-0.899999999999999	-0.329999999999998	0.92	-0.0972727272727276	-1.46714285714286	-1.01285714285714	-0.356111111111112	0.361437908496731	-0.904999999999999	-0.718214285714286	-1.509	-0.317222222222223	-1.08214285714286	-1.225625	-1.223125	-1.106875	1.21681818181818	-0.834444444444443	-0.796111111111111	-0.259230769230768	-0.0806250000000013	-1.055	0.051499999999999	0.307499999999999	-2.366	-1.63083333333333	-0.535833333333333	-1.65933333333333	-0.84	-1.008	-1.66538461538462	-0.723125	-0.458333333333332	0.0786363636363632	-1.38805555555555	-0.0627777777777769	-1.03318181818182	-1.12545454545455	0.00409090909090892	1.409	0.861666666666666	-0.321666666666665	1.11076923076923	-1.20142857142857	-2.3875	0.103333333333333	0.909166666666666	-0.18888888888889	0.50794117647059	-1.79	-0.714499999999999	-0.164375	-1.782	0.0357894736842113	-1.0565	-0.522272727272728	-1.36055555555556	-0.0577272727272717	-0.202499999999999	-0.403095238095237
chrI_33070_A_T_+	YAL061W_chrI_33070_A_T_72_2	NA	0.21580023802732	UpStream	TRUE	TRUE	FALSE	FALSE	FALSE	FALSE	FALSE	FALSE	0.625945251877039	1	73	1	0	-1	1	0	0	0	0	0.460526315789474	1	5.19516627544818	0.047052219	0.0359033	5	828	351	129	378	NA	0	0.387	0.387	0	0	0	0	0	0	0	0	0	0	0	0	0	0	0	0	0	0	0	0	0	0	0	0	0	0	0	0	0	0	0	0	0	0	0	0	0	0	0	0	0	0	0	0	0	0	0	0	0	0	0	0	0	0	0	0	0	0	0	0	0	0	0	0	0	0	0	0	0	0	0	0	0	0	0	0	0	0	0	0	0	0	0	0	0	0	0	0	0	0	0	0	0	0	0	0	0	0	0	0	0	0	0	0	0	0	0	0	0	0	0	0	0	0	0	0	0	0	0	0	0	0	0	0	0	0	0	0	0	0	0	0	0	0	0	0	0	0	0	0	0	0	0	0	0	0	0	0	0	0	0	0	0	0	0	0	0	0	0	0	0	0	0	0	0	0	0	0	0	0	0	0	0	0	0	0	0	0	0	0	0	0	0	0	0	0	0	0	0	0	0	0	0	0	0	0	0	0	0	0	0	0	0	0	0	0	0	0	0	0	0	0	0	0	0	0	0	0	0	0	0	0	0	0	0	0	0	0	0	0	0	0	0	0	0	0	0	0	0	0	0	0	0	0	0	0	0	0	0	0	0	0	0	0	0	0	0	0	0	0	0	0	0	0	0	0	0	0	0	0	0	0	0	0	0	0	0	0	0	0	0	0	0	0	0	0	0	0	0	0	0	0	0	0	0	0	0	0	0	0	0	0	0	0	0	0	0	0	0	0	0	0	0	0	0	0	0	0	0	0	0	0	0	0	0	0	0	0	0	0	0	0	0	0	0	0	0	0	0	0	0	0	0	0	0	0	0	0	0	0	0	0	0	0	0	0	0	0	0	0	0	0	0	0	0	0	0	0	0	0	0	0	0	0	0	0	0	0	0	0	0	0	0	0	0	0	0	0	0	0	0	0	0	0	0	0	0	0	0	0	0	0	0	0	0	0	0	0	0	0	0	0	0	0	0	0	0	0	0	0	0	0	0	0	0	0	0	0	0	0	0	0	0	0	0	0	0	0	0	0	0	0	0	0	0	0	0	0	0	0	0	0	0	0	0	0	0	0	0	0	0	0	0	0	0	0	0	0	0	0	0	0	0	0	0	0	0	0	0	0	0	0	0	0	0	0	0	0	0	0	0	0	0	0	0	0	0	0	0	0	0	0	0	0	0	0	0	0	0	0	0	0	0	0	0	0	0	0	0	0	0	0	0	0	0	0	0	0	0	0	0	0	0	0	0	0	0	0	0	0	0	0	0	0	0	0	0	0	0	0	0	0	0	0	0	0	0	0	0	0	0	0	0	0	0	0	0	0	0	0	0	0	0	0	0	0	0	0	0	0	0	0	0	0	0	0	0	0	0	0	0	0	0	0	0	0	0	0	0	0	0	0	0	0	0	0	0	0	0	0	0	0	0	0	0	0	0	0	0	0	0	0	0	0	0	0	0	0	0	0	0	0	0	0	0	0	0	0	0	0	0	0	0	0	0	0	0	0	0	0	0	0	0	0	0	0	0	0	0	0	0	0	0	0	0	0	0	0	0	0	0	0	0	0	0	0	0	0	0	0	0	0	0	0	0	0	0	0	0	0	0	0	0	0	0	0	0	0	0	0	0	0	0	0	0	0	0	0	0	0	0	0	0	0	0	0	0	0	0	0	0	0	0	0	0	0	0	0	0	0	0	0	0	0	0	0	0	0	0	0	0	0	0	0	0	0	0	0	0	0	0	0	0	0	0	0	0	0	0	0	0	0	0	0	0	0	0	0	0	0	0	0	0	0	0	0	0	0	0	0	0	0	0	0	0	0	0	0	0	0	0	0	0	0	0	0	0	0	0	0	0	0	0	0	0	0	0	0	0	0	0	0	0	0	0	0	0	0	0	0	0	0	0	0	0	0	0	0	0	0	0	0	0	0	0	0	0	0	0	0	0	0	0	0	0	0	0	0	0	0	0	0	0	0	0	0	0	0	0	0	0	0	0	0	0	0	0	0	0	0	0	0	0	0	0	0	0	0	0	0	0	0	0	0	0	0	0	0	0	0	0	0	0	0	0	0	0	0	0	0	0	0	0	0	0	0	0	0	0	0	0	0	0	0	0	0	0	0	0	0	0	0	0	0	0	0	0	0	0	0	0	0	0	0	0	0	0	0	0	0	0	0	0	0	0	0	0	0	0	0	0	0	0	0	0	0	0	0	0	0	0	0	0	0	0	0	0	0	0	0	0	0	0	0	0	0	0	0	0	0	0	0	0	0	0	0	0	0	0	0	0	0	0	0	0	0	0	0	0	0	0	0	0	0	0	0	0	0	0	0	0	0	0	0	0	0	0	0	0	0	0	0	0	0	0	0	0	0	0	0	0	0	0	0	0	0	0	0	0	0	0	0	0	0	0	0	0	0	0	0	0	0	0	0	0	0	0	0	0	0	0	0	0	0	0	0	0	0	0	0	0	0	0	0	0	0	0	0	0	0	0	0	0	0	0	0	0	0	0	0	0	0	0	0	0	0	0	0	0	0	0	0	0	0	0	0	0	0	0	0	0	0	0	0	0	0	0	0	0	0	0	0	0	0	0	0	0	0	0	0	0	0	0	0	0	0	0	0	0	0	0	0	0	0	0	0	0	0	0	0	0	0	0	0	0	0	0	0	0	0	0	0	0	0	0	0	0	0	0	0	0	0	0	0	0	0	0	0	0	0	0	0	0	0	0	0	0	0	0	0	0	0	0	0	0	0	0	0	0	0	0	0	0	0	0	0	0	0	0	0	0	0	0	0	0	0	0	0	0	0	0	0	0	0	0	0	0	0	0	0	0	0	0	0	0	0	0	0	0	0	0	0	0	0	0	0	0	0	0	0	0	0	0	0	0	0	0	0	0	0	0	0	0	0	0	0	0	0	0	0	0	0	0	0	0	0	0	0	0	0	0	0	0	0	0	0	0	0	0	0	0	0	0	0	0	0	0	0	0	0	0	0	0	0	0	0	0	0	0	0	0	0	0	0	0	0	0	0	0	0	0	0	0	0	0	0	0	0	0	0	0	0	0	0	0	0	0	0	0	0	0	0	0	0	0	0	0	0	0	0	0	0	0	0	0	0	0	0	0	0	0	0	0	0	0	0	0	0	0	0	0	0	0	0	0	0	0	0	0	0	0	0	0	0	0	0	0	0	0	0	0	0	0	0	0	0	0	0	0	0	0	0	0	0	0	0	0	0	0	0	0	0	0	0	0	0	0	0	0	0	0	0	0	0	0	0	0	0	0	0	0	0	0	0	0	0	0	0	0	0	0	0	0	0	0	0	0	0	0	0	0	0	0	0	0	0	0	0	0	0	0	0	0	0	0	0	0	0	0	0	0	0	0	0	0	0	0	0	0	0	0	0	0	0	0	0	0	0	0	0	0	0	0	0	0	0	0	0	0	0	0	0	0	0	0	0	0	0	0	0	0	0	0	0	0	0	0	0	0	0	0	0	0	0	0	0	0	0	0	0	0	0	0	0	0	0	0	0	0	0	0	0	0	0	0	0	0	0	0	0	0	0	0	0	0	0	0	0	0	0	0	0	0	0	0	0	0	0	0	0	0	0	0	0	0	0	0	0	0	0	0	0	0	0	0	0	0	0	0	0	0	0	0	0	0	0	0	0	0	0	0	0	0	0	0	0	0	0	0	0	0	0	0	0	0	0	0	0	0	0	0	0	0	0	0	0	0	0	0	0	0	0	0	0	0	0	0	0	0	0	0	0	0	0	0	0	0	0	0	0	0	0	0	0	0	0	0	0	0	0	0	0	0	0	0	0	0	0	0	0	0	0	0	0	0	0	0	0	0	0	0	0	0	0	0	0	0	0	0	0	0	0	0	0	0	0	0	0	0	0	0	0	0	0	0	0	0	0	0	0	0	0	0	0	0	0	0	0	0	0	0	0	0	0	0	0	0	0	0	0	0	0	0	0	0	0	0	0	0	0	0	0	0	0	0	0	0	0	0	0	0	0	0	0	0	0	0	0	0	0	0	0	0	0	2.19	0	4.58	-2.17	-0.35	-4.58	0.569999999999999	-0.43	-0.719999999999999	-0.82	-4.54	3.16	-0.69	-0.199999999999999	2.49	2	0.470000000000002	-2.71	0	4.58	-4.58	-0.24	0	1.14	-4.58	1.26	-1.77635683940025e-15	-1.11	-1.79	-1.02	-4.57	0	-4.53	2.19	1.99	3.2	-0.0200000000000014	-2.15	-2.02	-1.93	2.29	0.48	4.48	0	-2.58	-1.1	4.4	4.42	1.37	-1.29	2.97	0.27	0	-2.54	0	-1.63	-2.3	-5.85	-1.5	-6.82	-4.38	0.110000000000001	-3.81	2.01	0.77	-2.79	-0.19	-0.85	0.68	-2.32	0	-2.26	-2.64	0.0599999999999996	-1.4	2.47	3.42	1.1	3.37	4.19	-6.91	-2.16	-1.36	0	-1.13	-3.42	-4.38	-2.36	0	-5.6	1.03	-0.510000000000002	-0.85	-1.32	3.94	0	-3.59	-4.39	-2.77	-0.209999999999997	-0.25	1.45	-3.87	0	0	-2.11	-1.41	0.590000000000001	-1.37	-0.32	0.969999999999999	-0.169999999999999	2.63	-2.89	2.15	3.55	0.6	-0.32	-0.380000000000002	2.09	0.64	1.35	-1.94	-2.99	-6.5	-3.61	-4.53	-6.35	-2.92	-4.61	2.16	5.57	-2.75	-2.11	0.24	-4.64	0.709999999999994	0.23	-1.99	-3.06	0.26	-0.27	-4.38	0	0.350000000000001	-0.119999999999999	0.999999999999999	1.14	0.960000000000002	1.36	1.61	2.03	-0.37	0.800000000000004	-1.44	1.24	3.16	2.86	0.34	-4.8	-0.98	-0.579999999999998	-0.57	0.199999999999999	-0.41	0.32	1.58	-0.329999999999999	-3.42	-4.44	-1.39	2.23	0	0	-1.57	1.85	1.48	0	-1.5	0	0	-0.03	1.74	0.699999999999999	-3.42	-0.350000000000001	-0.969999999999997	-3.38	0.700000000000001	-2.17	0.359999999999999	-1.61	0.29	3.82	2.39	-0.379999999999999	-0.276666666666666	-0.758333333333335	0.82	-0.622	-1.84714285714286	-2.33	0	1.30333333333333	-0.694000000000001	-0.932857142857141	-2.17	0.0350000000000001	-0.352500000000001	-1.35571428571428	0.794444444444444	0.675714285714285	0.518000000000001	-0.387142857142857	-0.0400000000000009	-1.77857142857143	0.481666666666667	0.041249999999998	1.34428571428572	0.558333333333334	-1.516	1.16142857142857	0.238333333333335	-0.568571428571429	-0.494999999999999	0.832500000000001	-0.716666666666667	0.476666666666667	-0.681764705882355	0.409230769230771	0.00666666666666593	1.09666666666667	-0.0749999999999993	-0.609999999999999	-1.78333333333333	-1.29583333333333	-0.417000000000002	-0.298888888888889	0.779285714285713	-1.40307692307692	-0.278333333333332	-0.476666666666667	1.19666666666667	-0.1425	-0.289999999999999	0.921250000000001	0.475000000000001	-0.531250000000002	0.0975000000000001	-1.375	-1.752	-1.33555555555556	-1.05555555555556	-1.10866666666667	-2.39166666666667	0.687777777777775	-1.15428571428571	-0.0876923076923077	-0.625714285714286	-0.776249999999999	0.0999999999999979	-1.534	0.0749999999999993	-0.509	1.98083333333333	-1.51818181818182	0.067142857142855	-0.248666666666665	-1.03	0.102499999999999	1.055	3.00444444444445	0.0975000000000001	0.228888888888889	0.0912500000000005	2.24428571428571	-1.705	-1.101	-0.631250000000001	-1.2325	-1.80466666666666	0	-1.78	1.462	-0.843333333333334	-1.29272727272727	0.382857142857141	-1.359	-1.419	-0.4725	-1.39	-1.17823529411765	-0.415333333333336	-2.3925	-0.456250000000001	0.082499999999996	-2.45888888888889	-2.04	-1.439375	0.247272727272726	0.73	1.72916666666667	0.476666666666667	0.22076923076923	0.0250000000000012	0.0264705882352936	-0.39	0.611000000000001	0.28375	-0.280624999999997	0.550000000000001	0.515714285714286	0.405714285714286	-0.7075	0.0175000000000001	-0.83230769230769	0.407	-0.499	0.597142857142857	0.166363636363638	-4.10636363636363	-0.160588235294121	1.38466666666666	-2.27	-1.63090909090909	-1.12	2.71941176470588	-0.15909090909091	-0.692222222222224	-1.55727272727273	0.236666666666668	1.09636363636364	0.0510000000000019	1.57	0.146999999999998	-0.110000000000001	0.632857142857143	-0.845714285714285	0.142222222222221	0.405555555555557	0.245454545454546	1.36642857142857	-0.0310000000000006	1.89555555555556	0.567142857142857	0.91	-0.00750000000000028	-0.00624999999999964	0.113636363636363	-0.656666666666666	-0.723333333333334	0.274615384615384	0.477499999999999	-0.186999999999999	0.0590000000000011	0.0940000000000012	0.760000000000002	-1.17	0.623333333333333	0.158666666666667	-0.0274999999999999	0.357000000000001	-0.497692307692308	-1.07	1.46	0.115454545454545	0	0.506666666666668	-0.580909090909092	-0.629090909090909	-2.09090909090909	-0.0399999999999991	0.0846666666666671	0.123333333333333	0.0523076923076928	-0.828571428571429	0	-1.12266666666667	0.0550000000000015	-0.888888888888889	0.873529411764705	0.262222222222221	-0.91	-1.36375	0.113999999999997	-0.0742105263157882	0.265000000000001	-1.39272727272727	0.0311111111111106	-0.541818181818183	-0.209375000000001	-0.443333333333334	3.85	0.139999999999999	1.61	1.61	0	2.57	0	-4.58	0	-2.73	3.52	-1.25	0	0	0	-2.39	-0.109999999999999	0	0.51	0.58	0.57	0.0699999999999985	-3.37	3.51	4.58	-4.58	-1.22	0	0	-4.58	1.45	-1.41	1.38	-2.56	-0.0700000000000003	-3.24	-0.700000000000001	4.27	1.73	2.7	0.16	-0.700000000000001	-4.48	-0.9	0.559999999999999	0.47	-4.43	-0.94	0	-0.109999999999999	-1.33	2.04	-3.25	3.86	8.88178419700125e-16	-3.43	-0.9	6.55	6.91	1.65	3.82	0.48	0	1.55	-0.390000000000002	0.86	0.38	0.87	-6.91	4.37	0.690000000000001	0.8	-0.98	-4.58	-3.64	-0.560000000000004	0.820000000000004	1.32	2.04	-2.77	-3.14	0	3.97	-1.7	6.91	-3.42	4.38	-6.91	0	0.250000000000002	3.49	1.21	6.9	-1.61	2.23	0	1.19	1.56	-0.519999999999998	-2.5	2.06	5.14	-0.69	0	-3.8	-3.61	-0.67	-0.18	-3.52	-0.38	0.28	-1.17	-1.25	0.85	0.56	2.95	-1.66	0.679999999999999	-0.5	-2.95	0.43	0.0800000000000001	-4.12	-4.87	6.65	-0.910000000000004	-6.43	2.23	1.65	6.91	-1.19	-2.44	0	0.34	-0.689999999999998	-1.71	0	-0.88	-4.11	-0.74	-2.71	-1.4	-4.16	0	0.43	-4.62	0.61	-4.02	-1.86	-1.36	-1.61	3.33	0.27	-3.03	-0.899999999999999	2.87	-2.32	2.74	2.71	-3.81	-3.47	0.0200000000000009	-0.859999999999999	-0.220000000000001	-2.31	-0.68	0	0.24	-4.33	-1.92	-1.39	0.809999999999999	3.99	4.4	3.87	1.73	1.48	-1.94	-1.36	-1.25	0	0.7	1.88	2.1	-0.64	3.03	-0.809999999999999	-3.64	0.700000000000001	-1.92	-0.19	0.75	0.29	1.44	0.25	0.21	0.276666666666666	0.758333333333333	-0.82	0.622	1.84714285714286	2.33	0	-1.30333333333333	0.694	0.932857142857143	2.17	-0.0350000000000019	0.352499999999999	1.35571428571428	-0.794444444444444	-0.675714285714287	-0.517999999999999	0.387142857142857	0.0400000000000009	1.77857142857143	-0.481666666666667	-0.0412499999999998	-1.34428571428571	-0.558333333333334	1.516	-1.16142857142857	-0.238333333333333	0.568571428571429	0.495000000000001	-0.8325	0.716666666666667	-0.476666666666667	0.681764705882351	-0.409230769230769	-0.00666666666666771	-1.09666666666667	0.0749999999999993	0.610000000000001	1.78333333333333	1.29583333333333	0.417	0.298888888888889	-0.779285714285713	1.40307692307692	0.278333333333334	0.476666666666667	-1.19666666666667	0.1425	0.289999999999999	-0.921250000000001	-0.475000000000001	0.53125	-0.0975000000000001	1.375	1.752	1.33555555555555	1.05555555555556	1.10866666666667	2.39166666666667	-0.687777777777779	1.15428571428571	0.0876923076923077	0.625714285714286	0.77625	-0.100000000000001	1.534	-0.0750000000000011	0.509	-1.98083333333333	1.51818181818182	-0.0671428571428621	0.248666666666665	1.03	-0.102500000000001	-1.055	-3.00444444444445	-0.0975000000000001	-0.228888888888889	-0.0912499999999987	-2.24428571428571	1.705	1.101	0.63125	1.2325	1.80466666666667	0	1.78	-1.462	0.843333333333334	1.29272727272727	-0.382857142857144	1.359	1.419	0.4725	1.39	1.17823529411765	0.415333333333336	2.3925	0.456249999999999	-0.0824999999999996	2.45888888888889	2.04	1.439375	-0.247272727272726	-0.73	-1.72916666666667	-0.476666666666667	-0.22076923076923	-0.0249999999999995	-0.026470588235294	0.39	-0.611	-0.283750000000001	0.280625000000001	-0.55	-0.515714285714286	-0.405714285714286	0.7075	-0.017500000000001	0.832307692307692	-0.407	0.499	-0.597142857142857	-0.166363636363638	4.10636363636364	0.160588235294121	-1.38466666666667	2.27	1.63090909090909	1.12	-2.71941176470588	0.15909090909091	0.69222222222222	1.55727272727272	-0.236666666666665	-1.09636363636363	-0.0509999999999984	-1.57	-0.147	0.110000000000001	-0.632857142857143	0.845714285714285	-0.142222222222221	-0.405555555555555	-0.245454545454544	-1.36642857142857	0.0309999999999988	-1.89555555555556	-0.567142857142855	-0.910000000000002	0.00749999999999851	0.00624999999999964	-0.113636363636363	0.656666666666666	0.723333333333333	-0.274615384615384	-0.477500000000001	0.186999999999999	-0.0590000000000002	-0.0940000000000012	-0.76	1.17	-0.623333333333334	-0.158666666666667	0.0274999999999999	-0.356999999999999	0.497692307692308	1.07	-1.46	-0.115454545454543	0	-0.506666666666668	0.58090909090909	0.629090909090909	2.09090909090909	0.04	-0.0846666666666662	-0.123333333333333	-0.0523076923076928	0.828571428571429	0	1.12266666666667	-0.0549999999999997	0.888888888888888	-0.873529411764705	-0.262222222222222	0.91	1.36375	-0.114000000000001	0.0742105263157882	-0.265000000000001	1.39272727272727	-0.0311111111111106	0.541818181818183	0.209375	0.443333333333332	3.85	0.139999999999999	4.58	0.56	0	2.57	0	-1.76	0	-2.73	3.52	1.7	-0.529999999999999	0	2.49	0.109999999999999	0.470000000000002	-2.71	0.51	0.58	-4.58	-0.24	0	1.14	-1.94	-3.79	-1.77635683940025e-15	-1.11	0	-1.48	1.17	0	-4.53	2.08	-0.0700000000000003	3.2	-0.0200000000000014	-2.15	1.73	2.7	1.77	-0.700000000000001	4.48	-0.9	-1.04	0.47	4.4	4.42	0	-1.29	2.97	2.04	0	3.86	8.88178419700125e-16	-3.43	-0.9	1.02	6.91	-6.82	-0.68	0.110000000000001	0	2.01	0.77	0.86	0.38	0.87	0.68	4.37	0.690000000000001	0.8	-0.98	0.0599999999999996	-1.4	2.47	3.42	1.32	3.37	3.71	-3.14	-2.16	3.97	-1.7	2.05	-3.42	4.38	-2.36	0	0.250000000000002	1.03	1.21	6.9	-1.61	2.23	0	-3.59	1.56	-2.31	-2.5	2.06	5.14	-0.69	0	0	-2.11	-1.41	0.590000000000001	-1.37	-0.32	0.28	-1.17	0.9	-1.91	2.15	3.43	0.6	-0.32	-0.5	-2.95	0.64	1.35	-4.12	-4.87	6.65	-3.61	-4.53	-0.909999999999998	1.65	0.52	2.16	-0.529999999999999	0	0.34	0.24	-4.64	0	0.23	-2.48	-1.86	0.26	-1.4	-4.16	0	0.350000000000001	-0.119999999999999	0.999999999999999	1.14	0.960000000000002	1.36	1.61	2.34	-0.37	-3.03	-1.44	1.24	-2.32	2.74	2.33	-4.06	-3.47	0.0200000000000009	-0.57	0.199999999999999	-2.31	0.220000000000002	1.58	0.24	-3.42	-3.76	-1.39	2.23	3.99	4.4	3.87	1.73	1.48	0	-1.5	-1.25	0	-0.03	1.88	2.1	-1.71	-0.350000000000001	-0.809999999999999	-3.64	0.700000000000001	-2.17	0.359999999999999	0.75	0.29	2.7	0.25	-0.379999999999999	0	-1.77635683940025e-15	0	0	0	0	0	0	0	0	0	0	0	0	0	0	0	0	0	0	0	0	0	0	0	0	0	0	0	0	0	0	0	0	0	0	0	0	1.77635683940025e-15	0	0	0	0	0	0	0	0	0	0	0	0	0	0	0	0	0	0	0	0	0	0	0	0	0	0	0	0	0	0	3.5527136788005e-15	0	0	1.77635683940025e-15	0	0	0	0	0	0	-3.5527136788005e-15	0	0	0	0	0	0	-1.77635683940025e-15	0	0	0	0	0	0	0	0	0	0	0	0	0	0	0	0	3.5527136788005e-15	0	0	0	8.88178419700125e-16	0	-4.44089209850063e-16	0	0	-1.77635683940025e-15	0	0	0	0	-1.77635683940025e-15	0	0	0	0	0	0	0	7.105427357601e-15	0	0	0	0	0	0	0	-3.5527136788005e-15	0	0	0	0	0	0	-1.77635683940025e-15	0	0	0	1.77635683940025e-15	0	-1.77635683940025e-15	0	1.77635683940025e-15	-1.77635683940025e-15	0	0	0	0	0	0	0	0	0	-1.77635683940025e-15	0	0	0	0	0	0	0	0	0	0	0	0	0	1.77635683940025e-15	0	0	0	0	0	0	0	0	0	0	0	0	0	0	0	0	0	0	0	0	0	0
chrI_34943_C_G_+	YAL060W_chrI_34943_C_G_72_2	FALSE	0.0958260188914287	UpStream	TRUE	TRUE	FALSE	FALSE	FALSE	FALSE	FALSE	TRUE	1.30682584551438	1	73	1	0	0	0	1	-1	0	0	0.434210526315789	1	7.38741233715115	0.07483513	0.0493043	8	360	51	13	212	NA	0.866142	0.145	0.145	0	0	0	0	0	0	0	0	0	0	0	0	0	0	0	0	0	0	0	0	0	0	0	0	7.62	0	0	0	0	0	0	0	0	0	0	0	0	0	0	0	0	0	0	0	0	0	0	0	0	0	0	0	0	0	0	0	0	0	0	0	0	0	0	0	0	0	0	0	0	0	0	0	0	0	0	0	0	0	0	0	0	0	0	0	0	0	0	0	0	0	0	0	0	0	0	0	0	0	0	0	0	0	0	0	0	0	0	0	0	0	0	0	0	0	0	0	0	0	0	0	0	0	0	0	0	0	0	0	0	0	0	0	0	0	0	0	0	0	0	0	0	0	0	0	0	0	0	0	0	0	0	0	0	0	0	0	0	0	0	0	0	-5.42	0	0	0	0	0	0	0	0	0	0	0	0	0	0	0	0	0	0	0	0	0	0	0	0	0	0	0	0	0	0	0	0	0	0	0	0	0	0	0	0	0	0	0	0	0	0	0	0	0	0	0	0	0	0	0	0	0	0	7.62	0	0	0	0	0	0	0	0	0	0	0	0	0	0	0	0	0	0	0	0	0	0	0	0	0	0	0	0	0	0	0	0	0	0	0	0	0	0	0	0	0	0	0	0	0	0	0	0	0	0	0	0	0	0	0	0	0	0	0	0	0	0	0	0	0	0	0	0	0	0	0	0	0	0	0	0	0	0	0	0	0	0	0	0	0	0	0	0	0	0	0	0	0	0	0	0	0	0	0	0	0	0	0	0	0	0	0	0	0	0	0	0	0	0	0	0	0	0	0	0	0	0	0	0	0	0	0	0	0	0	0	0	0	0	0	0	-5.42	0	0	0	0	0	0	0	0	0	0	0	0	0	0	0	0	0	0	0	0	0	0	0	0	0	0	0	0	0	0	0	0	0	0	0	0	0	0	0	0	0	0	0	0	0	0	0	0	0	0	0	0	0	0	0	0	0	0	1	0	0	0	0	0	0	0	0	0	0	0	0	0	0	0	0	0	0	0	0	0	0	0	0	0	0	0	0	0	0	0	0	0	0	0	0	0	0	0	0	0	0	0	0	0	0	0	0	0	0	0	0	0	0	0	0	0	0	0	0	0	0	0	0	0	0	0	0	0	0	0	0	0	0	0	0	0	0	0	0	0	0	0	0	0	0	0	0	0	0	0	0	0	0	0	0	0	0	0	0	0	0	0	0	0	0	0	0	0	0	0	0	0	0	0	0	0	0	0	0	0	0	0	0	0	0	0	0	0	0	0	0	0	0	0	0	-1	0	0	0	0	0	0	0	0	0	0	0	0	0	0	0	0	0	0	0	0	0	0	0	0	0	0	0	0	0	0	0	0	0	0	0	0	0	0	0	0	0	8.11	0	0	0	0	0	0	0	0	0	0	0	0	0	0	0	0	0	7.93	0	0	0	0	0	0	0	0	0	0	0	0	0	0	0	0	0	0	0	0	0	0	0	0	0	0	0	0	0	0	0	0	0	0	0	0	0	0	0	0	0	0	0	0	0	0	0	0	-6.58	0	0	0	0	0	0	0	0	0	0	0	0	0	0	0	0	0	0	0	0	0	0	0	0	0	0	0	0	0	0	0	0	0	0	0	0	0	0	0	0	0	0	0	0	0	0	0	0	0	0	0	0	0	0	0	0	0	0	0	0	0	0	0	0	0	0	0	0	0	0	0	0	0	0	0	-8.97	0	0	0	0	0	0	0	0	0	-4.93	0	-1.01	0	0	0	0	0	0	0	0	0	0	0	0	0	0	0	0	0	0	0	0	0	0	0	0	0	0	0	0	0	0	0	0	0	0	0	0	0	0	0	0	8.11	0	0	0	0	0	0	0	0	0	0	0	0	0	0	0	0	0	7.93	0	0	0	0	0	0	0	0	0	0	0	0	0	0	0	0	0	0	0	0	0	0	0	0	0	0	0	0	0	0	0	0	0	0	0	0	0	0	0	0	0	0	0	0	0	0	0	0	-6.58	0	0	0	0	0	0	0	0	0	0	0	0	0	0	0	0	0	0	0	0	0	0	0	0	0	0	0	0	0	0	0	0	0	0	0	0	0	0	0	0	0	0	0	0	0	0	0	0	0	0	0	0	0	0	0	0	0	0	0	0	0	0	0	0	0	0	0	0	0	0	0	0	0	0	0	-8.97	0	0	0	0	0	0	0	0	0	-4.93	0	-1.01	0	0	0	0	0	0	0	0	0	0	0	0	0	0	0	0	0	0	0	0	0	0	0	0	0	0	0	0	0	0	0	0	0	0	0	0	0	0	0	0	1	0	0	0	0	0	0	0	0	0	0	0	0	0	0	0	0	0	1	0	0	0	0	0	0	0	0	0	0	0	0	0	0	0	0	0	0	0	0	0	0	0	0	0	0	0	0	0	0	0	0	0	0	0	0	0	0	0	0	0	0	0	0	0	0	0	0	-1	0	0	0	0	0	0	0	0	0	0	0	0	0	0	0	0	0	0	0	0	0	0	0	0	0	0	0	0	0	0	0	0	0	0	0	0	0	0	0	0	0	0	0	0	0	0	0	0	0	0	0	0	0	0	0	0	0	0	0	0	0	0	0	0	0	0	0	0	0	0	0	0	0	0	0	-1	0	0	0	0	0	0	0	0	0	-1	0	0	0	0	0	0	0	0	0	0	0	0	0	0	0	0	0	0	0	0	0	0	0	0	0	0	0	0	0	0	0	0	0	0	0	0	0	0	0	0	0	0	8.11	0	0	0	0	0	0	0	0	0	0	0	0	0	0	0	0	7.62	7.93	0	0	0	0	0	0	0	0	0	0	0	0	0	0	0	0	0	0	0	0	0	0	0	0	0	0	0	0	0	0	0	0	0	0	0	0	0	0	0	0	0	0	0	0	0	0	0	0	-6.58	0	0	0	0	0	0	0	0	0	0	0	0	0	0	0	0	0	0	0	0	0	0	0	0	0	0	0	0	0	0	0	0	0	0	0	0	0	0	0	0	0	0	0	0	0	0	0	0	0	0	0	0	0	0	0	0	0	0	0	0	0	0	0	0	0	0	0	0	0	0	0	0	0	0	0	-8.97	0	0	0	0	0	0	0	0	0	-4.93	-5.42	-1.01	0	0	0	0	0	0	0	0	0	0	0	0	0	0	0	0	0	0	0	0	0	0	0	0	0	0	0	0	0	0	0	0	0	0	0	0	0	0	0	0	8.11	0	0	0	0	0	0	0	0	0	0	0	0	0	0	0	0	7.62	7.93	0	0	0	0	0	0	0	0	0	0	0	0	0	0	0	0	0	0	0	0	0	0	0	0	0	0	0	0	0	0	0	0	0	0	0	0	0	0	0	0	0	0	0	0	0	0	0	0	-6.58	0	0	0	0	0	0	0	0	0	0	0	0	0	0	0	0	0	0	0	0	0	0	0	0	0	0	0	0	0	0	0	0	0	0	0	0	0	0	0	0	0	0	0	0	0	0	0	0	0	0	0	0	0	0	0	0	0	0	0	0	0	0	0	0	0	0	0	0	0	0	0	0	0	0	0	-8.97	0	0	0	0	0	0	0	0	0	-4.93	-5.42	-1.01	0	0	0	0	0	0	0	0	0	0	0	0	0	0	0	0	0	0	0	0	0	0	0	0	0	0	0	0	0	0	0	0	0	0	0	0	0	0	0	0	1	0	0	0	0	0	0	0	0	0	0	0	0	0	0	0	0	1	1	0	0	0	0	0	0	0	0	0	0	0	0	0	0	0	0	0	0	0	0	0	0	0	0	0	0	0	0	0	0	0	0	0	0	0	0	0	0	0	0	0	0	0	0	0	0	0	0	-1	0	0	0	0	0	0	0	0	0	0	0	0	0	0	0	0	0	0	0	0	0	0	0	0	0	0	0	0	0	0	0	0	0	0	0	0	0	0	0	0	0	0	0	0	0	0	0	0	0	0	0	0	0	0	0	0	0	0	0	0	0	0	0	0	0	0	0	0	0	0	0	0	0	0	0	-1	0	0	0	0	0	0	0	0	0	-1	-1	0	0	0	0	0	0	0	0	0	0	0	0	0	0	0	0	0	0	0	0	0	0	0	0	0	0	0	0	0	0	0	0	0	0	3.43	-4.57	-4.57	1.3	2.48	0	-4.56	1.32	-4	-2.2	-0.43	-1.76	-3.76	-2.62	-4.57	1.06	-2.89	-0.03	-2.83	0	4.57	3.16	-1.16	0	0	1.39	-3.07	-4.57	-2.3	0	-4.57	-1.38	-0.33	-2.73	0.68	-2.29	-3.89	3.66	0.18	-1.95	-1.51	-1.83	1.49	-4.14	-1.39	0.86	-4.57	-3.44	0.0700000000000003	2.99	1.35	1.58	0.759999999999999	0.33	0	2.33	0.0999999999999996	0	0	2.77	0.69	2.15	3.24	-3.76	-0.280000000000001	-0.69	-3.07	-1.39	-6.86	0	0	-3.44	-1.91	1.95	-0.26	2.49	-5.05	-0.220000000000002	-0.0199999999999996	-4.1	-3.02	0	-0.120000000000001	4.6	-0.940000000000001	3.23	-4.27	0	3.81	2.74	0.99	0.329999999999998	1.37	-4.36	-4.23	0.00999999999999801	-0.66	-3.07	-6.1	-6.9	-1.63	-6.8	2.99	1.75	0	-6.85	1.66	0.94	-0.790000000000001	1.5	-1.64	1.05	-1.78	3.28	0.23	-1.03	-1.36	-2.55	2.25	-4.27	-0.23	0.81	-2.2	1.54	2.98	-2.02	0.49	6.89	1.2	-6.9	1.28	0	-6.9	-2.75	4.2	-3.08	-6.9	-2.61	1.46	-1.59	2.93	-3.54	1.82	-1.8	-3.42	0.6	-0.590000000000001	-2.8	-0.720000000000001	2.12	0.42	-2.78	-0.32	-2.01	1.83	-3.36	-2.89	-2.01	-3.73	-0.67	-4.12	2.86	-3.07	-3.76	0.410000000000001	-1.17	-1.4	-4.57	0	-1.72	0	-4.57	-1.16	-0.62	-0.81	0.8	0.59	-1.39	0.53	2.09	0.92	2.94	1.45	3.26	-1.78	-3.8	0.960000000000001	1.79	0.88	-0.280000000000001	-1.25	-3.45	-3.01	1.33	2.3	1.07	-0.251666666666667	0.153333333333333	0.744999999999999	0.0540000000000003	1.18	-0.0185714285714305	-1.52333333333333	-2.80166666666667	-0.00399999999999956	-0.0214285714285705	-1.52	0.74625	1.7575	0.987142857142857	-0.746666666666666	-1.80142857142857	0.109999999999999	0.207142857142857	-2.64714285714286	0.220000000000001	0.553333333333334	0.567500000000001	1.73	-0.461666666666666	1.3925	-2.10285714285714	-0.163333333333333	1.23285714285714	1.21875	0.0425000000000004	-3.74	-0.328888888888889	0.347647058823529	-0.523846153846153	-1.30888888888889	-0.436666666666667	-0.053571428571427	1.47125	-0.454444444444444	-0.9725	0.182	-0.356666666666666	0.370000000000001	-0.405384615384614	0.906666666666668	0.236666666666666	-0.272500000000001	0.258333333333333	0.234	1.64125	0.0850000000000009	0.380000000000001	1.1425	-0.303749999999999	0.878	1.29111111111111	-0.352222222222222	1.00466666666667	-0.277499999999996	3.77666666666667	1.97857142857143	0.147692307692306	1.77635683940025e-15	0.7375	-0.937272727272727	0.343999999999999	0.443999999999999	0.92	-1.5625	1.78727272727273	-0.992142857142859	-0.500666666666667	-1.66	-0.5975	0.91	-0.332222222222224	1.19875	-0.366666666666667	-0.256250000000001	-2.20428571428571	-0.793333333333333	0.00199999999999889	-0.438750000000001	0.574999999999999	2.48666666666666	-3.5527136788005e-15	-0.724285714285715	1.55	0.293333333333333	0.640909090909092	0.587857142857143	0.57	1.318	-0.385000000000002	-0.866249999999997	0.365294117647061	0.172000000000001	1.34	0.467499999999999	1.4175	0.776666666666669	0.688333333333333	-0.180624999999999	-0.594545454545454	0.731666666666666	-1.65666666666667	-0.0708333333333332	0.308461538461539	-0.16	0.297058823529412	-0.760909090909091	1.295	0.0537500000000009	0.0843750000000014	0.0619999999999998	-0.432857142857142	0.172857142857143	0.56125	-0.524375	-2.27461538461539	-0.282999999999999	0.407	-0.998571428571428	-0.828181818181818	1.16636363636364	0.267647058823528	0.0859999999999985	0.902000000000001	1.71545454545454	-0.0888888888888921	-0.424117647058821	-1.64636363636363	-0.312222222222221	-0.571818181818184	-0.944999999999997	1.07	-0.477	-0.433999999999997	-0.169	-0.331818181818182	1.91	0.157142857142857	-0.0611111111111118	-0.571111111111112	0.19	0.199999999999999	0.316999999999999	-0.534444444444444	-0.482857142857143	1.53375	-0.296249999999999	-0.287500000000001	-0.183636363636365	-1.71222222222222	1.63333333333333	0.943846153846152	-1.30375	-0.357	-0.449999999999999	-0.0530000000000008	-1.032	3.542	-4.005	0.178666666666667	0.150499999999999	-0.481	0.991538461538461	-0.258749999999999	-0.292222222222222	-0.256363636363636	0.0183333333333335	-0.414444444444444	-1.47272727272727	-1.58	-0.539090909090907	-0.304	-0.0813333333333333	-0.104444444444445	0.221538461538461	1.41142857142857	0	0.450666666666667	-0.0866666666666678	-0.204444444444444	-0.331764705882353	0.777777777777779	-0.169	-1.0675	-0.106	-0.0931578947368408	-0.604000000000001	0.77	-0.0155555555555562	-0.322727272727271	-0.199375	0.554285714285713	3.42	-4.57	-3.78	0.100000000000001	-4.57	-4.44	8.88178419700125e-16	0	-3.25	0	0	-4.57	-1.28	-2.03	-1.3	2.39	-2.97	-0.82	-1.37	-3.4	-3.32	-0.81	-1.45	-4.57	-1.74	-0.04	-4.57	-0.46	-0.72	1.27	3.12	-2.69	-1.3	-2.08	4.37	1.7	-1	-2.64	-4.42	-1.79	-0.0599999999999996	0	4.1	-4.56	-1.79	-4.09	-1.43	0.32	-0.19	-0.800000000000001	-4.55	-0.41	-4.57	1.31	0	-1.43	2.19	0.0100000000000016	0	-4.66999999999999	3.25	1.46	3.23	-0.16	0	-1.16	-0.959999999999999	-1.24	-2.63000000000001	-2.79	0	0.400000000000001	-3.07	2.78	6.86	3.93	-5.91	1.44	2.6	4.1	-0.770000000000001	-6.9	4.4	1.17	-6.43	3.23	0	2.39	-4.39	4.81	0.680000000000001	-6.9	0.01	-1.6	-6.09	-6.9	0.12	-3.49	-6.84	-4.41	-2.55	-6.72	0.170000000000001	6.08	0	2.52	0.92	-0.66	0.51	0.17	1.44	-1.19	-3.02	6.89	-1.59	-0.11	-0.85	-3.83	1.94	0.25	0.699999999999999	2.95	2.67	4.17	2.87	0.0199999999999996	1.55	4.84	1.33	-6.5	3.4	0	-3.49	-0.65	2.28	3.18	-6.88	-1.65	-1.02	-0.33	-1.79	-4.48	1.77	2.16	-1.03	-0.509999999999998	-1.78	2.29	-2.58	-1.72	5.37	-3.16	0.5	1.5	-1.58000000000001	-0.32	2.66	-1.12	-2.85	1.51	1.84	-2.66	3.07	-3.76	-0.92	0	-3.6	1.43	1.88	-0.1	-0.3	-4.57	-4.32	-4.34	1.56	1.42	0.82	-1.65	0.53	-4.57	0.92	0.12	1.51	1.09	-0.49	-4.55	-1.5	4.57	1.94	-0.69	0	-4.57	-3.01	-4.57	0.539999999999999	-0.239999999999999	0.251666666666667	-0.153333333333333	-0.744999999999999	-0.0540000000000003	-1.18	0.0185714285714287	1.52333333333333	0.874666666666667	0.00400000000000045	0.0214285714285722	1.52	-0.74625	-1.7575	-0.987142857142857	0.746666666666666	1.80142857142857	-0.11	-0.207142857142857	2.64714285714286	-0.219999999999999	-0.553333333333333	-0.567500000000001	-1.73	0.461666666666668	-3.614	0.141666666666667	0.163333333333333	-1.23285714285714	-1.21875	-0.0425000000000004	3.74	0.328888888888889	-0.347647058823529	0.523846153846153	1.30888888888889	0.436666666666667	0.0535714285714288	-1.47125	0.454444444444444	0.9725	-0.182	0.356666666666669	-0.370000000000001	0.405384615384616	-0.906666666666666	-0.236666666666666	0.272499999999997	-0.258333333333335	-0.234	-1.64125	-0.085	-0.380000000000001	-1.1425	0.303750000000001	-0.878	-1.29111111111111	0.352222222222222	-1.00466666666667	0.2775	-3.77666666666667	-1.97857142857143	-0.147692307692306	0	-0.737500000000001	0.937272727272727	-0.344	-0.444000000000001	-0.92	1.5625	-1.78727272727273	0.992142857142859	0.500666666666667	1.66	0.5975	0.946111111111112	0.332222222222221	-1.19875	0.366666666666667	0.256250000000001	2.20428571428572	0.793333333333333	-0.00199999999999889	0.438749999999999	-0.575000000000001	-2.48666666666666	0	0.724285714285713	-1.55	-0.293333333333333	-0.640909090909091	-0.587857142857143	-0.57	-1.318	0.384999999999998	0.866250000000001	-0.365294117647061	-0.172000000000001	-1.34	-0.467500000000001	-1.4175	-0.776666666666667	-0.688333333333334	0.180624999999999	0.594545454545457	-0.731666666666667	1.65666666666667	0.0708333333333333	-0.308461538461539	0.159999999999999	-0.297058823529412	0.76090909090909	-1.295	-0.0537499999999991	-0.0843750000000014	-0.0620000000000003	0.432857142857142	-0.172857142857143	-0.561249999999999	0.524375	2.27461538461539	0.282999999999999	-0.407	0.998571428571428	0.828181818181818	-1.16636363636363	-0.267647058823528	-0.0859999999999985	-0.902000000000001	-1.71545454545454	0.0888888888888886	0.424117647058821	1.64636363636363	0.312222222222221	0.57181818181818	0.945	-1.07	0.477	0.434000000000001	0.169	0.331818181818182	-1.91	-0.157142857142858	0.06111111111111	0.571111111111112	-0.19	-0.199999999999999	-0.317	0.534444444444444	0.482857142857142	-1.53375	2.97357142857143	0.2875	0.183636363636364	1.71222222222222	-1.63333333333333	-0.943846153846152	1.30375	0.356999999999999	0.450000000000001	0.0530000000000008	3.42	-2.12833333333333	5.008	-0.178666666666667	-0.150500000000001	0.481	-0.991538461538461	0.258749999999999	0.292222222222222	0.256363636363638	-0.0183333333333335	0.414444444444445	1.47272727272727	1.58	0.539090909090909	0.304	0.0813333333333333	0.104444444444443	-0.221538461538461	-1.41142857142857	1.77635683940025e-15	-0.450666666666667	0.086666666666666	0.204444444444444	0.331764705882353	-0.777777777777779	0.169	1.0675	0.106	0.0931578947368408	0.604000000000001	-0.77	0.0155555555555562	0.322727272727274	0.199375	-0.554285714285714	3.42	-4.57	-4.57	1.21	-4.57	-4.44	8.88178419700125e-16	0	-3.25	0	-0.23	-4.57	-3.76	-2.62	-3.71	2.39	-2.89	-0.03	-1.37	-3.4	4.57	3.16	-1.16	-4.57	0	-0.04	-4.57	-4.57	-2.3	0	3.12	-2.69	-1.3	-2.08	4.37	-1.26	-3.89	3.54	-4.4	-1.79	-0.0599999999999996	-1.83	4.1	-4.56	-1.39	-4.09	-4.57	-2.56	0.0700000000000003	2.99	-0.61	0.84	-4.57	0.33	0	-1.43	2.19	0	0	2.77	0.69	2.15	3.23	-3.32	0	-1.16	-3.07	-1.39	-6.86	-0.15	0	-0.670000000000003	-3.07	1.95	1.05	2.49	-5.91	-0.220000000000002	-0.0199999999999996	-3.33	-3.02	-6.9	4.11	1.17	-6.43	3.23	0	0	0.690000000000001	4.81	0.99	-6.9	0.01	-2.07	-6.09	0	0.12	-3.49	-6.84	-6.9	-2.55	-6.8	0.170000000000001	1.75	0	-6.85	1.66	0.35	0.0199999999999995	1.5	1.16	1.05	-1.78	6.89	0.23	-0.24	-1.36	-3.15	2.25	-0.359999999999999	-0.23	2.95	2.67	2	2.87	-2.02	0.49	4.84	1.33	-6.9	1.28	0	-3.49	-0.65	2.28	-3.08	-6.88	-1.65	0.2	-0.33	2.93	-4.48	1.77	2.16	-3.42	0.6	-0.74	-1.44	-0.720000000000001	2.12	5.37	-3.16	-0.32	1.5	1.01	-3.36	2.38	-1.12	-3.73	-0.17	1.84	2.63	3.07	-3.76	-0.79	-1.17	-3.13	1.43	0	-0.1	0	-4.57	-4.32	-4.34	1.56	1.42	0.59	-1.65	0.53	1.79	0.92	0.12	1.45	1.09	-1.78	-4.55	-1.5	4.57	1.56	-0.280000000000001	-1.25	-3.45	-3.01	-2.27	0.539999999999999	-0.239999999999999	0	0	0	0	0	0	0	-1.38325757575758	4.44089209850063e-16	0	-1.77635683940025e-15	0	0	0	0	8.88178419700125e-16	0	0	0	0	-1.77635683940025e-15	0	0	0	-1.727	-1.24708791208791	0	0	0	0	0	0	0	0	0	0	0	0	0	0	0	0	0	0	0	0	0	0	0	0	0	0	0	0	1.77635683940025e-15	0	0	0	0	0	0	0	0	0	0	0	0	-4.44089209850063e-16	0	0	0	0	0	0	0.842842105263157	0	0	0	0	0	0	0	0	0	0	0	0	0	0	0	0	0	0	0	1.77635683940025e-15	0	3.5527136788005e-15	0	0	0	0	-1.77635683940025e-15	0	0	0	0	0	0	0	0	0	0	0	-1.77635683940025e-15	-8.88178419700125e-16	-8.88178419700125e-16	4.44089209850063e-16	8.88178419700125e-16	0	0	0	0	0	0	0	0	3.5527136788005e-15	3.5527136788005e-15	0	0	0	-3.5527136788005e-15	0	0	3.5527136788005e-15	0	0	1.77635683940025e-15	0	0	0	0	0	0	0	0	0	0	-1.77635683940025e-15	0	1.42183333333333	0	0	0	-1.77635683940025e-15	0	0	0	0	0	1.12466666666667	0.725833333333333	0.0918181818181818	0	0	0	0	0	0	0	8.88178419700125e-16	0	0	0	0	0	-8.88178419700125e-16	0	0	0	1.77635683940025e-15	0	0	0	0	0	1.77635683940025e-15	0	0	0	1.77635683940025e-15	0	0	0	0	0
chrI_35059_G_A_+	YAL060W_chrI_35059_G_A_72_2	FALSE	-0.0996994098580716	UpStream	TRUE	TRUE	FALSE	FALSE	FALSE	FALSE	TRUE	FALSE	-0.259363895259516	1	73	1	0	1	0	-1	0	0	0	0.394736842105263	0.983606557377049	7.38741233715115	0.07483513	0.0493043	8	360	51	13	96	1	0	0.103	0.103	0	0	0	0	0	0	0	0	0	0	0	0	0	0	0	0	0	0	0	0	0	0	0	0	0	0	0	0	0	0	0	0	0	0	0	0	0	0	0	0	0	0	0	0	0	0	0	0	0	0	0	0	0	0	0	0	0	0	0	0	0	0	0	0	0	0	0	0	0	0	0	0	0	0	0	0	0	0	0	0	0	0	0	0	0	0	0	0	0	0	0	0	0	0	0	0	0	0	0	0	0	0	0	0	0	0	0	0	0	0	0	0	0	0	0	0	0	0	0	0	0	0	0	0	0	0	0	0	0	0	0	0	0	0	0	0	0	0	0	0	0	0	0	0	0	0	0	0	0	0	0	0	0	0	0	0	0	0	0	0	0	0	0	0	0	0	0	0	0	0	0	0	0	0	0	0	0	0	0	0	0	0	0	0	0	0	0	0	0	0	0	0	0	0	0	0	0	0	0	0	0	0	0	0	0	0	0	0	0	0	0	0	0	0	0	0	0	0	0	0	0	0	0	0	0	0	0	0	0	0	0	0	0	0	0	0	0	0	0	0	0	0	0	0	0	0	0	0	0	0	0	0	0	0	0	0	0	0	0	0	0	0	0	0	0	0	0	0	0	0	0	0	0	0	0	0	0	0	0	0	0	0	0	0	0	0	0	0	0	0	0	0	0	0	0	0	0	0	0	0	0	0	0	0	0	0	0	0	0	0	0	0	0	0	0	0	0	0	0	0	0	0	0	0	0	0	0	0	0	0	0	0	0	0	0	0	0	0	0	0	0	0	0	0	0	0	0	0	0	0	0	0	0	0	0	0	0	0	0	0	0	0	0	0	0	0	0	0	0	0	0	0	0	0	0	0	0	0	0	0	0	0	0	0	0	0	0	0	0	0	0	0	0	0	0	0	0	0	0	0	0	0	0	0	0	0	0	0	0	0	0	0	0	0	0	0	0	0	0	0	0	0	0	0	0	0	0	0	0	0	0	0	0	0	0	0	0	0	0	0	0	0	0	0	0	0	0	0	0	0	0	0	0	0	0	0	0	0	0	0	0	0	0	0	0	0	0	0	0	0	0	0	0	0	0	0	0	0	0	0	0	0	0	0	0	0	0	0	0	0	0	0	0	0	0	0	0	0	0	0	0	0	0	0	0	0	0	0	0	0	0	0	0	0	0	0	0	0	0	0	0	0	0	0	0	0	0	0	0	0	0	0	0	0	0	0	0	0	0	0	0	0	0	0	0	0	0	0	0	0	0	0	0	0	0	0	0	0	0	0	0	0	0	0	0	0	0	0	0	0	0	0	0	0	0	0	0	0	0	0	0	0	0	0	0	0	0	0	0	0	0	0	0	0	0	0	0	0	0	0	0	0	0	0	0	0	0	0	0	0	0	0	0	0	0	0	0	0	0	0	0	0	0	0	0	0	0	0	0	0	0	0	0	0	0	0	0	0	0	0	0	0	0	0	0	0	0	0	0	0	0	0	0	0	0	0	0	0	0	0	0	0	0	0	0	0	0	0	0	0	0	0	0	0	0	0	0	0	0	0	0	0	0	0	0	0	0	0	0	0	0	0	0	0	0	0	0	0	0	0	0	0	0	0	0	0	0	0	0	0	0	0	0	0	0	0	0	0	0	0	0	0	0	0	0	0	0	0	0	0	0	0	0	0	0	0	0	0	0	0	0	0	0	0	0	0	0	0	0	0	0	0	0	0	0	0	0	0	0	0	0	0	0	0	0	0	0	0	0	0	0	0	0	0	0	0	0	0	0	0	0	0	0	0	0	0	0	0	0	0	0	0	0	0	0	0	0	0	0	0	0	0	0	0	0	0	0	0	0	0	0	0	0	0	0	0	0	0	0	0	0	0	0	0	0	0	0	0	0	0	0	0	0	0	0	0	0	0	0	0	0	0	0	0	0	0	0	0	0	0	0	0	0	0	0	0	0	0	0	0	0	0	0	0	0	0	0	0	0	0	0	0	0	0	0	0	0	0	0	0	0	0	0	0	0	0	0	0	0	0	0	0	0	0	0	0	0	0	0	0	0	0	0	0	0	0	0	0	0	0	0	0	0	0	0	0	0	0	0	0	0	0	0	0	0	0	0	0	0	0	0	0	0	0	0	0	0	0	0	0	0	0	0	0	0	0	0	0	0	0	0	0	0	0	0	0	0	0	0	0	0	0	0	0	0	0	0	0	0	0	0	0	0	0	0	0	0	0	0	0	0	0	0	0	0	0	0	0	0	0	0	0	0	0	0	0	0	0	0	0	0	0	0	0	0	0	0	0	0	0	0	0	0	0	0	0	0	0	0	0	0	0	0	0	0	0	0	0	0	0	0	0	0	0	0	0	0	0	0	0	0	0	0	0	0	0	0	0	0	0	0	0	0	0	0	0	0	0	0	0	0	0	0	0	0	0	0	0	0	0	0	0	0	0	0	0	0	0	0	0	0	0	0	0	0	0	0	0	0	0	0	0	0	0	0	0	0	0	0	0	0	0	0	0	0	0	0	0	0	0	0	0	0	0	0	0	0	0	0	0	0	0	0	0	0	0	0	0	0	0	0	0	0	0	0	0	0	0	0	0	0	0	0	0	0	0	0	0	0	0	0	0	0	0	0	0	0	0	0	0	0	0	0	0	0	0	0	0	0	0	0	0	0	0	0	0	0	0	0	0	0	0	0	0	0	0	0	0	0	0	0	0	0	0	0	0	0	0	0	0	0	0	0	0	0	0	0	0	0	0	0	0	0	0	0	0	0	0	0	0	0	0	0	0	0	0	0	0	0	0	0	0	0	0	0	0	0	0	0	0	0	0	0	0	0	0	0	0	0	0	0	0	0	0	0	0	0	0	0	0	0	0	0	0	0	0	0	0	0	0	0	0	0	0	0	0	0	0	0	0	0	0	0	0	0	0	0	0	0	0	0	0	0	0	0	0	0	0	0	0	0	0	0	0	0	0	0	0	0	0	0	0	0	0	0	0	0	0	0	0	0	0	0	0	0	0	0	0	0	0	0	0	0	0	0	0	0	0	0	0	0	0	0	0	0	0	0	0	0	0	0	0	0	0	0	0	0	0	0	0	0	0	0	0	0	0	0	0	0	0	0	0	0	0	0	0	0	0	0	0	0	0	0	0	0	0	0	0	0	0	0	0	0	0	0	0	0	0	0	0	0	0	0	0	0	0	0	0	0	0	0	0	0	0	0	0	0	0	0	0	0	0	0	0	0	0	0	0	0	0	0	0	0	0	0	0	0	0	0	0	0	0	0	0	0	0	0	0	0	0	0	0	0	0	0	0	0	0	0	0	0	0	0	0	0	0	0	0	0	0	0	0	0	0	0	0	0	0	0	0	0	0	0	0	0	0	0	0	0	0	0	0	0	0	0	0	0	0	0	0	0	0	0	0	0	0	0	0	0	0	0	0	0	0	0	0	0	0	0	0	0	0	0	0	0	0	0	0	0	0	0	0	0	0	0	0	0	0	0	0	0	0	0	0	0	0	0	0	0	0	0	0	0	0	0	0	0	0	0	0	0	0	0	0	0	0	0	0	0	0	0	0	0	0	0	0	0	0	0	0	0	0	0	0	0	0	0	0	0	0	0	0	0	0	0	0	0	0	0	0	0	0	0	0	0	0	0	0	0	0	0	0	0	0	0	0	0	0	0	0	0	0	0	0	0	0	0	0	0	0	0	0	0	0	0	0	0	0	0	0	0	0	0	0	0	0	0	0	0	0	0	0	0	0	0	0	0	0	0	0	0	0	0	0	0	0	0	0	0	0	0	0	0	0	0	0	0	0	0	0	0	0	0	0	0	0	0	0	0	0	0	0	0	0	0	0	0	0	0	0	0	0	0	0	0	0	0	0	0	0	0	0	0	0	0	0	0	0	0	0	0	0	0	0	0	0	0	0	0	0	0	0	0	0	0	0	0	0	0	0	0	0	0	0	0	0	0	0	0	0	0	0	0	0	0	0	0	0	0	0	0	0	0	0	2.54	-0.21	4	0.52	-1.03	4	-0.58	-0.58	-0.57	1.21	4	-0.42	-2.33	-0.3	-0.579999999999998	-0.58	-5.15	-5.08	-0.140000000000001	4	-5.15	-3.25	-4.42	-0.58	-5.15	-0.58	-0.340000000000001	0.28	-2.09	-1.26	1.83	-0.0399999999999991	-0.359999999999998	-1.23	-0.94	0.120000000000001	-1.32	-0.399999999999999	3.73	3.08	3.07	-0.58	-4.96	-3.86	-0.58	-0.58	-0.389999999999999	2.3	-0.7	-2.9	-3.47	3.99	-1.9	3.13	3.81	1.22	-0.43	4.58	5.64	-7.48	-1.26	-4.47	-0.57	-3.87	3.45	-1.22	0.83	-4.94	0.340000000000002	3.48	-6.2	4.01	-2.31	4	-4.24	-1.07	-1.6	1.28	1.6	1.86	4.79	5.72	-0.62	-3.62	-2.03	6.32	0	-1.57	-4.96	-3.64	2.29	6.33	1.43	2.19	2.87	5.74	-6.39	2.8	-7.42	-1.4	-0.460000000000001	1.75	-0.51	-2.62	0.569999999999999	-2.65	-1.01	-2.84	-1.78	-0.180000000000001	-1.62	-1.6	-3.54	-4.83	-0.62	2.74	-0.320000000000001	-2.08	-1.3	3.81	0.63	-0.71	0.57	-2.41	0.120000000000001	-0.310000000000002	-2.07	6.33	-0.250000000000001	3.35	3.53	6.33	-0.579999999999998	-1.51	-3.10999999999999	2.26	-0.580000000000002	0.0600000000000005	0.399999999999999	-1.14	-5.05	-1.36	1.1	0.0500000000000007	-4.37	-0.58	-2.04	-3.22	1.43	-2.63	2.92	-2.83	3.62	1.54	-2.78	0.66	0.65	-0.64	1.14	0.280000000000001	-0.17	-2.51	2.95	-1.06	-2.7	-1.74	0.58	0.510000000000002	-1.92	3.77	-1.77	-4.57	1.78	1.35	2.25	0.5	1.87	-2.67	0.38	-4.27	-5.14	-1.22	-0.13	4	0.52	-5.13	0.12	0.520000000000001	-1.95	-3.67	-2.06	0.0299999999999998	-0.58	-3.71	-2.1	-2.38	0.316666666666666	-1.89	-1.055	0.304	0.894285714285715	1.77	0.946666666666665	-0.381666666666666	-1.904	0.619999999999999	2.38285714285714	0.282499999999999	-2.83625	-0.800000000000001	-0.724444444444444	-0.870000000000001	-2.948	-3.62	-0.494285714285715	0.98	-1.82166666666667	-1.5725	-2.96285714285714	-0.210000000000001	-2.678	-0.0571428571428569	-2.11833333333333	-1.40285714285714	-0.6525	0.678750000000001	0.635	0.00111111111111128	-0.521764705882351	-0.563076923076922	-0.113333333333333	-0.4825	-1.09071428571429	-0.63125	1.08333333333333	0.110833333333336	-0.265000000000001	-0.342222222222222	-0.450714285714284	-1.22384615384615	-0.634166666666667	-1.32	-1.3725	-0.226666666666667	-0.329000000000001	-2.56	-0.37	0.16625	-1.96125	1.26	1.18	0.101111111111113	0.326666666666667	-1.05066666666667	2.89416666666667	-3.73333333333333	-1.92571428571429	-0.286153846153846	-0.572857142857142	-0.805	1.92181818181818	0.0859999999999994	-0.201000000000001	-2.494	2.24416666666667	0.829999999999998	0.387857142857143	0.0226666666666659	0.649999999999999	0.0837500000000002	-1.831	-0.689444444444444	-1.4225	-1.34388888888889	1.58875	-0.525714285714283	1.86	1.558	0.68125	-2.69375	-0.0973333333333315	2.35166666666667	1.30571428571429	-1.734	-0.0216666666666665	-0.36090909090909	-0.548571428571428	0.379000000000001	0.746	0.18	1.38375	-1.39	-0.972666666666662	1.715	-0.998749999999999	-2.48375	0.784444444444444	-0.254999999999999	1.34562499999999	-1.76090909090909	0.158333333333333	0.144166666666667	-1.15	-1.21846153846154	0.178	-0.948235294117647	-0.187272727272728	-1.603	-0.95875	0.185624999999998	-0.649999999999999	0.411428571428572	-1.63428571428571	-1.15875	-1.0875	0.669999999999998	0.236000000000001	-1.022	-0.17	-1.01454545454546	1.78818181818182	-3.27882352941177	-1.41066666666667	0.288	-0.173636363636362	2.19222222222222	1.56411764705882	3.03818181818182	-1.17	0.494545454545452	-0.445833333333329	-0.643636363636364	-0.686999999999998	-0.898	0.931000000000001	0.123636363636363	-2.73857142857143	-0.668571428571429	-0.396666666666668	-0.575555555555557	-1.12272727272727	-1.50142857142857	-1.652	-0.997777777777777	-1.12428571428571	-2.4475	-1.07125	-0.96	1.25181818181818	0.35	-1.25111111111111	-0.868461538461537	0.3325	-0.783000000000001	0.247	0.286999999999999	-2.23	-2.11	1.155	-1.828	-0.9015	-0.946	-1.91230769230769	-0.0587499999999999	-1.04222222222222	0.149090909090908	-1.39722222222222	-0.108888888888888	-0.00636363636363768	-0.0209090909090914	1.31909090909091	1.581	0.86	-0.331111111111111	0.973846153846154	-1.49285714285714	-2.3875	0.439333333333334	0.924999999999999	0.357777777777777	0.237058823529413	-2.31	-0.175000000000001	1.05125	-1.786	0.119473684210526	-0.887	-0.210909090909091	-1.36833333333333	0.374545454545455	0.00187499999999829	-0.458571428571429	1.61	-1.62	-0.58	0.68	-0.58	3.29	4	-4.5	-4.42	-0.52	1.37	2.86	-0.57	-3.81	-5.12	-0.09	-5.15	-3.24	-5.15	2.26	-5.15	-0.839999999999998	-0.58	4	-0.58	-1.24	-0.34	-0.58	-3.69	-0.580000000000002	-2.74	-0.15	0.48	-1.39	-3.56	0.39	-3.21	0.0600000000000005	2.82	0.890000000000001	3.66	-1.04	1.26	-3.05	-1.89	-1.21	-0.710000000000001	-2.19	-1.28	-0.14	2.16	0.81	0.51	0.289999999999999	-0.57	-1.76	-1.65	0.4	5.63	-1.37	-0.58	-4.25	-0.579999999999999	-2.87	6.18	-2.95	1.17	-3.38	-0.199999999999999	2.73	-7.48	1.35	-1.14	1.12	-0.639999999999999	1.55	5.11	-1.33	1.44	-3.22	-1.74	3.11	0.54	-7.48	-3.19	6.32	-4.96	0.509999999999998	-0.569999999999999	-2.89	-0.81	-0.580000000000002	0.940000000000001	-0.58	-2.7	-0.579999999999998	-0.0800000000000018	0.82	-5.17	-5.3	1.03	-2.98	-2.38	-1.99	3.81	0.870000000000001	-1.47	0.0899999999999999	0.3	0.38	-0.63	0.75	-3.22	-5.5	0.76	1.45	-3.18	-3.17	-1.54	0.98	0.67	-1.98	-1.71	1.79	-7.23	-6.13	0.739999999999998	0.73	2.73	-1.28	1.3	0.800000000000001	0.34	-1.81	-6.79	0.52	-4.8	0.930000000000001	0.73	-1.5	-0.57	-0.92	0.77	-3.78	-3.09	0.66	-4.1	-2.28	3.15	-0.58	-0.440000000000001	-3.18	2.63	-1.23	-0.859999999999999	-0.0599999999999996	-0.13	-0.04	-1.86	-0.58	-1.67	-0.46	-2.76	0.359999999999999	-0.87	-3.85	-0.570000000000001	-2.69	-1.04	-0.1	-0.58	0.2	-4.26	-3.44	-4.03	1.39	1.8	0.81	0.209999999999999	-4.99	-5.14	0.81	-0.65	-4.44	3.99	-5.02	1.73	-5.13	-1.49	-0.84	-3.82	-1.62	-0.24	3.94	1.03	0.269999999999999	-0.211666666666666	-2.495	0.51	-0.263999999999999	0.227142857142859	-0.578571428571429	-0.576666666666668	-1.88	-2.602	-0.334285714285713	-1.30714285714286	1.06375	-1.43125	-1.16857142857143	-0.676666666666668	-1.99571428571428	-2.32	-3.8	-3.18142857142857	-0.578571428571429	-0.786666666666667	-0.963749999999999	0.11142857142857	-0.113333333333333	-0.58	-0.998571428571428	-2.04333333333333	-0.738571428571429	0.0712499999999991	1.55375	-3.82166666666667	0.148888888888889	-0.855882352941176	-0.677692307692308	-1.41555555555555	0.177500000000002	-1.21928571428571	0.229999999999999	-1.15444444444445	-2.1575	-0.5	-0.997777777777777	0.69857142857143	-3.03230769230769	-0.00583333333333336	-1.56	-0.448333333333331	-0.110833333333334	-0.385	0.0024999999999995	0.19	0.0149999999999988	-0.72125	-0.418749999999999	0.306000000000001	0.0566666666666666	-1.08111111111111	-1.15466666666667	0.224999999999998	0.731111111111112	-1.10142857142857	-0.226153846153846	-1.19857142857143	-0.84375	1.08454545454546	-1.104	0.318	-2.083	2.6625	1.09909090909091	-0.537142857142854	-0.726666666666667	-2.04	-0.411250000000001	0.134	1.98277777777778	-0.126249999999999	-1.48166666666667	1.42375	-0.485714285714284	-0.638333333333334	0.459	-0.38875	-3.35125	0.584666666666671	2.35166666666667	-1.19857142857143	1.278	-0.571666666666665	-1.01272727272727	0.422142857142857	-0.41	0.645000000000001	-0.677500000000002	-0.8725	-2.20294117647059	-1.216	0.662500000000001	-0.987499999999999	-0.983749999999997	-0.897777777777778	-1.60666666666667	-0.274374999999996	-2.10818181818182	1.62	0.216666666666669	-0.744166666666667	-0.689230769230769	0.0430000000000001	-0.624705882352941	-1.33818181818182	0.303000000000001	-0.62125	-0.010625000000001	-0.0380000000000003	0.494285714285715	-1.05571428571429	-1.305	-1.594375	-2.43692307692308	0.360000000000001	-1.114	-0.571428571428572	-1.67636363636364	-1.15181818181818	-3.17176470588235	0.0599999999999987	-1.08	-0.0890909090909098	0.983333333333338	3.85941176470588	1.23272727272727	-2.17444444444444	-1.63454545454546	-1.15416666666667	1.52272727272727	-1.113	0.238000000000001	0.909000000000001	-0.318181818181818	-0.195714285714287	-1.35714285714286	-0.315555555555555	-0.741111111111111	-0.687272727272726	0.0650000000000013	-1.366	0.363333333333333	-1.04	-0.00374999999999837	-1.375	-1.25375	1.18181818181818	-2.01888888888889	-0.341111111111111	0.349999999999998	-0.493749999999999	-1.327	-0.143999999999999	0.328000000000001	-2.502	-1.15166666666667	-2.22666666666667	-1.49066666666667	-0.778500000000001	-1.07	-1.41846153846154	-1.3875	0.125555555555556	0.00818181818181785	-1.37888888888889	-0.0166666666666675	-2.06	-2.23	-1.31090909090909	1.237	0.863333333333334	-0.312222222222223	1.24769230769231	-0.91	-2.3875	-0.232666666666667	0.893333333333333	-0.735555555555555	0.778823529411765	-1.27	-1.254	-1.38	-1.778	-0.0478947368421032	-1.226	-0.833636363636364	-1.35277777777778	-0.49	-0.406874999999999	-0.347619047619047	1.61	-0.580000000000001	1.61	0.68	-1.03	3.87	4	-4.5	-3.45	1.21	1.37	2.6	-2.33	-0.3	-3.84	-0.09	-5.15	-3.8	-5.15	4	-5.15	-3.25	-4.42	4	-5.15	-1.24	-0.340000000000001	0.28	-2.09	-0.840000000000002	-2.74	-0.15	0.48	-1.39	-0.94	0.39	-3.21	-0.399999999999999	2.82	0.890000000000001	3.07	-0.58	-4.96	-3.05	-0.58	-0.58	-0.389999999999999	-0.209999999999999	-0.7	-0.14	1.79	3.99	-0.3	0.289999999999999	3.81	1.22	-1.65	4.58	5.63	-3.63	-1.26	-4.25	-0.579999999999999	-3.87	6.18	-2.95	0.83	-4.01	0.340000000000002	3.48	-7.48	3.58	-1.14	1.46	-2.53	-1.07	-1.6	1.28	1.6	-3.22	-1.74	5.72	-0.62	-7.48	-3.19	6.32	-4.39	0.509999999999998	-4.96	-2.89	1.7	6.33	0.940000000000001	-0.58	-0.19	5.06000000000001	-0.0800000000000018	0.82	-7.42	-1.4	1.03	1.75	-0.51	-2.5	0.569999999999999	-0.310000000000002	-1.47	-2.84	0.3	0.38	-1.62	-1.6	-3.54	-5.5	-0.62	1.45	-3.18	-2.36	-1.54	0.98	0.63	-1.98	-1.71	-1.54	-3.15	-0.310000000000002	-1.69	5.7	-0.250000000000001	-0.790000000000001	3.53	0.800000000000001	0.34	-1.81	-6.79	0.52	-3.91	0.320000000000001	0.399999999999999	-1.5	-5.05	-1.16	0.77	-3.78	-4.37	-0.58	-4.1	-2.4	3.15	-2.05	2.92	-2.98	2.63	-1.18	-1.09	-0.0599999999999996	-0.13	-0.04	-0.99	-0.58	-1.67	-2.51	-2.76	-1.06	-2.7	-3.85	0.0900000000000007	-1.52	-1.92	-0.1	-0.91	0.2	-3.68	-3.07	-4.03	0.68	1.87	0.81	0.209999999999999	-4.27	-5.14	0.53	-0.4	-4.44	2	-5.13	1.73	-5.13	-1.49	-3.67	-3.82	0.0299999999999998	-0.24	-0.399999999999999	-2.1	0.209999999999999	0.0525000000000002	-2.1925	-0.272499999999999	0.0199999999999996	0.560714285714285	0.595714285714285	0.185	-1.13083333333333	-2.253	0.142857142857142	0.537857142857142	0.673124999999999	-2.13375	-0.984285714285715	-0.700555555555557	-1.43285714285714	-2.634	-3.71	-1.83785714285714	0.200714285714286	-1.30416666666667	-1.268125	-1.42571428571429	-0.161666666666666	-1.629	-0.527857142857142	-2.08083333333333	-1.07071428571429	-0.290625	1.11625	-1.59333333333333	0.0749999999999993	-0.688823529411764	-0.620384615384616	-0.764444444444443	-0.1525	-1.155	-0.200624999999999	-0.0355555555555558	-1.02333333333333	-0.3825	-0.669999999999998	0.123928571428571	-2.12807692307692	-0.319999999999999	-1.44	-0.910416666666666	-0.168749999999999	-0.357000000000001	-1.27875	-0.0899999999999999	0.0906249999999993	-1.34125	0.420625000000001	0.743	0.0788888888888906	-0.377222222222223	-1.10266666666667	1.55958333333333	-1.50111111111111	-1.51357142857143	-0.256153846153845	-0.885714285714284	-0.824375	1.50318181818182	-0.509	0.0585000000000004	-2.2885	2.45333333333333	0.964545454545455	-0.0746428571428623	-0.352	-0.695	-0.16375	-0.8485	0.646666666666665	-0.774375000000003	-1.41277777777778	1.50625	-0.505714285714284	0.610833333333334	1.0085	0.14625	-3.0225	0.243666666666662	2.35166666666667	0.0535714285714288	-0.228000000000002	-0.296666666666667	-0.686818181818181	-0.0632142857142863	-0.0154999999999994	0.695500000000001	-0.248750000000001	0.255625	-1.79647058823529	-1.09433333333333	1.18875	-0.993124999999999	-1.73375	-0.0566666666666666	-0.930833333333334	0.535625000000003	-1.93454545454545	0.889166666666666	0.180416666666666	-0.947083333333334	-0.953846153846154	0.1105	-0.786470588235294	-0.762727272727273	-0.649999999999999	-0.789999999999999	0.0874999999999986	-0.343999999999999	0.452857142857144	-1.345	-1.231875	-1.3409375	-0.883461538461541	0.298	-1.068	-0.370714285714286	-1.34545454545455	0.318181818181817	-3.22529411764705	-0.675333333333334	-0.395999999999997	-0.131363636363638	1.58777777777778	2.71176470588235	2.13545454545455	-1.67222222222222	-0.57	-0.800000000000001	0.439545454545453	-0.899999999999999	-0.329999999999998	0.919999999999998	-0.0972727272727276	-1.46714285714286	-1.01285714285714	-0.356111111111112	-0.658333333333333	-0.904999999999999	-0.718214285714286	-1.509	-0.317222222222222	-1.08214285714286	-1.225625	-1.223125	-1.106875	1.21681818181818	-0.834444444444444	-0.796111111111109	-0.259230769230768	-0.0806249999999995	-1.055	0.0515000000000008	0.307500000000001	-2.366	-1.63083333333333	-0.535833333333332	-1.65933333333333	-0.84	-1.008	-1.66538461538462	-0.723125	-0.458333333333332	0.0786363636363632	-1.38805555555556	-0.0627777777777787	-1.03318181818182	-1.12545454545455	0.00409090909090892	1.409	0.861666666666667	-0.321666666666667	1.11076923076923	-1.20142857142857	-2.3875	0.103333333333333	0.909166666666668	-0.18888888888889	0.507941176470588	-1.79	-0.714500000000001	-0.164375	-1.782	0.0357894736842113	-1.0565	-0.522272727272727	-1.36055555555556	-0.0577272727272735	-0.202500000000001	-0.403095238095238
chrI_35070_C_T_+	YAL060W_chrI_35070_C_T_72_2	FALSE	0.0980848497464808	UpStream	TRUE	TRUE	FALSE	FALSE	FALSE	FALSE	TRUE	FALSE	-0.498018150739783	1	73	1	0	0	1	0	-1	0	0	0.414473684210526	0.984375	7.38741233715115	0.07483513	0.0493043	8	360	51	13	85	1	0.023622	0.023	0.023	0	0	0	0	0	0	0	0	0	0	0	0	0	0	0	0	0	0	0	0	0	0	0	0	0	0	0	0	0	0	0	0	0	0	0	0	0	0	0	0	0	0	0	0	0	0	0	0	0	0	0	0	0	0	0	0	0	0	0	0	0	0	0	0	0	0	0	0	0	0	0	0	0	0	0	0	0	0	0	0	0	0	0	0	0	0	0	0	0	0	0	0	0	0	0	0	0	0	0	0	0	0	0	0	0	0	0	0	0	0	0	0	0	0	0	0	0	0	0	0	0	0	0	0	0	0	0	0	0	0	0	0	0	0	0	0	0	0	0	0	0	0	0	0	0	0	0	0	0	0	0	0	0	0	0	0	0	0	0	0	0	0	0	0	0	0	0	0	0	0	0	0	0	0	0	0	0	0	0	0	0	0	0	0	0	0	0	0	0	0	0	0	0	0	0	0	0	0	0	0	0	0	0	0	0	0	0	0	0	0	0	0	0	0	0	0	0	0	0	0	0	0	0	0	0	0	0	0	0	0	0	0	0	0	0	0	0	0	0	0	0	0	0	0	0	0	0	0	0	0	0	0	0	0	0	0	0	0	0	0	0	0	0	0	0	0	0	0	0	0	0	0	0	0	0	0	0	0	0	0	0	0	0	0	0	0	0	0	0	0	0	0	0	0	0	0	0	0	0	0	0	0	0	0	0	0	0	0	0	0	0	0	0	0	0	0	0	0	0	0	0	0	0	0	0	0	0	0	0	0	0	0	0	0	0	0	0	0	0	0	0	0	0	0	0	0	0	0	0	0	0	0	0	0	0	0	0	0	0	0	0	0	0	0	0	0	0	0	0	0	0	0	0	0	0	0	0	0	0	0	0	0	0	0	0	0	0	0	0	0	0	0	0	0	0	0	0	0	0	0	0	0	0	0	0	0	0	0	0	0	0	0	0	0	0	0	0	0	0	0	0	0	0	0	0	0	0	0	0	0	0	0	0	0	0	0	0	0	0	0	0	0	0	0	0	0	0	0	0	0	0	0	0	0	0	0	0	0	0	0	0	0	0	0	0	0	0	0	0	0	0	0	0	0	0	0	0	0	0	0	0	0	0	0	0	0	0	0	0	0	0	0	0	0	0	0	0	0	0	0	0	0	0	0	0	0	0	0	0	0	0	0	0	0	0	0	0	0	0	0	0	0	0	0	0	0	0	0	0	0	0	0	0	0	0	0	0	0	0	0	0	0	0	0	0	0	0	0	0	0	0	0	0	0	0	0	0	0	0	0	0	0	0	0	0	0	0	0	0	0	0	0	0	0	0	0	0	0	0	0	0	0	0	0	0	0	0	0	0	0	0	0	0	0	0	0	0	0	0	0	0	0	0	0	0	0	0	0	0	0	0	0	-5.68	0	0	0	0	0	0	0	0	0	0	0	0	0	0	0	0	0	0	0	0	0	0	0	0	0	0	0	0	0	0	0	0	0	0	0	0	0	0	0	0	0	0	0	0	0	0	0	0	0	0	0	0	0	0	0	0	0	0	0	0	0	0	0	0	0	0	0	0	0	0	0	0	0	0	0	0	0	0	0	0	0	0	0	0	0	0	0	0	0	0	0	0	0	0	0	0	0	0	0	0	0	0	0	0	0	0	0	0	0	0	0	0	0	0	0	0	0	0	0	0	0	0	0	0	0	0	0	0	0	0	0	0	0	0	0	0	0	0	0	0	0	0	0	0	0	0	0	0	0	0	0	0	0	0	0	0	0	0	0	0	0	0	0	0	0	0	0	0	0	0	0	0	0	0	0	0	0	0	0	0	0	0	0	0	0	0	0	0	0	0	0	0	0	0	0	-5.68	0	0	0	0	0	0	0	0	0	0	0	0	0	0	0	0	0	0	0	0	0	0	0	0	0	0	0	0	0	0	0	0	0	0	0	0	0	0	0	0	0	0	0	0	0	0	0	0	0	0	0	0	0	0	0	0	0	0	0	0	0	0	0	0	0	0	0	0	0	0	0	0	0	0	0	0	0	0	0	0	0	0	0	0	0	0	0	0	0	0	0	0	0	0	0	0	0	0	0	0	0	0	0	0	0	0	0	0	0	0	0	0	0	0	0	0	0	0	0	0	0	0	0	0	0	0	0	0	0	0	0	0	0	0	0	0	0	0	0	0	0	0	0	0	0	0	0	0	0	0	0	0	0	0	0	0	0	0	0	0	0	0	0	0	0	0	0	0	0	0	0	0	0	0	0	0	0	0	0	0	0	0	0	0	0	0	0	0	0	0	0	0	0	0	0	-1	0	0	0	0	0	0	0	0	0	0	0	0	0	0	0	0	0	0	0	0	0	0	0	0	0	0	0	0	0	0	0	0	0	0	0	0	0	0	0	0	0	0	0	0	0	0	0	0	0	0	0	0	0	0	0	0	0	0	0	0	0	0	0	0	0	0	0	0	0	0	0	0	0	0	0	0	0	0	0	0	0	0	0	0	0	0	0	0	0	0	0	0	0	0	0	0	0	0	0	0	0	0	0	0	0	0	0	0	0	0	0	0	0	0	0	0	0	0	0	0	0	0	0	0	0	0	0	0	0	0	0	0	0	0	0	0	0	0	0	0	0	0	0	0	0	0	0	0	0	0	0	0	0	0	0	0	0	0	0	0	0	0	0	0	0	0	0	0	0	0	0	0	0	0	0	0	0	0	0	0	0	0	0	0	0	0	0	0	0	0	0	0	0	0	0	-5.68	0	0	0	0	0	0	0	0	0	0	0	0	0	0	0	0	0	0	0	0	0	0	0	0	0	0	0	0	0	0	0	0	0	0	0	0	0	0	0	0	0	0	0	0	0	0	0	0	0	0	0	0	0	0	0	0	0	0	0	0	0	0	0	0	0	0	0	0	0	0	0	0	0	0	0	0	0	0	0	0	0	0	0	0	0	0	0	0	0	0	0	0	0	0	0	0	0	0	0	0	0	0	0	0	0	0	0	0	0	0	0	0	0	0	0	0	0	0	0	0	0	0	0	0	0	0	0	0	0	0	0	0	0	0	0	0	0	0	0	0	0	0	0	0	0	0	0	0	0	0	0	0	0	0	0	0	0	0	0	0	0	0	0	0	0	0	0	0	0	0	0	0	0	0	0	0	0	0	0	0	0	0	0	0	0	0	0	0	0	0	0	0	0	0	0	-5.68	0	0	0	0	0	0	0	0	0	0	0	0	0	0	0	0	0	0	0	0	0	0	0	0	0	0	0	0	0	0	0	0	0	0	0	0	0	0	0	0	0	0	0	0	0	0	0	0	0	0	0	0	0	0	0	0	0	0	0	0	0	0	0	0	0	0	0	0	0	0	0	0	0	0	0	0	0	0	0	0	0	0	0	0	0	0	0	0	0	0	0	0	0	0	0	0	0	0	0	0	0	0	0	0	0	0	0	0	0	0	0	0	0	0	0	0	0	0	0	0	0	0	0	0	0	0	0	0	0	0	0	0	0	0	0	0	0	0	0	0	0	0	0	0	0	0	0	0	0	0	0	0	0	0	0	0	0	0	0	0	0	0	0	0	0	0	0	0	0	0	0	0	0	0	0	0	0	0	0	0	0	0	0	0	0	0	0	0	0	0	0	0	0	0	0	-1	0	0	0	0	0	0	0	0	0	0	0	0	0	0	0	0	0	0	0	0	0	0	0	0	0	0	0	0	0	0	0	0	0	0	0	0	0	0	0	0	0	0	0	0	0	0	0	0	0	0	0	0	0	0	0	0	0	0	0	0	0	0	0	0	0	0	0	0	0	0	0	0	0	0	0	0	0	0	0	0	0	0	0	0	0	0	0	0	0	0	0	0	0	0	0	0	0	0	0	0	0	0	0	0	0	0	0	0	0	0	0	0	0	0	0	0	0	0	0	0	0	0	0	0	0	0	0	0	0	0	0	0	0	0	0	0	0	0	0	0	0	0	0	0	0	0	0	0	0	0	0	0	0	0	0	0	0	0	0	0	0	0	0	0	0	0	0	0	0	0	0	1.61	-4.57	-5.15	3.31	2.59	-5.15	0.0100000000000007	-5.15	-5.15	-3.5	0.699999999999999	1.38	-2.83	1.76	-5.15	-5.15	-0.58	-2.66	-5.15	-0.58	-0.58	-0.58	2.21	-4.98	-0.58	-2.87	-2.83	-0.58	-0.58	3.05	-5.15	-1.2	-0.58	-5.15	-0.58	4	1.03	-1.27	-3.07	-5.06	-0.58	-0.579999999999998	-0.639999999999999	-2.43	-0.63	-1.46	-5.15	-2.19	0.0299999999999994	-0.76	-0.11	-2.42	-0.31	-1.51	3.81	0.0899999999999999	-2.52	-0.579999999999998	-1.27	-0.0400000000000009	-0.569999999999999	-0.81	-4.96	-0.11	0.56	-0.139999999999999	0.34	-1.87	6.33	1.92	-7.48	1.35	-2.64	4	-1.4	3.31	-0.640000000000001	-7.47	1.24	-0.699999999999999	-4.32	-2.81	-2.6	-1.99	4.66	4.45	-0.570000000000001	-0.550000000000001	-0.58	2.45	-2.33	-0.469999999999995	0.559999999999999	0.229999999999999	0.0700000000000003	-0.579999999999998	-7.47	-0.579999999999998	3.5	5.68	1.03	-0.579999999999999	-0.579999999999998	1.39	-0.569999999999999	-6.64	-1.08	-2.39	1.68	-1.82	-1.47	1.32	1.05	-0.809999999999999	-0.89	3.05	1.26	-1.05	-2.64	-0.279999999999999	3.37	0.77	-0.21	2.66	-0.579999999999998	0.699999999999999	-1.67	0.73	-1.24	0.800000000000001	4.22	0.73	-0.650000000000006	0.609999999999999	-7.48	3.39	-7.48	2.74	4.92	-0.71	3.71	-1.01	3.99	0.45	-1.08	0.66	-1.62	1.7	-0.98	2.29	-4.92	-0.899999999999999	2.92	-3.58	-1.71	2.34	-4.99	0.350000000000001	-1.74	0.66	-2.99	-0.35	-2.35	0.36	-0.140000000000001	2.25	0.119999999999999	0.12	1.75	-1.89	-1.53	-0.58	-3.73	-4.03	-0.58	0.69	1.2	-3.84	1.32	0.109999999999999	-2.87	0.63	-0.31	3.96	-0.79	-3.98	-1.74	-5.15	0.41	-0.98	2.84	0.809999999999999	-3.35	4	4	-1.23	-0.211666666666666	-2.495	0.51	-0.264	0.227142857142857	-0.578571428571429	-0.576666666666666	-1.88	-2.602	-0.334285714285715	-1.30714285714286	1.06375	-1.43125	-1.16857142857143	-0.676666666666668	-1.99571428571429	-2.32	-3.8	-3.18142857142857	-0.578571428571429	-0.786666666666667	-0.963749999999999	0.111428571428572	-0.113333333333333	-0.58	-0.998571428571429	-2.04333333333333	-0.738571428571428	0.0712500000000009	1.55375	-3.82166666666667	0.148888888888888	-0.855882352941173	-0.677692307692308	-1.41555555555555	0.1775	-1.21928571428571	0.23	-1.15444444444445	-2.1575	-0.5	-0.997777777777777	0.69857142857143	-3.03230769230769	-0.00583333333333513	-1.56	-0.448333333333334	-0.110833333333334	-0.385	0.00250000000000128	0.19	0.0150000000000006	-0.72125	-0.418750000000001	0.306000000000001	0.0566666666666684	-1.08111111111111	-1.15466666666666	0.225000000000001	0.731111111111112	-1.10142857142857	-0.226153846153846	-1.19857142857143	-0.84375	1.08454545454546	-1.104	0.318	-2.083	2.6625	1.09909090909091	-0.537142857142854	-0.726666666666667	-2.04	-0.411250000000001	0.133999999999999	1.98277777777778	-0.126249999999999	-1.48166666666667	1.42375	-0.485714285714285	-0.638333333333335	0.459	-0.388750000000002	-3.35125	0.584666666666664	2.35166666666667	-1.19857142857143	1.278	-0.571666666666665	-1.01272727272728	0.422142857142855	-0.409999999999997	0.645	-0.6775	-0.872500000000002	-2.20294117647058	-1.216	0.662499999999998	-0.987500000000001	-0.983749999999997	-0.897777777777776	-1.60666666666667	-0.274374999999999	-2.10818181818182	1.62	0.216666666666665	-0.744166666666668	-0.689230769230769	0.0430000000000001	-0.624705882352941	-1.33818181818182	0.303	-0.621250000000002	-0.010625000000001	-0.0380000000000003	0.494285714285715	-1.05571428571429	-1.305	-1.594375	-2.43692307692308	0.359999999999999	-1.114	-0.571428571428572	-1.67636363636364	-1.15181818181818	-3.17176470588235	0.0600000000000005	-1.08	-0.0890909090909098	0.983333333333331	3.85941176470589	1.23272727272727	-2.17444444444444	-1.63454545454545	-1.15416666666667	1.52272727272727	-1.113	0.238	0.908999999999999	-0.318181818181818	-0.195714285714285	-1.35714285714286	-0.315555555555557	-0.741111111111111	-0.687272727272728	0.0650000000000013	-1.366	0.363333333333333	-1.04	-0.00375000000000192	-1.375	-1.25375	1.18181818181818	-2.01888888888889	-0.341111111111109	0.350000000000001	-0.493749999999999	-1.327	-0.144	0.327999999999999	-2.502	-1.15166666666667	-2.22666666666667	-1.49066666666667	-0.778500000000001	-1.07	-1.41846153846154	-1.3875	0.125555555555554	0.00818181818181962	-1.37888888888889	-0.0166666666666675	-2.06	-2.23	-1.31090909090909	1.237	0.863333333333333	-0.312222222222221	1.24769230769231	-0.910000000000002	-2.3875	-0.232666666666667	0.893333333333334	-0.735555555555555	0.778823529411763	-1.27	-1.254	-1.38	-1.778	-0.0478947368421032	-1.226	-0.833636363636364	-1.35277777777778	-0.489999999999998	-0.406874999999999	-0.347619047619048	3.28	-3.53	-0.58	4	-0.989999999999999	-2.45	4	-0.58	-3.5	1.49	3.96	0.81	-5.15	0.99	-1.08	0.210000000000001	-0.58	-2.66	-0.58	-0.58	-0.58	-0.58	-5.15	-5.15	-2.52	-0.58	-1.62	-1.93	0.91	-0.58	2.13	-0.0400000000000009	-0.850000000000001	-1.49	-1.32	-1.78	-3.79	-5	-2.45	1.03	-3.35	-0.630000000000001	-1.64	-1.77	0.81	-2.45	-0.0700000000000003	-0.230000000000002	-0.720000000000002	-0.580000000000001	-0.98	-4.41	-1.34	0.34	4.44089209850063e-16	1.45	-0.430000000000001	-7.27	-0.979999999999999	-6.05	-4.96	-0.4	-4.96	-0.84	3.11	-0.82	0.83	-3.37	5.14	0.2	-6.88999999999999	0.0800000000000001	0.73	0.119999999999999	-4.61	-0.579999999999998	0.819999999999999	-3.33	0.980000000000002	1.02	6.33	-0.629999999999999	3.29	2.78	-6.51	4.45	-0.57	-7.48	-4.96	-3.9	-1.48	-3	0.95	0.390000000000001	1.14	6.33000000000001	0.379999999999999	3.09	-7.18	-1.68	-0.510000000000001	1.88	3.32	-1.86	-0.57	4.77	-1.61	-4.37	-0.690000000000001	-2.45	-0.93	-2.97	-1.95	-0.809999999999999	-1	-0.73	-1.17	-1.76	-1.92	2.5	3.41	-1.43	1.42	-0.77	5.52	-7.48	-3.41	6.33	1.1	2.01	2.58000000000001	4.21	-0.91	1.61	1.2	-2.06	-2.56	-3.35	0.43	-1.17	-2.93	-0.650000000000002	3.73	-2.36	-4.37	-5.86	-1.43	-1.3	-0.569999999999999	-1.59	-0.960000000000002	-0.58	1.91	0.0999999999999996	-5.15	-3.59	0.809999999999999	0.87	-1.03	3.66	-2.03	-2.51	1.75	-1.96	-2.44	-2.48	-2.97	-0.04	-3.14	3.64	-0.670000000000001	-3.19	-0.58	-0.58	-0.58	0.12	-0.26	-2.67	-1.95	-0.58	-2.87	-0.0299999999999994	-0.13	4	-2.07	-1.41	-0.58	0.980000000000001	0.410000000000002	0.510000000000002	-2.82	-2.4	-3.35	4	4	-1.77	0.316666666666666	-1.89	-1.055	0.303999999999999	0.894285714285715	1.77	0.946666666666667	-0.381666666666666	-1.904	0.620000000000001	2.38285714285714	0.282500000000001	-2.83625	-0.800000000000001	-0.724444444444444	-0.870000000000001	-2.948	-3.62	-0.494285714285715	0.98	-1.82166666666667	-1.5725	-2.96285714285714	-0.209999999999999	-0.653499999999999	-0.0571428571428569	-2.11833333333333	-1.40285714285714	-0.6525	0.678749999999999	0.635	0.00111111111110951	-0.521764705882354	-0.563076923076922	-0.113333333333333	-0.482500000000002	-1.09071428571428	-0.631250000000001	1.08333333333333	0.110833333333334	-0.265	-0.342222222222219	-0.450714285714284	-1.22384615384615	-0.634166666666667	-1.32	-1.3725	-0.226666666666667	-0.329000000000001	-2.56	-0.369999999999999	0.16625	-1.96125	1.26	1.18	0.101111111111111	0.326666666666667	-1.05066666666666	2.89416666666667	-3.73333333333333	-1.92571428571429	-0.286153846153846	-0.572857142857142	-0.805	1.92181818181818	0.0859999999999999	-0.201000000000001	-2.494	2.24416666666666	0.83	0.387857142857143	0.0226666666666659	0.649999999999999	0.0837500000000002	-1.831	-0.68944444444444	-1.4225	-1.34388888888889	1.58875	-0.525714285714287	1.86	1.558	0.681250000000002	-2.69375	-0.0973333333333386	2.35166666666667	1.30571428571429	-1.734	-0.0216666666666674	-0.360909090909091	-0.548571428571428	0.379000000000001	0.746	0.18	1.38375	-1.39	-0.972666666666665	1.715	-0.998749999999999	-2.48375	0.784444444444444	-0.255000000000001	1.345625	-1.76090909090909	0.158333333333333	0.144166666666663	-1.15	-1.21846153846154	0.178	-0.948235294117648	-0.187272727272727	-1.603	-0.958750000000002	0.185625000000002	-0.65	0.411428571428571	-1.63428571428572	-1.15875	-1.0875	0.669999999999998	0.235999999999999	-1.022	-0.17	-1.01454545454546	1.78818181818182	-3.27882352941176	-1.41066666666667	0.288	-0.173636363636362	2.19222222222222	1.56411764705882	3.03818181818182	-1.17	0.494545454545456	-0.445833333333329	-0.643636363636364	-0.687000000000001	-0.898000000000001	0.931000000000001	0.123636363636365	-2.73857142857143	-0.668571428571429	-0.396666666666667	-0.575555555555557	-1.12272727272727	-1.50142857142857	-1.652	-0.997777777777777	-1.12428571428571	-2.4475	-1.07125	-0.959999999999999	1.25181818181818	0.35	-1.25111111111111	-0.868461538461535	0.3325	-0.782999999999999	0.247	0.286999999999999	-2.23	-2.11	1.155	-1.828	-0.9015	-0.946000000000002	-1.91230769230769	-0.0587500000000007	-1.04222222222222	0.149090909090908	-1.39722222222222	-0.10888888888889	-0.00636363636363591	-0.0209090909090914	1.31909090909091	1.581	0.86	-0.331111111111111	0.973846153846154	-1.49285714285714	-2.3875	0.439333333333334	0.925	0.357777777777779	0.237058823529413	-2.31	-0.175000000000001	1.05125	-1.786	0.119473684210526	-0.887	-0.21090909090909	-1.36833333333333	0.374545454545455	0.00187500000000007	-0.458571428571429	3.27	-3.53	-5.15	4	-0.989999999999999	-2.45	0.0100000000000007	-5.15	-3.76	1.12	3.96	0.81	-5.15	0.99	-5.15	-5.15	-0.58	-2.66	-5.15	-0.58	-0.58	-0.58	2.21	-5.15	-2.52	-2.87	-2.83	-1.93	0.91	3.05	-2.02	-1.2	-0.850000000000001	-1.49	-0.86	4	-0.500000000000002	-5	-2.45	-0.0699999999999985	-1.47	-0.630000000000001	-0.639999999999999	-2.43	-0.63	-2.45	-5.15	-2.19	0.0299999999999994	-0.76	-0.98	-4.41	-0.62	0.34	4.44089209850063e-16	1.45	-0.430000000000001	-2.72	-0.979999999999999	-5.86	-4.96	-0.4	-4.96	-0.84	0.56	-0.82	0.34	-3.37	6.33	0.2	-7.48	0.0800000000000001	0.73	4	-2.86	3.31	0.819999999999999	-7.47	1.24	-0.699999999999999	6.33	-0.629999999999999	0.380000000000001	2.78	-6.51	4.45	-0.57	-4.18000000000001	-4.96	-3.9	-2.33	-3	0.95	0.229999999999999	1.14	6.33000000000001	-0.650000000000002	3.09	-7.18	3.1	-0.510000000000001	1.88	3.32	1.39	-0.57	-6.24	-1.08	-4.37	1.68	-2.26	-0.93	1.17	-0.64	-0.809999999999999	-0.89	1.12	1.18	-1.76	-1.92	1.09	3.37	-1.43	-0.21	2.66	5.52	0.699999999999999	-1.67	6.33	1.1	2.01	4.22	0.73	-0.91	0.609999999999999	-7.48	3.39	-7.48	2.74	3.86	-1.17	3.26	-0.650000000000002	3.99	-0.590000000000001	-4.37	0.66	-1.43	1.7	-0.98	2.29	-4.92	-0.899999999999999	2.92	-3.58	-5.15	-3.13	-4.99	0.87	-1.56	0.66	-2.99	-2.51	-2.35	0.36	-2.44	2.25	-2.97	-0.04	1.75	-1.89	-0.670000000000001	-0.58	-3.62	-3.24	-0.58	0.69	-0.26	-3.84	-1.95	-0.58	-2.87	-0.0299999999999994	-0.31	4	-0.79	-2.27	-0.58	-3.84	0.410000000000002	-0.98	2.84	-2.4	-3.35	4	4	-1.23	0.0525000000000002	-2.1925	-0.272500000000001	0.0199999999999996	0.560714285714285	0.595714285714287	0.185	-1.13083333333333	-2.253	0.142857142857142	0.537857142857144	0.673125000000001	-2.13375	-0.984285714285715	-0.700555555555557	-1.43285714285714	-2.634	-3.71	-1.83785714285714	0.200714285714286	-1.30416666666667	-1.268125	-1.42571428571429	-0.161666666666667	-0.108444444444444	-0.527857142857142	-2.08083333333333	-1.07071428571428	-0.290625	1.11625	-1.59333333333333	0.0749999999999993	-0.688823529411767	-0.620384615384616	-0.764444444444445	-0.1525	-1.155	-0.200625	-0.035555555555554	-1.02333333333333	-0.3825	-0.670000000000002	0.123928571428571	-2.12807692307692	-0.32	-1.44	-0.910416666666666	-0.168750000000001	-0.356999999999999	-1.27875	-0.0899999999999999	0.0906250000000002	-1.34125	0.420625000000001	0.743	0.0788888888888888	-0.377222222222222	-1.10266666666667	1.55958333333333	-1.50111111111111	-1.51357142857143	-0.256153846153847	-0.885714285714284	-0.824375	1.50318181818182	-0.508999999999999	0.0585000000000004	-2.2885	2.45333333333333	0.964545454545453	-0.0746428571428623	-0.352	-0.695	-0.16375	-0.848500000000001	0.646666666666665	-0.774374999999999	-1.41277777777778	1.50625	-0.505714285714285	0.610833333333336	1.0085	0.146250000000002	-3.0225	0.243666666666662	2.35166666666667	0.0535714285714288	-0.228000000000002	-0.296666666666665	-0.686818181818182	-0.0632142857142846	-0.015500000000003	0.695499999999999	-0.248750000000001	0.255625	-1.79647058823529	-1.09433333333333	1.18875	-0.993124999999999	-1.73375	-0.0566666666666666	-0.930833333333334	0.535625	-1.93454545454545	0.889166666666666	0.18041666666667	-0.947083333333333	-0.953846153846153	0.1105	-0.786470588235294	-0.762727272727273	-0.649999999999999	-0.790000000000001	0.0875000000000021	-0.344	0.452857142857143	-1.345	-1.231875	-1.3409375	-0.883461538461539	0.298	-1.068	-0.370714285714286	-1.34545454545455	0.31818181818182	-3.22529411764706	-0.675333333333331	-0.396000000000001	-0.131363636363634	1.58777777777778	2.71176470588235	2.13545454545454	-1.67222222222222	-0.57	-0.800000000000001	0.439545454545453	-0.900000000000002	-0.33	0.92	-0.0972727272727276	-1.46714285714286	-1.01285714285714	-0.356111111111112	-0.658333333333333	-0.905000000000001	-0.718214285714286	-1.509	-0.317222222222222	-1.08214285714286	-1.225625	-1.223125	-1.106875	1.21681818181818	-0.834444444444444	-0.796111111111109	-0.259230769230768	-0.0806249999999995	-1.055	0.051499999999999	0.307499999999999	-2.366	-1.63083333333333	-0.535833333333333	-1.65933333333333	-0.84	-1.008	-1.66538461538462	-0.723125000000001	-0.458333333333332	0.0786363636363649	-1.38805555555556	-0.0627777777777769	-1.03318181818182	-1.12545454545455	0.00409090909090892	1.409	0.861666666666667	-0.321666666666667	1.11076923076923	-1.20142857142857	-2.3875	0.103333333333333	0.909166666666667	-0.188888888888888	0.507941176470588	-1.79	-0.714499999999999	-0.164375	-1.782	0.0357894736842113	-1.0565	-0.522272727272727	-1.36055555555556	-0.0577272727272735	-0.202499999999999	-0.403095238095237
chrI_36436_CT_C_+	YAL059W_5UTR_0_2	FALSE	-0.166064371454165	TSS	FALSE	TRUE	FALSE	FALSE	FALSE	FALSE	FALSE	NA	-0.721691851685797	1	74	1	-1	0	-1	0	0	0	0	0.304635761589404	1.00662251655629	6.24378099131875	0.178297726	0.123034	27	1063	184	64	73	NA	0.0314961	0.088	NA	0	0	0	0	0	0	0	0	0	0	0	0	0	0	0	0	0	0	0	0	0	0	0	0	0	0	0	0	0	0	0	0	0	0	0	0	0	0	0	0	0	0	0	0	0	0	0	0	0	0	0	0	0	0	0	0	0	0	0	0	0	0	0	0	0	0	0	0	0	0	0	0	0	0	0	0	0	0	0	0	0	0	0	0	0	0	0	0	0	0	0	0	0	0	0	0	0	0	0	0	0	0	0	0	0	0	0	0	0	0	0	0	0	0	0	0	0	0	0	0	0	0	0	0	0	0	0	0	0	0	0	0	0	0	0	0	0	0	0	0	0	0	0	0	0	0	0	0	0	0	0	0	0	0	0	0	0	0	0	0	0	0	0	0	0	0	0	0	0	0	0	0	0	0	0	0	0	0	0	0	0	0	0	0	0	0	0	0	0	0	0	0	0	0	0	0	0	0	0	0	0	0	0	0	0	0	0	0	0	0	0	0	0	0	0	0	0	0	0	0	0	0	0	0	0	0	0	0	0	0	0	0	0	0	0	0	0	0	0	0	0	0	0	0	0	0	0	0	0	0	0	0	0	0	0	0	0	0	0	0	0	0	0	0	0	0	0	0	0	0	0	0.280000000000001	0	0	0	0	0	0	0	0	0	0	0	0	0	0	0	0	0	0	0	0	0	0	0	0	0	0	0	0	0	0	0	0	0	0	0	0	0	0	0	0	0	0	0	0	0	0	0	0	0	0	0	0	0	0	0	0	0	0	0	0	0	0	0	0	0	0	0	0	0	0	0	0	0	0	0	0	0	0	0	0	0	0	0	0	0	0	0	0	0	0	0	0	0	0	0	0	0	0	0	0	0	0	0	0	0	0	0	0	0	0	0	0	0	0	0	0	0	0	0	0	0	0	0	0	0	0	0	0	0	0	0	0	0	0	0	0	0	0	0	0	0	0	0	0	0	0	0	0	0	0	0	0	0	0	0	0	0	0	0	0	0	0	0	0	0	0	0	0	0	0	0	0	0	0	0	0	0	0	0	0	0	0	0	0	0	0	0	0	0	0	0	0	0	0	0	0	0	0	0	0	0	0	0	0	0	0	0	0	0	0	0	0	0	0	0	0	0	0	0	0	0	0	0	0	0	0	0	0	0	0	0	0	0	0	0	0	0	0	0	0	0	0	0	0	0	0	0	0	0	0	0	0	0	0	0	0	0	0	0	0	0	0	0	0	0	0	0	0	0	0	0	0	0	0	0	0	0	0	0	0	0	0	0	0	0	0	0	0	0	0	0	0	0	0	0	0	0	0	0	0	0	0	0	0	0	0	0	0	0	0	0	0	0	0	0	0	0	0	0	0	0	0	0	0	0	0	0	0	0	0	0	0	0	0	0	0	0	0	0	0	0	0	0	0	0	0	0	0	0	0	0	0	0	0	0	0	0	0	0	0	0	0	0	0	0	0	0	0	0	0	0	0	0	0	0	0	0	0	0	0	0	0	0	0	0	0	0	0	0	0	0	0	0	0	0	0	0	0	0	0	0	0	0	0	0	0	0	0	0	0	0	0	0	0	0	0	0	0	0	0	0	0	0	0	0	0	0	0	0	0	0	0	0	0	0	0	0	0	0	0	0	0	0	0	0	0	0	0	0	0	0	0	0	0	0	0	0	0	0	0	0	0	0	0	0	0	0	0	0	0	0	0	0	0	0	0	0	0	0	0	0	0	0	0	0	0	0	0	0	0	0	0	0	0	0	0	0	0	0	0	0	0	0	0	0	0	0	0	0	0	0	0	0	0	0	0	0	0	0	0	0	0	0	0	0	0	0	0	0	0	0	0	0	0	0	0	0	0	0	0	0	0	0	0	0	0	0	0	0	0	0	0	0	0	0	0	0	0	0	0	0	0	0	0	0	0	0	0	0	0	0	0	0	0	0	0	0	0	0	0	0	0	0	0	0	0	0	0	0	0	0	0	0	0	0	0	0	0	0	0	0	0	0	0	0	0	0	0	0	0	0	0	0	0	0	0	0	0	0	0	0	0	0	0	0	0	0	0	0	0	0	0	0	0	0	0	0	0	0	0	0	0	0	0	0	0	0	0	0	0	0	0	0	0	0	0	0	0	0	0	0	0	0	0	0	0	0	0	0	0	0	0	0	0	0	0	0	0	0	0	0	0	0	0	0	0	0	0	0	0	0	0	0	0	0	0	0	0	0	0	0	0	0	0	0	0	0	0	0	0	0	0	0	0	0	0	0	0	0	0	0	0	0	0	0	0	0	0	0	0	0	0	0	0	0	0	0	0	0	0	0	0	0	0	0	0	0	0	0	0	0	0	0	0	0	0	0	0	0	0	0	0	0	0	0	0	0	0	0	0	0	0	0	0	0	0	0	0	0	0	0	0	0	0	0	0	0	0	0	0	0	0	0	0	0	0	0	0	0	0	0	0	0	0	0	0	0	0	0	0	0	0	0	0	0	0	0	0	0	0	0	0	0	0	0	0	0	0	0	0	0	0	0	0	0	0	0	0	0	0	0	0	0	0	0	0	0	0	0	0	0	0	0	0	0	0	0	0	0	0	0	0	0	0	0	0	0	0	0	0	0	0	0	0	0	0	0	0	0	0	0	0	0	0	0	0	0	0	0	0	0	0	0	0	0	0	0	0	0	0	0	0	0	0	0	0	0	0	0	0	0	0	0	0	0	0	0	0	0	0	0	0	0	0	0	0	0	0	0	0	0	0	0	0	0	0	0	0	0	0	0	0	0	0	0	0	0	0	0	0	0	0	0	0	0	0	0	0	0	0	0	0	0	0	0	0	0	0	0	0	0	0	0	0	0	0	0	0	0	0	0	0	0	0	0	0	0	0	0	0	0	0	0	0	0	0	0	0	0	0	0	0	0	0	0	0	0	0	0	0	0	0	0	0	0	0	0	0	0	0	0	0	0	0	0	0	0	0	0	0	0	0	0	0	0	0	0	0	0	0	0	0	0	0	0	0	0	0	0	0	0	0	0	0	0	0	0	0	0	0	0	0	0	0	0	0	0	0	0	0	0	0	0	0	0	0	0	0	0	0	0	0	0	0	0	0	0	0	0	0	0	0	0	0	0	0	0	0	0	0	0	0	0	0	0	0	0	0	0	0	0	0	0	0	0	0	0	0	0	0	0	0	0	0	0	0	0	0	0	0	0	0	0	0	0	0	0	0	0	0	0	0	0	0	0	0	0	0	0	0	0	0	0	0	0	0	0	0	0	0	0	0	0	0	0	0	0	0	0	0	0	0	0	0	0	0.280000000000001	0	0	0	0	0	0	0	0	0	0	0	0	0	0	0	0	0	0	0	0	0	0	0	0	0	0	0	0	0	0	0	0	0	0	0	0	0	0	0	0	0	0	0	0	0	0	0	0	0	0	0	0	0	0	0	0	0	0	0	0	0	0	0	0	0	0	0	0	0	0	0	0	0	0	0	0	0	0	0	0	0	0	0	0	0	0	0	0	0	0	0	0	0	0	0	0	0	0	0	0	0	0	0	0	0	0	0	0	0	0	0	0	0	0	0	0	0	0	0	0	0	0	0	0	0	0	0	0	0	0	0	0	0	0	0	0	0	0	0	0	0	0	0	0	0	0	0	0	0	0	0	0	0	0	0	0	0	0	0	0	0	0	0	0	0	0	0	0	0	0	0	0	0	0	0	0	0	0	0	0	0	0	0	0	0	0	0	0	0	0	0	0	0	0	0	0	0	0	0	0	0	0	0	0	0	0	0	0	0	0	0	0	0	0	0	0	0	0	0	0	0	0	0	0	0	0	0	0	0	0	0	0	0	0	0	0	0	0	0	0	0	0	0	0	0	0	0	0	0	0	0	0	0	0	0	0	0	0	0	0	0	0	0	0	0	0	0	0	0	0	0	0	0	0	0	0	0	0	0	0	0	0	0	0	0	0	0	0	0	0	0	0	0	0	0	0	0	0	0	0	0	0	0	0	0	0	0	0	0	0	0	0	0	0	0	0	0	0	0	0	0	0	0	0	0	0	0	0	0	0	0	0	0	0	0	0	0	0	0	0	0	0	0	0	0	0	0	0	2.39	0	0	2.47	2.06	0	0	0.280000000000001	0.119999999999997	-0.299999999999997	0	1.11	0	0	0	-0.57	0	0	0	0	0	0	0	0	0	1.26000000000001	0	0	0	0	0	0	-0.529999999999999	0	0	0	0	0	0	4.17	0	0	0	0	0	-6.15	0	0	0	0	0	0	-0.579999999999998	0	0	1.05	0	0	0	0	0	0	0	0	0	0	0	0	0	0	-0.589999999999996	0	0	-6.27	0	-2.26	0	-1.16	0	0	0	-1.58	0	0	0	0	-1.74	0	-0.669999999999999	0	0	2.52	0	-0.169999999999995	1.21	-0.640000000000001	0	0	0	0	0	0	0	0	0	0	0	0	0	0	0	0	1.87	0.16	0	0	0	0	0	0	0.17	0	0	2.67	0	0	0	0	0	0	0	-2.3	-0.219999999999999	0	2.09	0	0	0	-1.34	0	0	0	0	-0.18	0.26	0	0	0	0	-0.630000000000001	0.31	0	-2.44	0	0	0	0	-3.54	0	0	0.91	0.0899999999999999	-0.979999999999999	-0.31	0.0192857142857132	0.615476190476191	-0.186904761904762	0.0973333333333333	-0.043571428571429	0.0319642857142881	0.123571428571427	0.609761904761905	0.752666666666666	0.000357142857142279	0.259107142857143	-0.188750000000001	0.293888888888887	0.269107142857145	0.106	0.587142857142856	0.529	0.779285714285713	0.765535714285713	0.0319642857142846	0.0447619047619057	0.0991666666666671	-0.0091071428571432	-0.0904761904761902	0.135333333333332	0.439285714285714	0.461428571428572	0.215357142857142	0.0662500000000001	-0.273333333333333	0.832857142857142	-0.13211111111111	0.208169934640523	0.0981868131868122	0.146666666666667	0.0244871794871795	0.198095238095238	0.0284722222222218	0.198444444444444	0.355769230769234	0.0902727272727262	0.13625730994152	-0.125190476190475	0.485274725274721	-0.0328205128205141	0.27	0.0502564102564111	0.052884615384615	0.0406363636363629	-0.0211111111111109	-0.021805555555555	0.0445833333333336	0.110138888888891	0.0394444444444435	-0.0129999999999999	-0.0254444444444459	0.206777777777779	0.225625000000001	-0.0537179487179458	-0.125	0.24464285714286	0.0367582417582426	0.269107142857145	0.155138888888889	-0.177575757575756	0.190363636363637	-0.0254545454545454	0.337181818181818	-0.453974358974359	-0.156590909090909	0.00976190476190908	0.139041666666667	0.399861111111111	0.068194444444444	0.0179090909090895	-0.54025	0.047638888888887	0.220233918128656	-0.202638888888888	-0.0175000000000001	-0.000238095238096037	-0.0327272727272749	0.114583333333334	0.720555555555556	-0.0667083333333309	-0.501190476190475	0.34732142857143	-0.242909090909091	0.122380952380952	0.203939393939393	-0.0606190476190474	0.104181818181814	-0.10709090909091	0.111388888888889	0.0934722222222248	0.335163398692814	0.242624999999997	-0.178472222222222	0.187222222222225	0.185555555555556	0.168111111111113	0.320952380952381	0.0316911764705878	0.357196969696968	-0.295	-0.00711538461538552	0.130064102564103	0.121593406593407	0.00454545454545396	0.0866339869281045	0.204545454545455	-0.0491818181818182	0.167916666666667	0.00213235294117453	0.00809090909090893	-0.131428571428572	0.187678571428572	0.304722222222223	0.233455882352942	0.413736263736261	-0.0560909090909085	0.194363636363637	0.140535714285714	0.318560606060604	0.191969696969693	0.501078431372548	-0.129041666666666	0.188916666666671	-0.0253787878787861	-0.200666666666667	-0.627614379084967	-0.245151515151516	0.338888888888889	0.239924242424244	0.186346153846152	-0.302348484848483	0.191818181818181	-0.0377272727272731	-0.126545454545454	0.0653030303030313	0.024464285714286	0.300357142857143	0.0101111111111098	0.102111111111112	0.0896212121212123	0.0169047619047618	0.203636363636363	-0.112555555555556	0.27732142857143	-0.0495833333333326	0.289861111111112	0.253611111111111	-0.168636363636365	0.421000000000001	0.0788888888888906	-0.026813186813186	0.0434722222222224	0.213636363636363	0.0272727272727273	-0.0928181818181812	0.579333333333333	0.204285714285716	0.531428571428571	0.239541666666664	0.101166666666664	0.171454545454544	0.240219780219782	0.301805555555555	-0.0718888888888891	0.012196969696971	0.230789473684212	-0.0581111111111117	0.325909090909093	0.352424242424242	0.22939393939394	-0.185636363636364	-0.145	0.00655555555555587	-0.169230769230769	0.243035714285714	0.403333333333332	0.0182916666666664	-0.131282051282052	0.0694444444444429	-0.123954248366013	0.257777777777777	0.217545454545455	0.368472222222223	0.271181818181816	-0.0277368421052628	0.187363636363637	0.166818181818179	0.205029239766084	0.13159090909091	0.0519485294117672	0.0269264069264068	0	0	0	0	0	0	0	0	0	0	0	0	0	0	0	0	0	0	0	0	0	0	0	0	0	0	0	0	0	0	0	0	0	1.5	0	-0.210000000000001	3.18	0	0	0	0	4.15	1.65	-0.280000000000001	0	0	0	-0.510000000000002	0	0	0	0	0	0	0	0	0	-0.260000000000002	-6.26	0	0	0.68	0	0	0	0	0	0	0	0	-0.629999999999995	-0.260000000000005	0	0	0	0.969999999999999	0	2.75	0	0	0	0	0	0	-1.72	0	0	0	0	0	0.26	0	0	0	0	0	0	0	0	0	0	0	-7.03	0	0	3.97	-0.820000000000001	0.96	0	-2.81	0	0	0	-1.14	0	0	0	0	-0.620000000000001	0	-0.630000000000001	0	0	0	0	3.00999999999998	2.33	-4.67	0	0	-1.48	0	0	0	0	0	0	0	0	0	0	0	0	0	4.11	0	0.470000000000001	0	0	0	0	0	0.859999999999999	0	0	-0.799999999999997	0	0	0	0	0	0	0	-2.3	1.78	0	3.77	0	0	0	-2.2	0	0	0	-1.65	0	0	0	-0.0300000000000001	0	0	-0.56	0	0	0.74	0	0	0	0	1.64	0	0	0.57	0	0	-2.07	-0.0959523809523812	0.389761904761906	0.261666666666667	-0.0120000000000005	-0.336071428571429	-0.425178571428572	-0.202857142857143	0.0676190476190506	0.426666666666666	-0.146607142857142	-0.436785714285715	-0.0652777777777764	0.590972222222222	0.00571428571428534	0.120000000000001	0.21517857142857	0.718666666666666	0.73642857142857	0.0925000000000011	-0.275892857142857	0.479285714285714	0.317638888888888	0.609107142857143	-0.0902380952380959	0.789666666666666	-0.0167857142857137	0.461190476190476	0.15642857142857	0.0461111111111112	-0.138472222222223	-0.158333333333333	0.0595555555555549	0.0407189542483657	0.100989010989007	0.0218888888888884	0.0746153846153845	0.110428571428571	0.0734722222222217	-0.205666666666667	-0.0314743589743589	0.0165454545454544	0.018245614035088	0.0131428571428565	0.19868131868132	0.113525641025641	0.200961538461538	0.215320512820512	0.0680128205128216	0.0739090909090905	0.462083333333332	0.0765277777777778	-0.129027777777778	0.297500000000001	-0.202361111111111	-0.450666666666667	-0.0382222222222222	-0.0867777777777778	0.0140000000000029	-0.477115384615384	0.750666666666667	0.516785714285714	0.0512637362637367	0.0342857142857138	0.134305555555556	-0.342500000000001	-0.004	-0.0272727272727273	0.400181818181817	-0.38121794871795	-0.183257575757576	-0.0680476190476185	-0.0177916666666675	-0.172083333333332	-0.0712499999999991	0.321181818181817	0.202339181286547	0.273472222222221	0.186023391812867	-0.201388888888889	0.113035714285715	-0.374285714285715	-0.324727272727273	-0.0905555555555555	0.444444444444446	-0.145375000000001	-0.501190476190477	-0.278928571428571	0.377909090909089	0.0440476190476193	0.0255303030303029	0.125619047619047	-0.119636363636364	-0.149272727272727	-0.14777777777778	-0.265416666666667	0.199673202614377	0.110916666666668	-0.303194444444444	0.0570833333333312	0.501111111111111	-0.161333333333333	0.144761904761904	-0.242316176470588	0.288409090909092	0.122619047619049	-0.0235897435897385	0.197692307692307	0.215494505494506	-0.0148181818181818	0.135588235294119	0.0409848484848485	0.239909090909091	0.240694444444443	-0.0150000000000006	0.114909090909091	-0.0933928571428559	0.420535714285714	0.294722222222221	0.16625	-0.103901098901098	-0.00900000000000034	0.169272727272728	0.0278571428571439	0.220530303030305	-0.350303030303031	0.437483660130717	0.23008333333334	-0.0664583333333333	0.065378787878787	-0.309777777777779	-0.238039215686271	-0.516212121212121	0.197111111111113	-0.132045454545452	0.0401282051282053	0.0837121212121197	0.0862727272727319	0.156636363636363	-0.167	-0.0511363636363633	0.535892857142857	0.057321428571429	0.0169999999999995	0.0494444444444433	0.227121212121212	0.234095238095239	0.251999999999999	0.200666666666667	0.229285714285714	0.46972222222222	0.201388888888889	0.1875	-0.205378787878788	-0.0582222222222235	0.167555555555555	0.184615384615384	0.00347222222222321	0.127000000000001	-0.0324545454545468	-0.0307272727272725	0.566666666666666	0.479761904761905	-0.231904761904763	0.288666666666668	0.161476190476188	0.12981818181818	0.349010989010988	0.00333333333333385	0.125333333333334	-0.0510606060606058	0.227690058479531	0.133777777777778	-0.00469696969696898	-0.0065151515151527	-0.210227272727273	-0.264545454545455	-0.124125	0.137111111111111	-0.173351648351648	0.194642857142856	0.403333333333336	-0.129	-0.153205128205128	-0.0715555555555554	-0.0316993464052295	0.422888888888888	0.104181818181818	-0.166944444444445	0.272636363636362	0.0587631578947381	0.113727272727274	0.0295454545454543	0.206315789473685	-0.0687121212121209	0.0297426470588231	0.0793939393939391	0	0	0	0	0	0	0	0	0	0	0	0	0	0	0	0	0	0	0	0	0	0	0	0	0	0	0	0	0	0	0	0	0	0	0	2.47	3.18	0	0	0	0	4.15	0	-0.280000000000001	0	0	0	-0.510000000000002	0	0	0	0	0	0	0	0	0	-0.260000000000002	-6.26	0	0	0.68	0	0	0	0	0	0	0	0	0	4.09	0	0	0	0	0	-6.15	0	0	0	0	0	0	-1.72	0	0	1.05	0	0	0	0	0	0	0	0	0	0	0	0	0	0	-7.03	0	0	-6.27	0	0.0399999999999991	0	-2.81	0	0	0	-1.14	0	0	0	0	-0.620000000000001	0	-0.669999999999999	0	0	2.52	0	3.00999999999998	1.21	-4.67	0	0	0	0	0	0	0	0	0	0	0	0	0	0	0	0	4.11	0.16	0.470000000000001	0	0	0	0	0	0.17	0	0	0.140000000000001	0	0	0	0	0	0	0	-2.3	1.78	0	3.77	0	0	0	-2.2	0	0	0	-1.65	-0.18	0.26	0	0	0	0	-0.56	0.18	0	-2.44	0	0	0	0	0.799999999999999	0	0	0.91	0	0	-2.07	-0.038333333333334	0.502619047619048	0.0373809523809516	0.0426666666666664	-0.189821428571429	-0.196607142857143	-0.0396428571428569	0.338690476190475	0.589666666666666	-0.0731249999999992	-0.0888392857142861	-0.127013888888889	0.442430555555553	0.137410714285714	0.113000000000001	0.401160714285714	0.623833333333334	0.757857142857144	0.429017857142858	-0.121964285714284	0.262023809523809	0.208402777777778	0.299999999999999	-0.0903571428571439	0.4625	0.21125	0.461309523809524	0.185892857142857	0.0561805555555548	-0.205902777777776	0.337261904761906	-0.0362777777777783	0.124444444444443	0.0995879120879124	0.0842777777777783	0.0495512820512829	0.154261904761906	0.0509722222222226	-0.00361111111111079	0.162147435897435	0.0534090909090903	0.077251461988304	-0.0560238095238113	0.341978021978022	0.0403525641025659	0.235480769230769	0.13278846153846	0.0604487179487183	0.0572727272727267	0.220486111111111	0.0273611111111114	-0.0422222222222217	0.203819444444445	-0.081458333333333	-0.231833333333332	-0.0318333333333332	0.0599999999999996	0.119812500000002	-0.265416666666667	0.312833333333334	0.380714285714287	0.0440109890109905	0.151696428571428	0.144722222222223	-0.260037878787879	0.0931818181818169	-0.0263636363636355	0.368681818181818	-0.417596153846153	-0.169924242424242	-0.0291428571428582	0.0606249999999982	0.113888888888889	-0.00152777777777757	0.169545454545455	-0.247341991341994	0.160555555555558	0.203128654970758	-0.202013888888889	0.0477678571428584	-0.187261904761906	-0.178727272727276	0.0120138888888892	0.5825	-0.10604166666667	-0.501190476190477	0.0341964285714287	0.0675000000000026	0.0832142857142859	0.114734848484851	0.0324999999999989	-0.0077272727272728	-0.128181818181819	-0.0181944444444433	-0.0859722222222228	0.267418300653603	0.176770833333336	-0.240833333333333	0.122152777777778	0.343333333333334	0.00338888888888889	0.232857142857144	-0.1053125	0.322803030303032	-0.0861904761904757	-0.0153525641025638	0.163878205128205	0.168543956043957	-0.00513636363636305	0.111111111111112	0.122765151515152	0.0953636363636372	0.204305555555557	-0.00643382352941302	0.0614999999999997	-0.112410714285715	0.304107142857143	0.299722222222222	0.19985294117647	0.154917582417585	-0.0325454545454544	0.181818181818182	0.0841964285714285	0.269545454545455	-0.0791666666666657	0.469281045751636	0.0505208333333336	0.0612291666666671	0.0199999999999996	-0.255222222222223	-0.432826797385623	-0.380681818181818	0.268000000000001	0.0539393939393946	0.113237179487179	-0.109318181818182	0.139045454545457	0.0594545454545443	-0.146772727272726	0.007083333333334	0.280178571428571	0.178839285714284	0.0135555555555555	0.0757777777777786	0.158371212121212	0.125499999999999	0.227818181818181	0.0440555555555555	0.253303571428573	0.210069444444446	0.245625	0.220555555555556	-0.187007575757576	0.181388888888888	0.123222222222223	0.0789010989011025	0.023472222222221	0.170318181818182	-0.00259090909090887	-0.0617727272727269	0.573	0.34202380952381	0.149761904761904	0.264104166666666	0.131321428571429	0.150636363636364	0.294615384615383	0.152569444444444	0.0267222222222223	-0.0194318181818183	0.229239766081871	0.0378333333333334	0.16060606060606	0.172954545454544	0.0095833333333335	-0.225090909090909	-0.1345625	0.0718333333333341	-0.171291208791209	0.218839285714287	0.403333333333336	-0.0692324805339268	-0.14224358974359	-0.00105555555555625	-0.0778267973856224	0.340333333333335	0.160863636363636	0.10076388888889	0.271909090909091	0.0155131578947376	0.150545454545455	0.0981818181818195	0.205672514619881	0.0314393939393938	0.0408455882352925	0.0531601731601743
chrI_37255_T_C_+	YAL058W_chrI_37255_T_C_72_2	NA	-0.222788162870711	UpStream	TRUE	TRUE	FALSE	FALSE	TRUE	FALSE	TRUE	TRUE	-0.911129937577466	1	73	1	0	0	-1	0	1	0	0	0.276315789473684	1.02439024390244	4.90220997476196	0.217511429	0.159163	4	981	242	96	209	2.18	0.929134	0.442	0.442	0	0	0	0	0	0	0	0	0	0	0	0	0	0	0	0	0	0	0	0	0	0	0	0	0	0	0	0	0	0	0	0	0	0	0	0	0	0	0	0	0	0	0	0	0	0	0	0	0	0	0	0	0	0	0	0	0	0	0	0	0	0	0	0	0	0	0	0	0	0	0	0	0	0	0	0	0	0	0	0	0	0	0	0	0	0	0	0	0	0	0	0	0	0	0	0	0	0	0	0	0	0	0	0	0	0	0	0	0	0	0	0	0	0	0	0	0	0	0	0	0	0	0	0	0	0	0	0	0	0	0	0	0	0	0	0	0	0	0	0	0	0	0	0	0	0	0	0	0	0	0	0	0	0	0	0	0	0	0	0	0	0	0	0	0	0	0	0	0	0	0	0	0	0	0	0	0	0	0	0	0	0	0	0	0	0	0	0	0	0	0	0	0	0	0	0	0	0	0	0	0	0	0	0	0	0	0	0	0	0	0	0	0	0	0	0	0	0	0	0	0	0	0	0	0	0	0	0	0	0	0	0	0	0	0	0	0	0	0	0	0	0	0	0	0	0	0	0	0	0	0	0	0	0	0	0	0	0	0	0	0	0	0	0	0	0	0	0	0	0	0	0	0	0	0	0	0	0	0	0	0	0	0	0	0	0	0	0	0	0	0	0	0	0	0	0	0	0	0	0	0	0	0	0	0	0	0	0	0	0	0	0	0	0	0	0	0	0	0	0	0	0	0	0	0	0	0	0	0	0	0	0	0	0	0	0	0	0	0	0	0	0	0	0	0	0	0	0	0	0	0	0	0	0	0	0	0	0	0	0	0	0	0	0	0	0	0	0	0	0	0	0	0	0	0	0	0	0	0	0	0	0	0	0	0	0	0	0	0	0	0	0	0	0	0	0	0	0	0	0	0	0	0	0	0	0	0	0	0	0	0	0	0	0	0	0	0	0	0	0	0	0	0	0	0	0	0	0	0	0	0	0	0	0	0	0	0	0	0	0	0	0	0	0	0	0	0	0	0	0	0	0	0	0	0	0	0	0	0	0	0	0	0	0	0	0	0	0	0	0	0	0	0	0	0	0	0	0	0	0	0	0	0	0	0	0	0	0	0	0	0	0	0	0	0	0	0	0	0	0	0	0	0	0	0	0	0	0	0	0	0	0	0	0	0	0	0	0	0	0	0	0	0	0	0	0	0	0	0	0	0	0	0	0	0	0	0	0	0	0	0	0	0	0	0	0	0	0	0	0	0	0	0	0	0	0	0	0	0	0	0	0	0	0	0	0	0	0	0	0	0	0	0	0	0	0	0	0	0	0	0	0	0	0	0	0	0	0	0	0	0	0	0	0	0	0	0	0	0	0	0	0	0	0	0	0	0	0	0	0	0	0	0	0	0	0	0	0	0	0	0	0	0	0	0	0	0	0	0	0	0	0	0	0	0	0	0	0	0	0	0	0	0	0	0	0	0	0	0	0	0	0	0	0	0	0	0	0	0	0	0	0	0	0	0	0	0	0	0	0	0	0	0	0	0	0	0	0	0	0	0	0	0	0	0	0	0	0	0	0	0	0	0	0	0	0	0	0	0	0	0	0	0	0	0	0	0	0	0	0	0	0	0	0	0	0	0	0	0	0	0	0	0	0	0	0	0	0	0	0	0	0	0	0	0	0	0	0	0	0	0	0	0	0	0	0	0	0	0	0	0	0	0	0	0	0	0	0	0	0	0	0	0	0	0	0	0	0	0	0	0	0	0	0	0	0	0	0	0	0	0	0	0	0	0	0	0	0	0	0	0	0	0	0	0	0	0	0	0	0	0	0	0	0	0	0	0	0	0	0	0	0	0	0	0	0	0	0	0	0	0	0	0	0	0	0	0	0	0	0	0	0	0	0	0	0	0	0	0	0	0	0	0	0	0	0	0	0	0	0	0	0	0	0	0	0	0	0	0	0	0	0	0	0	0	0	0	0	0	0	0	0	0	0	0	0	0	0	0	0	0	0	0	0	0	0	0	0	0	0	0	0	0	0	0	0	0	0	0	0	0	0	0	0	0	0	0	0	0	0	0	0	0	0	0	0	0	0	0	0	0	0	0	0	0	0	0	0	0	0	0	0	0	0	0	0	0	0	0	0	0	0	0	0	0	0	0	0	0	0	0	0	0	0	0	0	0	0	0	0	0	0	0	0	0	0	0	0	0	0	0	0	0	0	0	0	0	0	0	0	0	0	0	0	0	0	0	0	0	0	0	0	0	0	0	0	0	0	0	0	0	0	0	0	0	0	0	0	0	0	0	0	0	0	0	0	0	0	0	0	0	0	0	0	0	0	0	0	0	0	0	0	0	0	0	0	0	0	0	0	0	0	0	0	0	0	0	0	0	0	0	0	0	0	0	0	0	0	0	0	0	0	0	0	0	0	0	0	0	0	0	0	0	0	0	0	0	0	0	0	0	0	0	0	0	0	0	0	0	0	0	0	0	0	0	0	0	0	0	0	0	0	0	0	0	0	0	0	0	0	0	0	0	0	0	0	0	0	0	0	0	0	0	0	0	0	0	0	0	0	0	0	0	0	0	0	0	0	0	0	0	0	0	0	0	0	0	0	0	0	0	0	0	0	0	0	0	0	0	0	0	0	0	0	0	0	0	0	0	0	0	0	0	0	0	0	0	0	0	0	0	0	0	0	0	0	0	0	0	0	0	0	0	0	0	0	0	0	0	0	0	0	0	0	0	0	0	0	0	0	0	0	0	0	0	0	0	0	0	0	0	0	0	0	0	0	0	0	0	0	0	0	0	0	0	0	0	0	0	0	0	0	0	0	0	0	0	0	0	0	0	0	0	0	0	0	0	0	0	0	0	0	0	0	0	0	0	0	0	0	0	0	0	0	0	0	0	0	0	0	0	0	0	0	0	0	0	0	0	0	0	0	0	0	0	0	0	0	0	0	0	0	0	0	0	0	0	0	0	0	0	0	0	0	0	0	0	0	0	0	0	0	0	0	0	0	0	0	0	0	0	0	0	0	0	0	0	0	0	0	0	0	0	0	0	0	0	0	0	0	0	0	0	0	0	0	0	0	0	0	0	0	0	0	0	0	0	0	0	0	0	0	0	0	0	0	0	0	0	0	0	0	0	0	0	0	0	0	0	0	0	0	0	0	0	0	0	0	0	0	0	0	0	0	0	0	0	0	0	0	0	0	0	0	0	0	0	0	0	0	0	0	0	0	0	0	0	0	0	0	0	0	0	0	0	0	0	0	0	0	0	0	0	0	0	0	0	0	0	0	0	0	0	0	0	0	0	0	0	0	0	0	0	0	0	0	0	0	0	0	0	0	0	0	0	0	0	0	0	0	0	0	0	0	0	0	0	0	0	0	0	0	0	0	0	0	0	0	0	0	0	0	0	0	0	0	0	0	0	0	0	0	0	0	0	0	0	0	0	0	0	0	0	0	0	0	0	0	0	0	0	0	0	0	0	0	0	0	0	0	0	0	0	0	0	0	0	0	0	0	0	0	0	0	0	0	0	0	0	0	0	0	0	0	0	0	0	0	0	0	0	0	0	0	0	0	0	0	0	0	0	0	0	0	0	0	0	0	0	0	0	0	0	0	0	0	0	0	0	0	0	0	0	0	0	0	0	0	0	0	0	0	0	0	0	0	0	0	0	0	0	0	0	0	0	0	0	0	0	0	0	0	0	0	0	0	0	0	0	0	0	0	0	0	0	0	0	0	0	0	0	0	0	0	0	0	0	0	0	0	0	0	0	0	0	0	0	0	0	0	0	0	0	0	0	0	0	0	0	0	0	0	0	0	0	0	0	0	0	0	0	0	0	0	0	0	0	0	0	0	0	0	0	0	0	0	0	0	0	0	0	0	0	0	0	0	0	0	0	0	0	0	0	0	0	0	0	0	0	0	0	0	0	0	0	0	0	0	0	0	0	0	0	0	0	0	0	0	0	0	0	0	0	0	0	0	0	0	0	0	0	0	0	0	0.57	0.56	0.58	0.58	0.58	4.71	0.569999999999998	4.48	1.17	0.58	2.45	-2.94	0.58	0.58	5.15	4.34	3.76	3.98	3.41	1.15	5.15	5.15	0.140000000000001	-1.06	0.58	2.95	3.12	-2.98	-1.73	-4	2.9	1	2.14	1.41	3.81	5.15	2.35	0.790000000000001	2.31	3.14	1.25	4.8	0.91	2.43	-1.39	1.6	0.960000000000002	3.05	2.65	0.58	-0.76	1.27	-1.52	1.51	0.569999999999999	2.46	2.38	-0.719999999999999	0.120000000000001	-1.74	0.569999999999999	0.76	1.16	0.28	0.810000000000002	3.39	-1.17	0.41	1.26	-2.69	3.54	0.419999999999998	2.64	3.38	0.569999999999999	-3.09	0.250000000000004	7.47	2.78	0.84	3.22	-6.16	0.99	7.48	0.579999999999998	-0.81	-0.57	0.58	0.57	-2.35	0.959999999999999	0.579999999999998	0.5	0.279999999999999	-0.71	0.580000000000005	0.550000000000001	-4.52	1.17	0.58	-0.31	2.52	0.579999999999998	4.85	-3.81	0.129999999999999	-0.22	1.59	1.83	1.57	2.44	-1.32	0.649999999999999	1.05	3.27	-1.82	0.830000000000001	2.57	3.28	0.730000000000002	-0.15	1.78	-0.47	5.37	0.580000000000002	1.06	0.0899999999999999	0.199999999999999	0.579999999999998	-0.920000000000002	-0.7	-0.729999999999999	0.579999999999998	1.52	3.01	-6.16	1.65	1.94	-2.67	2.89	5.05	1.47	-3.99	-0.97	0.739999999999999	0.360000000000001	3.19	-0.24	3.49	5.15	0.92	2.37	0.00999999999999979	3.66	0.579999999999998	-1.96	1.89	1.07	2.29	-3.51	2.79	0.350000000000001	2.79	-0.360000000000001	-0.619999999999999	4.03	1.83	-0.829999999999999	5.15	-1.37	0.58	-0.199999999999999	3.38	2.62	0.289999999999999	1.03	0.4	-0.68	-1.7	1.43	1.27	1.75	0.46	0.58	0.17	1.01	0.57	5.13	1.94	1.64	4.44	-1.27	0.970000000000001	0.58	0.58	-0.68	0.211666666666666	2.495	-0.51	0.264	-0.227142857142857	0.578571428571427	0.576666666666666	1.88	2.602	0.334285714285715	1.30714285714286	-1.06375	1.43125	1.16857142857143	0.676666666666668	1.99571428571429	2.32	3.8	3.18142857142857	0.578571428571426	0.786666666666667	0.963750000000001	-0.111428571428572	0.113333333333333	0.58	0.998571428571429	2.04333333333333	0.738571428571428	-0.0712499999999991	-1.55375	3.82166666666667	-0.148888888888889	0.85588235294118	0.677692307692308	1.41555555555556	-0.177500000000002	1.21928571428571	-0.23	1.15444444444444	2.1575	0.5	0.997777777777777	-0.69857142857143	3.03230769230769	0.00583333333333336	1.56	0.448333333333334	0.110833333333332	0.385000000000002	-0.0024999999999995	-0.19	-0.0150000000000006	0.721250000000001	0.418749999999999	-0.305999999999999	-0.0566666666666666	1.08111111111111	1.15466666666666	-0.224999999999998	-0.731111111111112	1.10142857142857	0.226153846153846	1.19857142857143	0.84375	-1.08454545454545	1.104	-0.318	2.083	-2.6625	-1.09909090909091	0.537142857142854	0.72666666666667	2.04	0.411250000000001	-0.134	-1.98277777777778	0.126249999999999	1.48166666666667	-1.42375	0.485714285714286	0.638333333333332	-0.459000000000003	0.388749999999998	3.35125	-0.584666666666671	-2.35166666666667	1.19857142857143	-1.278	0.571666666666667	1.01272727272727	-0.422142857142857	0.409999999999997	-0.645000000000003	0.677500000000002	0.872499999999999	2.20294117647059	1.21599999999999	-0.662500000000001	0.987500000000001	0.983750000000001	0.89777777777778	1.60666666666667	0.274374999999999	2.10818181818182	-1.62	-0.216666666666669	0.744166666666667	0.68923076923077	-0.0430000000000001	0.624705882352941	1.33818181818182	-0.303	0.62125	0.010625000000001	0.0379999999999994	-0.494285714285715	1.05571428571429	1.305	1.594375	2.43692307692308	-0.359999999999999	1.114	0.571428571428572	1.67636363636364	1.15181818181819	3.17176470588235	-0.0600000000000023	1.08	0.0890909090909098	-0.983333333333334	-3.85941176470588	-1.23272727272727	2.17444444444445	1.63454545454545	1.15416666666667	-1.52272727272727	1.113	-0.238000000000001	-0.909000000000001	0.318181818181818	0.195714285714287	1.35714285714286	0.315555555555555	0.741111111111111	0.687272727272727	-0.0650000000000013	1.366	-0.363333333333333	1.04	0.00375000000000014	1.375	1.25375	-1.18181818181818	2.01888888888889	0.341111111111111	-0.350000000000001	0.49375	1.327	0.144	-0.327999999999999	2.502	1.15166666666667	2.22666666666667	1.49066666666667	0.778500000000001	1.07	1.41846153846154	1.3875	-0.125555555555556	-0.00818181818181785	1.37888888888889	0.0166666666666675	2.06	2.23	1.31090909090909	-1.237	-0.863333333333334	0.312222222222225	-1.24769230769231	0.91	2.3875	0.232666666666667	-0.893333333333333	0.735555555555557	-0.778823529411765	1.27	1.254	1.38	1.778	0.0478947368421068	1.226	0.833636363636364	1.35277777777778	0.490000000000002	0.406874999999999	0.347619047619046	-0.93	0.579999999999999	3.5	-0.52	0.00999999999999979	0.58	-3.42	0.58	0.57	5.15	-4	-0.810000000000001	0.58	0.950000000000001	1.08	0.58	5.15	1.7	0.58	-4	5.15	5.15	5.15	2.2	5.15	0.58	3.33	-0.380000000000001	1.39	-0.860000000000002	0	2.53	-0.790000000000001	1.49	0.58	2.98	-2.29	3.99	-0.15	-0.799999999999998	-0.7	0.630000000000003	0.529999999999999	-2.98	1.76	3.37	0.0700000000000003	-1.2	-0.520000000000001	3.83	0.21	-1.47	-0.34	-0.34	4.96	4.88	0.43	-2.84	0.98	-1.92	3.8	2.22	4.96	3.58	5.51	3.25	3.29	3.17	0.579999999999998	-4.36	7.48	-0.719999999999999	-0.73	-0.790000000000001	2.3	1.39	4.56	1.57	-3.85	1.51	-5.43	-5.54	3.59	7.48	3.4	-0.81	-2.66	-0.65	4.96	3.64	2.8	5.42	-1.78	0.669999999999998	-2.3	0.579999999999998	7.48	-6.15	7.48	1.4	-0.32	1.81	-2.31	0.510000000000002	0.569999999999999	3.4	0.0300000000000011	0.52	-0.95	2.45	0.960000000000001	2.93	0.629999999999999	0.159999999999997	1.18	1.05	0.71	-0.130000000000001	1.92	1.38	-0.18	1.79	-1.42	0.77	-3.86	0.789999999999999	2.94	-2.94	-0.110000000000003	0.109999999999998	0.82	-1.02	0.579999999999998	0.929999999999999	4.76	0.459999999999999	0.00999999999999446	-0.910000000000001	-4.38	0.56	5.05	0.350000000000001	-3.73	3.29	3.4	3.33	1.36	-0.100000000000001	3.76	5.15	0.0299999999999976	1.99	-1.61	1.61	5.16	3.51	-0.499999999999998	0.67	0.179999999999999	-3.66	1.33	2.73	-1.75	-0.359999999999999	0.369999999999999	2.16	2.79	2.85	3.76	-1.37	0.58	-0.539999999999999	-0.81	-1.34	-1.27	-0.89	-0.77	2.67	1.7	4.27	1.27	0.0300000000000002	-0.62	-1.03	1.65	2.6	-3.99	0.58	2.62	4.57	2.41	-0.0300000000000002	0.91	0.58	1.14	0.81	-0.316666666666666	1.89	1.055	-0.303999999999999	-0.894285714285715	-1.77	-0.946666666666667	0.381666666666666	1.904	-0.620000000000001	-2.38285714285714	-0.282500000000001	2.83625	0.800000000000001	0.724444444444444	0.870000000000001	2.948	3.62	0.494285714285715	-0.98	1.82166666666667	1.5725	2.96285714285714	0.210000000000001	2.678	0.0571428571428569	2.11833333333333	1.40285714285714	0.6525	-0.678750000000001	-0.635	-0.00111111111111128	0.521764705882351	0.563076923076924	0.113333333333333	0.482499999999998	1.09071428571428	0.63125	-1.08333333333333	-0.110833333333332	0.264999999999999	0.342222222222222	0.450714285714287	1.22384615384615	0.634166666666665	1.32	1.3725	0.226666666666668	0.329000000000001	2.56	0.369999999999999	-0.166250000000001	1.96125	-1.26	-1.18	-0.101111111111111	-0.326666666666666	1.05066666666667	-2.89416666666667	3.73333333333333	1.92571428571429	0.286153846153846	0.572857142857142	0.805	-1.92181818181818	-0.0860000000000003	0.201000000000001	2.494	-2.24416666666666	-0.83	-0.387857142857143	-0.0226666666666659	-0.65	-0.0837500000000002	1.831	0.68944444444444	1.4225	1.34388888888889	-1.58875	0.525714285714287	-1.86	-1.558	-0.68125	2.69375	0.097333333333335	-2.35166666666667	-1.30571428571429	1.734	0.0216666666666647	0.36090909090909	0.548571428571428	-0.378999999999998	-0.746	-0.18	-1.38375	1.39	0.972666666666669	-1.715	0.998750000000001	2.48375	-0.784444444444446	0.254999999999999	-1.345625	1.76090909090909	-0.158333333333333	-0.144166666666667	1.15	1.21846153846154	-0.178000000000001	0.948235294117648	0.187272727272727	1.603	0.95875	-0.185624999999998	0.65	-0.411428571428573	1.63428571428571	1.15875	1.0875	-0.669999999999998	-0.235999999999999	1.022	0.17	1.01454545454546	-1.78818181818182	3.27882352941176	1.41066666666667	-0.288	0.173636363636366	-2.19222222222222	-1.56411764705882	-3.03818181818182	1.17	-0.494545454545452	0.445833333333329	0.643636363636361	0.686999999999998	0.898	-0.931000000000001	-0.123636363636363	2.73857142857143	0.668571428571429	0.396666666666667	0.575555555555557	1.12272727272727	1.50142857142857	1.652	0.997777777777777	1.12428571428571	2.4475	1.07125	0.960000000000001	-1.25181818181818	-0.35	1.25111111111111	0.868461538461538	-0.3325	0.783000000000001	-0.247	-0.287000000000001	2.23	2.11	-1.155	1.828	0.901499999999999	0.946	1.91230769230769	0.0587499999999999	1.04222222222222	-0.149090909090908	1.39722222222222	0.108888888888888	0.00636363636363768	0.0209090909090897	-1.31909090909091	-1.581	-0.86	0.331111111111111	-0.973846153846154	1.49285714285714	2.3875	-0.439333333333334	-0.925	-0.357777777777779	-0.237058823529411	2.31	0.175000000000001	-1.05125	1.786	-0.119473684210526	0.886999999999999	0.210909090909091	1.36833333333333	-0.374545454545453	-0.00187500000000007	0.458571428571428	0.57	0.579999999999999	0.58	-0.52	0.58	0.58	0.569999999999998	3.28	0.57	5.15	-4	-2.37	0.58	0.58	3.47	2.34	3.76	1.7	3.41	-4	5.15	5.15	2.63	-1.06	3.79	1.93	3.12	-2.98	-1.73	-4	0	2.53	-0.790000000000001	1.41	0.58	5.03	-2.29	3.99	-0.15	-0.799999999999998	0.32	0.630000000000003	0.91	-2.98	1.76	2.94	0.960000000000002	2.35	0.379999999999998	0.58	-0.01	-1.47	-0.34	-0.34	4.96	4.88	0.43	-2.84	0.98	-1.92	3.8	1.8	4.96	2.89	5.28	3.25	-1.17	0.42	1.26	-4.36	5.5	-0.719999999999999	-0.73	-0.790000000000001	0.569999999999999	-3.09	2.91	1.57	1.39	0.84	-5.43	-5.54	3.59	7.48	3.4	-0.81	-0.57	-0.65	4.95	2.51	2.8	0.579999999999998	-1.78	0.669999999999998	-2.3	0.579999999999998	4.64	-6.15	1.17	1.4	-0.32	1.81	-2.31	4.19	-3.81	0.789999999999999	-0.22	1.59	-0.95	2.45	1.69	-1.32	0.649999999999999	0.159999999999997	3.27	-1.82	0.71	-0.130000000000001	1.92	1.38	-0.15	1.79	-0.96	0.77	-3.86	0.789999999999999	0.0899999999999999	-2.94	-0.110000000000003	0.109999999999998	-0.7	-0.729999999999999	0.579999999999998	0.929999999999999	3.01	-6.16	0.00999999999999446	1.94	-4.38	2.89	5.05	0.350000000000001	-3.99	-0.97	2.56	0.360000000000001	2.72	-0.24	3.49	5.15	0.0299999999999976	2.37	0.00999999999999979	1.61	2.2	-1.96	1.89	0.67	2.29	-3.51	1.33	2.73	2.79	-0.360000000000001	-0.269999999999998	2.16	2.13	2.85	5.15	-1.37	0.58	-0.539999999999999	0.369999999999999	0.0300000000000011	-1.27	1.03	0.4	2.51	1.7	1.43	1.27	0.0300000000000002	-0.28	-1.03	0.17	1.01	-3.99	0.58	1.94	1.64	2.41	-0.0300000000000002	0.910000000000002	0.58	1.14	-0.68	-0.0525000000000002	2.1925	0.272500000000001	-0.0199999999999996	-0.560714285714287	-0.595714285714285	-0.185	1.13083333333333	2.253	-0.142857142857142	-0.537857142857142	-0.673124999999999	2.13375	0.984285714285713	0.700555555555558	1.43285714285714	2.634	3.71	1.83785714285714	-0.200714285714286	1.30416666666667	1.268125	1.42571428571429	0.161666666666667	1.629	0.527857142857142	2.08083333333333	1.07071428571428	0.290624999999999	-1.11625	1.59333333333333	-0.0749999999999993	0.688823529411767	0.620384615384616	0.764444444444443	0.1525	1.155	0.200625	0.0355555555555558	1.02333333333333	0.3825	0.669999999999998	-0.123928571428571	2.12807692307692	0.32	1.44	0.910416666666666	0.168750000000001	0.356999999999999	1.27875	0.0900000000000007	-0.0906249999999993	1.34125	-0.420625	-0.743	-0.0788888888888888	0.377222222222223	1.10266666666666	-1.55958333333334	1.50111111111111	1.51357142857143	0.256153846153847	0.885714285714286	0.824375000000002	-1.50318181818182	0.509	-0.0585000000000004	2.2885	-2.45333333333333	-0.964545454545455	0.0746428571428623	0.352	0.695	0.16375	0.8485	-0.646666666666668	0.774374999999999	1.41277777777778	-1.50625	0.505714285714285	-0.610833333333332	-1.0085	-0.146250000000002	3.0225	-0.24366666666667	-2.35166666666667	-0.0535714285714288	0.228000000000002	0.296666666666667	0.686818181818182	0.0632142857142881	0.0154999999999959	-0.695499999999999	0.248750000000001	-0.255625	1.79647058823528	1.09433333333334	-1.18875	0.993124999999999	1.73375	0.0566666666666649	0.930833333333332	-0.535625	1.93454545454545	-0.889166666666668	-0.180416666666666	0.947083333333333	0.953846153846154	-0.1105	0.786470588235294	0.762727272727273	0.65	0.789999999999999	-0.0874999999999986	0.343999999999999	-0.452857142857144	1.345	1.231875	1.3409375	0.883461538461539	-0.298	1.068	0.370714285714286	1.34545454545454	-0.318181818181817	3.22529411764705	0.675333333333331	0.396000000000001	0.131363636363634	-1.58777777777778	-2.71176470588235	-2.13545454545454	1.67222222222222	0.57	0.800000000000001	-0.439545454545456	0.899999999999995	0.329999999999998	-0.920000000000002	0.0972727272727276	1.46714285714286	1.01285714285714	0.356111111111112	0.658333333333335	0.905000000000001	0.718214285714286	1.509	0.317222222222222	1.08214285714286	1.225625	1.223125	1.106875	-1.21681818181818	0.834444444444445	0.796111111111109	0.259230769230768	0.0806249999999995	1.055	-0.0515000000000008	-0.307499999999999	2.366	1.63083333333333	0.535833333333333	1.65933333333333	0.84	1.008	1.66538461538461	0.723125	0.458333333333332	-0.0786363636363649	1.38805555555556	0.0627777777777769	1.03318181818182	1.12545454545455	-0.00409090909090892	-1.409	-0.861666666666667	0.321666666666667	-1.11076923076923	1.20142857142857	2.3875	-0.103333333333333	-0.909166666666667	0.188888888888888	-0.507941176470588	1.79	0.714499999999999	0.164375	1.782	-0.0357894736842077	1.0565	0.522272727272728	1.36055555555556	0.05772727272727	0.202500000000001	0.403095238095238
chrI_37294_T_C_+	YAL058W_5UTR_0_2111	FALSE	0.0276991144260714	TSS	TRUE	TRUE	FALSE	FALSE	TRUE	FALSE	TRUE	FALSE	-0.961082661795323	4	24	1	0	0	-1	0	1	0	0	0.309210526315789	1.02173913043478	4.90220997476196	0.217511429	0.159163	4	981	242	96	170	2.18	0.00787402	0.092	0.092	0	0	0	0	0	0	0	0	0	0	0	0	0	0	0	0	0	0	0	0	0	0	0	0	0	0	0	0	0	0	0	0	0	0	0	0	0	0	0	0	0	0	0	0	0	0	0	0	0	0	0	0	0	0	0	0	0	0	0	0	0	0	0	0	0	0	0	0	0	0	0	0	0	0	0	0	0	0	0	0	0	0	0	0	0	0	0	0	0	0	0	0	0	0	0	0	0	0	0	0	0	0	0	0	0	0	0	0	0	0	0	0	0	0	0	0	0	0	0	0	0	0	0	0	0	0	0	0	0	0	0	0	0	0	0	0	0	0	0	0	0	0	0	0	0	0	0	0	0	0	0	0	0	0	0	0	0	0	0	0	0	0	0	0	0	0	0	0	0	0	0	0	0	0	0	0	0	0	0	0	0	0	0	0	0	0	0	0	0	0	0	0	0	0	0	0	0	0	0	0	0	0	0	0	0	0	0	0	0	0	0	0	0	0	0	0	0	0	0	0	0	0	0	0	0	0	0	0	0	0	0	0	0	0	0	0	0	0	0	0	0	0	0	0	0	0	0	0	0	0	0	0	0	0	0	0	0	0	0	0	0	0	0	0	0	0	0	0	0	0	0	0	0	0	0	0	0	0	0	0	0	0	0	0	0	0	0	0	0	0	0	0	0	0	0	0	0	0	0	0	0	0	0	0	0	0	0	0	0	0	0	0	0	0	0	0	0	0	0	0	0	0	0	0	0	0	0	0	0	0	0	0	0	0	0	0	0	0	0	0	0	0	0	0	0	0	0	0	0	0	0	0	0	0	0	0	0	0	0	0	0	0	0	0	0	0	0	0	0	0	0	0	0	0	0	0	0	0	0	0	0	0	0	0	0	0	0	0	0	0	0	0	0	0	0	0	0	0	0	0	0	0	0	0	0	0	0	0	0	0	0	0	0	0	0	0	0	0	0	0	0	0	0	0	0	0	0	0	0	0	0	0	0	0	0	0	0	0	0	0	0	0	0	0	0	0	0	0	0	0	0	0	0	0	0	0	0	0	0	0	0	0	0	0	0	0	0	0	0	0	0	0	0	0	0	0	0	0	0	0	0	0	0	0	0	0	0	0	0	0	0	0	0	0	0	0	0	0	0	0	0	0	0	0	0	0	0	0	0	0	0	0	0	0	0	0	0	0	0	0	0	0	0	0	0	0	0	0	0	0	0	0	0	0	0	0	0	0	0	0	0	0	0	0	0	0	0	0	0	0	0	0	0	0	0	0	0	0	0	0	0	0	0	0	0	0	0	0	0	0	0	0	0	0	0	0	0	0	0	0	0	0	0	0	0	0	0	0	0	0	0	0	0	0	0	0	0	0	0	0	0	0	0	0	0	0	0	0	0	0	0	0	0	0	0	0	0	0	0	0	0	0	0	0	0	0	0	0	0	0	0	0	0	0	0	0	0	0	0	0	0	0	0	0	0	0	0	0	0	0	0	0	0	0	0	0	0	0	0	0	0	0	0	0	0	0	0	0	0	0	0	0	0	0	0	0	0	0	0	0	0	0	0	0	0	0	0	0	0	0	0	0	0	0	0	0	0	0	0	0	0	0	0	0	0	0	0	0	0	0	0	0	0	0	0	0	0	0	0	0	0	0	0	0	0	0	0	0	0	0	0	0	0	0	0	0	0	0	0	0	0	0	0	0	0	0	0	0	0	0	0	0	0	0	0	0	0	0	0	0	0	0	0	0	0	0	0	0	0	0	0	0	0	0	0	0	0	0	0	0	0	0	0	0	0	0	0	0	0	0	0	0	0	0	0	0	0	0	0	0	0	0	0	0	0	0	0	0	0	0	0	0	0	0	0	0	0	0	0	0	0	0	0	0	0	0	0	0	0	0	0	0	0	0	0	0	0	0	0	0	0	0	0	0	0	0	0	0	0	0	0	0	0	0	0	0	0	0	0	0	0	0	0	0	0	0	0	0	0	0	0	0	0	0	0	0	0	0	0	0	0	0	0	0	0	0	0	0	0	0	0	0	0	0	0	0	0	0	0	0	0	0	0	0	0	0	0	0	0	0	0	0	0	0	0	0	0	0	0	0	0	0	0	0	0	0	0	0	0	0	0	0	0	0	0	0	0	0	0	0	0	0	0	0	0	0	0	0	0	0	0	0	0	0	0	0	0	0	0	0	0	0	0	0	0	0	0	0	0	0	0	0	0	0	0	0	0	0	0	0	0	0	0	0	0	0	0	0	0	0	0	0	0	0	0	0	0	0	0	0	0	0	0	0	0	0	0	0	0	0	0	0	0	0	0	0	0	0	0	0	0	0	0	0	0	0	0	0	0	0	0	0	0	0	0	0	0	0	0	0	0	0	0	0	0	0	0	0	0	0	0	0	0	0	0	0	0	0	0	0	0	0	0	0	0	0	0	0	0	0	0	0	0	0	0	0	0	0	0	0	0	0	0	0	0	0	0	0	0	0	0	0	0	0	0	0	0	0	0	0	0	0	0	0	0	0	0	0	0	0	0	0	0	0	0	0	0	0	0	0	0	0	0	0	0	0	0	0	0	0	0	0	0	0	0	0	0	0	0	0	0	0	0	0	0	0	0	0	0	0	0	0	0	0	0	0	0	0	0	0	0	0	0	0	0	0	0	0	0	0	0	0	0	0	0	0	0	0	0	0	0	0	0	0	0	0	0	0	0	0	0	0	0	0	0	0	0	0	0	0	0	0	0	0	0	0	0	0	0	0	0	0	0	0	0	0	0	0	0	0	0	0	0	0	0	0	0	0	0	0	0	0	0	0	0	0	0	0	0	0	0	0	0	0	0	0	0	0	0	0	0	0	0	0	0	0	0	0	0	0	0	0	0	0	0	0	0	0	0	0	0	0	0	0	0	0	0	0	0	0	0	0	0	0	0	0	0	0	0	0	0	0	0	0	0	0	0	0	0	0	0	0	0	0	0	0	0	0	0	0	0	0	0	0	0	0	0	0	0	0	0	0	0	0	0	0	0	0	0	0	0	0	0	0	0	0	0	0	0	0	0	0	0	0	0	0	0	0	0	0	0	0	0	0	0	0	0	0	0	0	0	0	0	0	0	0	0	0	0	0	0	0	0	0	0	0	0	0	0	0	0	0	0	0	0	0	0	0	0	0	0	0	0	0	0	0	0	0	0	0	0	0	0	0	0	0	0	0	0	0	0	0	0	0	0	0	0	0	0	0	0	0	0	0	0	0	0	0	0	0	0	0	0	0	0	0	0	0	0	0	0	0	0	0	0	0	0	0	0	0	0	0	0	0	0	0	0	0	0	0	0	0	0	0	0	0	0	0	0	0	0	0	0	0	0	0	0	0	0	0	0	0	0	0	0	0	0	0	0	0	0	0	0	0	0	0	0	0	0	0	0	0	0	0	0	0	0	0	0	0	0	0	0	0	0	0	0	0	0	0	0	0	0	0	0	0	0	0	0	0	0	0	0	0	0	0	0	0	0	0	0	0	0	0	0	0	0	0	0	0	0	0	0	0	0	0	0	0	0	0	0	0	0	0	0	0	0	0	0	0	0	0	0	0	0	0	0	0	0	0	0	0	0	0	0	0	0	0	0	0	0	0	0	0	0	0	0	0	0	0	0	0	0	0	0	0	0	0	0	0	0	0	0	0	0	0	0	0	0	0	0	0	0	0	0	0	0	0	0	0	0	0	0	0	0	0	0	0	0	0	0	0	0	0	0	0	0	0	0	0	0	0	0	0	0	0	0	0	0	0	0	0	0	0	0	0	0	0	0	0	0	0	0	0	0	0	0	0	0	0	0	0	0	0	0	0	0	0	0	0	0	0	0	0	0	0	0	0	0	0	0	0	0	0	0	0	0	0	0	0	0	0	0	0	0	0	0	0	0	0	0	0	0	0	0	0	0	0	0	0	0	0	0	0	0	0	0	0	0	0	0	0	0	0	0	0	0	0	0	0	0	0	0	0	0	0	0	0	0	0	0	0	0	0	-1.61	5.15	5.15	-2.59	-0.23	0.58	0.569999999999999	2.45	4.42	4.19	1.8	-0.0700000000000003	4.46	5.15	5.15	5.15	3.06	2.94	1.88	-3.3	0.58	1.71	5.15	-0.57	0.58	-1.97	5.15	5.15	3.02	0.58	4.87	1.13	-0.620000000000001	1.7	-0.41	-1.48	2.2	-0.33	0.58	5.06	1.08	1.26	-3.96	5.06	-3.57	0.66	0.139999999999999	-1.96	-3.98	0.49	0.49	-0.350000000000001	-1.29	1.51	0.569999999999999	0.31	1.65	0.18	-1.65	0.579999999999998	0.569999999999999	0.22	0.580000000000002	5.07	-1.66	-0.54	-0.830000000000001	2.68	-1.71	-2.73	2.76000000000001	0.84	1.3	5.15	1.73	-1.74	3.47	7.48	1.53	2.36	1.74	1.71	1.04	7.48	7.01	-4	4.28	1.7	0.57	6.31	0.300000000000001	2.98	-0.94	0.29	-1.74	-0.829999999999998	2.3	-1.3	3.81	7.48	0.679999999999998	0.92	2.38	4.44	-3.81	3.46	1.47	3.15	2.82	0.48	1.15	1.21	-1.31	-0.23	0.88	-2.95	3.18	2.21	2.34	1.37	-1.36	1.98	4.9	1.94	1.48	7.09999999999999	1.21	-0.73	0.23	0.979999999999999	-3.33	-0.970000000000001	7.48	6.78	7.48	5.16	7.48	0.71	0.7	1.6	5.05	3.41	4.76	3.56	-0.720000000000001	0.58	4.11	2.28	0.98	1.33	4.31	2.37	-1.65	1.69	0.249999999999999	-2.53	0.43	2.1	2.34	2.49	4.33	0.33	1.4	3.07	4.47	-2.77	1.18	4.47	-2.29	1.15	5.08	5.15	4.74	4.85	4.03	-1.45	-1.87	5.15	-1.99	3.9	0.790000000000001	-0.61	0.31	4.38	0.789999999999999	4.98	0.25	3.45	4.44	-3.13	-2.17	5.15	4.41	1.13	2.02	2.96	0.211666666666666	2.495	-0.510000000000002	0.264000000000001	-0.227142857142859	0.578571428571429	0.576666666666668	1.88	2.602	0.334285714285715	1.30714285714286	-1.06375	1.43125	1.16857142857143	0.676666666666669	1.99571428571429	2.32	3.8	3.18142857142857	0.578571428571429	0.786666666666667	0.963749999999999	-0.11142857142857	0.113333333333333	0.58	0.998571428571429	2.04333333333333	0.738571428571429	-0.0712499999999991	-1.55375	3.82166666666667	-0.148888888888889	0.855882352941176	0.677692307692309	1.41555555555556	-0.177500000000002	1.21928571428571	-0.229999999999999	1.15444444444445	2.1575	0.5	0.997777777777777	-0.69857142857143	3.03230769230769	0.00583333333333513	1.56	0.448333333333331	0.110833333333334	0.385	-0.00250000000000128	-0.19	-0.0150000000000006	0.72125	0.41875	-0.306000000000001	-0.0566666666666666	1.08111111111111	1.15466666666667	-0.225000000000001	-0.731111111111112	1.10142857142857	0.226153846153846	1.19857142857143	0.84375	-1.08454545454545	1.104	-0.318000000000001	2.083	-2.6625	-1.09909090909091	0.537142857142854	0.726666666666667	2.04	0.411250000000001	-0.134	-1.98277777777778	0.126249999999999	1.48166666666667	-1.42375	0.485714285714288	0.638333333333332	-0.459000000000003	0.38875	3.35125	-0.584666666666664	-2.35166666666667	1.19857142857143	-1.278	0.571666666666667	1.01272727272727	-0.422142857142855	0.409999999999997	-0.645000000000001	0.677499999999998	0.8725	2.20294117647059	1.216	-0.662500000000001	0.987500000000001	0.983750000000001	0.897777777777778	1.60666666666667	0.274374999999999	2.10818181818182	-1.62	-0.216666666666665	0.744166666666667	0.689230769230768	-0.0429999999999993	0.624705882352941	1.33818181818182	-0.303	0.62125	0.010625000000001	0.0380000000000003	-0.494285714285715	1.05571428571429	1.305	1.594375	2.43692307692308	-0.359999999999999	1.114	0.571428571428571	1.67636363636364	1.15181818181818	3.17176470588235	-0.0599999999999987	1.08	0.0890909090909062	-0.983333333333334	-3.85941176470588	-1.23272727272727	2.17444444444444	1.63454545454545	1.15416666666667	-1.52272727272727	1.113	-0.238000000000001	-0.909000000000001	0.318181818181818	0.195714285714285	1.35714285714286	0.315555555555555	0.741111111111111	0.687272727272726	-0.0649999999999977	1.366	-0.363333333333335	1.04	0.00375000000000014	1.375	1.25375	-1.18181818181818	2.01888888888889	0.341111111111111	-0.350000000000001	0.493749999999999	1.327	0.144	-0.327999999999999	2.502	1.15166666666667	2.22666666666667	1.49066666666667	0.778500000000001	1.07	1.41846153846154	1.3875	-0.125555555555556	-0.00818181818181785	1.37888888888889	0.0166666666666693	2.06	2.23	1.31090909090909	-1.237	-0.863333333333334	0.312222222222223	-1.24769230769231	0.909999999999998	2.3875	0.232666666666667	-0.893333333333334	0.735555555555555	-0.778823529411765	1.27	1.254	1.38	1.778	0.0478947368421032	1.226	0.833636363636364	1.35277777777778	0.489999999999998	0.406874999999999	0.347619047619048	-3.27	5.15	3.5	-3.22	0.73	0.44	-4	0.58	4.61	-4	-4	5.15	5.15	5.15	0.989999999999998	0.58	1.78	1.79	1.37	-0.00999999999999979	3.47	0.0700000000000003	4.39	-1.63	1.94	0.58	5.15	4.91	5.15	0.58	0.58	3.99	-0.279999999999999	0.529999999999999	0.58	1.48	-3.05	-0.0299999999999998	-4	-3.08	-1.13	-2.49	4.48	-1.6	-2.52	1.33	4.5	-0.97	-3.71	5.15	4.03	0.8	4.5	-3.98	-3.81	-2.04	-2.53	0.579999999999998	0.979999999999999	4.15999999999999	4.96	-0.67	-3.81	3.58	-4.08	-1.22	3.35	5.24	-0.34	2.67	7.48000000000001	-0.26	3.87	0.58	-0.88	3.31	1.68	2.36	-6.12	-1.86	-4.02	2.27	-6.33	3.78	3.39	-4	-3.81	-0.649999999999999	4.96	-0.789999999999999	0.859999999999999	-1.54	-1.43	0.58	-0.3	0.579999999999998	-0.93	-4.02	5.62	0.579999999999998	-0.320000000000001	1.1	1.52999999999999	2.62	0.569999999999999	-2.32	1.01	4.37	0.88	2.45	1.72	0.799999999999999	1.32	0.63	2.83	-2.74	3.77	0.15	4.28	0.260000000000002	-1.18	2.93	2.32	2.51	7.48	6.48	0.579999999999998	4.88	-3.45	-3.81	-3.93	-6.33	0.789999999999999	5.61	0.579999999999998	3.14	4.18	1.39	2.01	0.66	1.82	5.15	4.15	0.03	0.0200000000000014	0.579999999999998	3.38	1.08	0.979999999999999	0.26	0.609999999999999	2.4	-2.85	-0.0100000000000016	-3.09	0.129999999999999	-0.980000000000001	1.49	0.81	2.59	2.59	2.5	0.9	3.07	1.36	0.37	0.27	-0.9	3.63	1.8	5.08	5.15	1.76	1.87	-0.509999999999999	-2.82	-1.99	5.15	-2.31	4.7	0.789999999999999	-1.19	0.79	3.69	-0.0499999999999998	5.13	1.38	0.0599999999999996	4.44	3.46	0.87	5.15	4.41	-4	0.459999999999999	2.25	-0.316666666666666	1.89	1.055	-0.303999999999999	-0.894285714285715	-1.77	-0.946666666666667	0.381666666666666	1.904	-0.619999999999999	-2.38285714285714	-0.282500000000001	2.83625	0.800000000000001	0.724444444444446	0.869999999999999	2.948	3.62	0.494285714285715	-0.98	1.82166666666667	1.5725	2.96285714285714	0.210000000000001	2.678	0.0571428571428587	2.11833333333333	1.40285714285714	0.6525	-0.67875	-0.635	-0.00111111111111128	0.521764705882354	0.563076923076924	0.113333333333333	0.482500000000002	1.09071428571429	0.63125	-1.08333333333333	-0.110833333333332	0.264999999999999	0.342222222222219	0.450714285714287	1.22384615384615	0.634166666666667	1.32	1.3725	0.226666666666667	0.329000000000001	2.56	0.37	-0.166250000000002	1.96125	-1.26	-1.18	-0.101111111111111	-0.326666666666666	1.05066666666666	-2.89416666666667	3.73333333333333	1.92571428571429	0.286153846153846	0.572857142857142	0.805	-1.92181818181818	-0.0859999999999985	0.201000000000001	2.494	-2.24416666666667	-0.83	-0.387857142857136	-0.0226666666666695	-0.649999999999999	-0.0837500000000002	1.831	0.689444444444447	1.4225	1.34388888888889	-1.58875	0.525714285714287	-1.86	-1.558	-0.68125	2.69374999999999	0.0973333333333386	-2.35166666666667	-1.30571428571429	1.734	0.0216666666666665	0.360909090909091	0.54857142857143	-0.379000000000001	-0.746	-0.18	-1.38375	1.39	0.972666666666669	-1.715	0.998750000000001	2.48375	-0.784444444444444	0.255000000000001	-1.345625	1.76090909090909	-0.158333333333335	-0.144166666666667	1.15	1.21846153846154	-0.178000000000001	0.948235294117647	0.187272727272727	1.603	0.95875	-0.185625000000002	0.65	-0.411428571428572	1.63428571428571	1.15875	1.0875	-0.669999999999998	-0.236000000000001	1.022	0.17	1.01454545454546	-1.78818181818182	3.27882352941177	1.41066666666667	-0.288	0.173636363636362	-2.19222222222222	-1.56411764705882	-3.03818181818182	1.17	-0.494545454545452	0.445833333333333	0.643636363636364	0.686999999999998	0.898	-0.930999999999999	-0.123636363636365	2.73857142857143	0.668571428571429	0.396666666666667	0.575555555555555	1.12272727272727	1.50142857142857	1.652	0.997777777777778	1.12428571428571	2.4475	1.07125	0.960000000000001	-1.25181818181818	-0.350000000000001	1.25111111111111	0.868461538461538	-0.3325	0.782999999999999	-0.247	-0.286999999999999	2.23	2.11	-1.155	1.828	0.901499999999999	0.946	1.91230769230769	0.0587500000000016	1.04222222222222	-0.149090909090908	1.39722222222222	0.10888888888889	0.00636363636363413	0.0209090909090897	-1.31909090909091	-1.581	-0.86	0.331111111111111	-0.973846153846154	1.49285714285714	2.3875	-0.439333333333334	-0.924999999999999	-0.35777777777778	-0.237058823529413	2.31	0.175000000000001	-1.05125	1.786	-0.119473684210529	0.887	0.210909090909091	1.36833333333333	-0.374545454545455	-0.00187500000000185	0.458571428571428	-1.61	5.15	3.54	-3.22	0.73	0.58	-4	0.58	4.42	-0.39	-4	2.7	4.46	5.15	2.59	5.15	1.78	2.94	1.37	-0.00999999999999979	0.58	1.71	5.15	-1.63	0.58	-1.97	5.15	5.15	3.02	0.58	0.58	3.99	-0.279999999999999	1.7	-0.41	-0.4	-3.05	-0.0299999999999998	-4	5.06	-1.13	-2.49	3.17	0.720000000000002	-2.52	1.33	0.139999999999999	-1.96	-3.86	1.76	3.38	-0.350000000000001	4.5	-1.4	-3.81	-2.04	-0.87	0.579999999999998	-1.65	0.579999999999998	4.28	-0.67	-3.81	3.58	-2.24	-0.54	3.35	5.24	-0.34	1.35	5.16	-0.26	3.87	5.15	-0.109999999999999	3.31	1.68	4.65000000000001	-2.03	0.0899999999999999	1.74	2.27	-6.15	7.48	6.49	-4	-0.109999999999998	1.7	4.95	6.31	0.859999999999999	2.98	-0.94	0.29	-0.749999999999999	0.579999999999998	1.5	-3.72	3.81	7.48	0.679999999999998	0.92	2.38	3.46	-3.81	3.46	1.01	4.37	2.33	1.68	1.45	0.799999999999999	-1.26	-0.23	2.83	-2.74	3.18	1.45	2.88	0.260000000000002	-1.36	2.93	3.44	1.94	6.88	6.48	1.21	1.83	0.23	0.979999999999999	-3.93	-6.33	0.789999999999999	5.72	2.49	3.14	4.18	0.71	2.01	1.6	5.05	3.41	4.76	0.03	0.0200000000000014	0.58	4.11	2.28	0.979999999999999	1.33	4.25	2.37	-2.85	0.199999999999998	0.249999999999999	-2.53	0.43	2.1	2.34	2.49	2.59	0.33	0.9	3.07	2.08	-0.379999999999999	0.76	4.06	2.96	1.56	5.08	5.15	1.76	2.24	4.03	-1.7	-1.87	5.15	-2.31	3.9	0.789999999999999	-0.61	0.79	3.69	-0.0499999999999998	5.13	0.25	0.0599999999999996	4.44	0.660000000000002	0.87	5.15	4.41	1.13	2.02	2.96	-0.0525000000000002	2.1925	0.272500000000001	-0.0199999999999996	-0.560714285714285	-0.595714285714287	-0.184999999999999	1.13083333333334	2.253	-0.142857142857142	-0.537857142857143	-0.673125000000001	2.13375	0.984285714285717	0.700555555555555	1.43285714285714	2.634	3.71	1.83785714285714	-0.200714285714286	1.30416666666667	1.268125	1.42571428571429	0.161666666666667	1.629	0.527857142857142	2.08083333333333	1.07071428571429	0.290625	-1.11625	1.59333333333333	-0.0749999999999993	0.688823529411764	0.620384615384616	0.764444444444445	0.1525	1.155	0.200625	0.0355555555555558	1.02333333333333	0.382499999999999	0.669999999999998	-0.123928571428568	2.12807692307692	0.32	1.44	0.910416666666666	0.168750000000001	0.357000000000001	1.27875	0.0899999999999999	-0.0906249999999993	1.34125	-0.420624999999999	-0.743	-0.0788888888888906	0.377222222222223	1.10266666666666	-1.55958333333333	1.50111111111111	1.51357142857143	0.256153846153845	0.885714285714286	0.824375	-1.50318181818182	0.509	-0.0584999999999987	2.2885	-2.45333333333333	-0.964545454545455	0.0746428571428552	0.352	0.695	0.16375	0.8485	-0.646666666666665	0.774374999999999	1.41277777777778	-1.50625	0.505714285714287	-0.610833333333334	-1.0085	-0.14625	3.0225	-0.24366666666667	-2.35166666666667	-0.0535714285714288	0.227999999999998	0.296666666666667	0.686818181818182	0.0632142857142846	0.0154999999999959	-0.695500000000001	0.248750000000001	-0.255625	1.79647058823529	1.09433333333333	-1.18875	0.993124999999999	1.73375	0.0566666666666666	0.930833333333334	-0.535625	1.93454545454545	-0.889166666666668	-0.18041666666667	0.947083333333333	0.953846153846154	-0.1105	0.786470588235294	0.762727272727273	0.65	0.789999999999999	-0.0875000000000021	0.344	-0.452857142857143	1.345	1.231875	1.3409375	0.883461538461539	-0.298	1.068	0.370714285714286	1.34545454545454	-0.31818181818182	3.22529411764705	0.675333333333334	0.395999999999997	0.131363636363638	-1.58777777777778	-2.71176470588235	-2.13545454545454	1.67222222222222	0.57	0.800000000000001	-0.439545454545456	0.899999999999999	0.329999999999998	-0.92	0.0972727272727276	1.46714285714286	1.01285714285714	0.356111111111112	0.658333333333333	0.904999999999999	0.718214285714286	1.509	0.317222222222222	1.08214285714286	1.225625	1.223125	1.106875	-1.21681818181818	0.834444444444443	0.796111111111111	0.259230769230768	0.0806249999999995	1.055	-0.0514999999999999	-0.307499999999999	2.366	1.63083333333333	0.535833333333334	1.65933333333333	0.84	1.008	1.66538461538461	0.723125	0.458333333333334	-0.0786363636363632	1.38805555555555	0.0627777777777769	1.03318181818182	1.12545454545455	-0.00409090909090892	-1.409	-0.861666666666667	0.321666666666667	-1.11076923076923	1.20142857142857	2.3875	-0.103333333333333	-0.909166666666668	0.188888888888886	-0.50794117647059	1.79	0.714500000000001	0.164375	1.782	-0.0357894736842113	1.0565	0.522272727272728	1.36055555555555	0.0577272727272735	0.202500000000001	0.403095238095236
chrI_37315_T_A_+	YAL058W_chrI_37315_T_A_72_2	NA	0.37815572484225	UpStream	TRUE	TRUE	FALSE	FALSE	TRUE	FALSE	FALSE	TRUE	-1.72067191436222	1	73	1	0	1	-1	0	0	0	0	0.276315789473684	1	4.90220997476196	0.217511429	0.159163	4	981	242	96	149	NA	0	0.372	0.628	0	0	0	0	0	0	0	0	0	0	0	0	0	0	0	0	0	0	0	0	0	0	0	0	0	0	0	0	0	0	0	0	0	0	0	0	0	0	0	0	0	0	0	0	0	0	0	0	0	0	0	0	0	0	0	0	0	0	0	0	0	0	0	0	0	0	0	0	0	0	0	0	0	0	0	0	0	0	0	0	0	0	0	0	0	0	0	0	0	0	0	0	0	0	0	0	0	0	0	0	0	0	0	0	0	0	0	0	0	0	0	0	0	0	0	0	0	0	0	0	0	0	0	0	0	0	0	0	0	0	0	0	0	0	0	0	0	0	0	0	0	0	0	0	0	0	0	0	0	0	0	0	0	0	0	0	0	0	0	0	0	0	0	0	0	0	0	0	0	0	0	0	0	0	0	0	0	0	0	0	0	0	0	0	0	0	0	0	0	0	0	0	0	0	0	0	0	0	0	0	0	0	0	0	0	0	0	0	0	0	0	0	0	0	0	0	0	0	0	0	0	0	0	0	0	0	0	0	0	0	0	0	0	0	0	0	0	0	0	0	0	0	0	0	0	0	0	0	0	0	0	0	0	0	0	0	0	0	0	0	0	0	0	0	0	0	0	0	0	0	0	0	0	0	0	0	0	0	0	0	0	0	0	0	0	0	0	0	0	0	0	0	0	0	0	0	0	0	0	0	0	0	0	0	0	0	0	0	0	0	0	0	0	0	0	0	0	0	0	0	0	0	0	0	0	0	0	0	0	0	0	0	0	0	0	0	0	0	0	0	0	0	0	0	0	0	0	0	0	0	0	0	0	0	0	0	0	0	0	0	0	0	0	0	0	0	0	0	0	0	0	0	0	0	0	0	0	0	0	0	0	0	0	0	0	0	0	0	0	0	0	0	0	0	0	0	0	0	0	0	0	0	0	0	0	0	0	0	0	0	0	0	0	0	0	0	0	0	0	0	0	0	0	0	0	0	0	0	0	0	0	0	0	0	0	0	0	0	0	0	0	0	0	0	0	0	0	0	0	0	0	0	0	0	0	0	0	0	0	0	0	0	0	0	0	0	0	0	0	0	0	0	0	0	0	0	0	0	0	0	0	0	0	0	0	0	0	0	0	0	0	0	0	0	0	0	0	0	0	0	0	0	0	0	0	0	0	0	0	0	0	0	0	0	0	0	0	0	0	0	0	0	0	0	0	0	0	0	0	0	0	0	0	0	0	0	0	0	0	0	0	0	0	0	0	0	0	0	0	0	0	0	0	0	0	0	0	0	0	0	0	0	0	0	0	0	0	0	0	0	0	0	0	0	0	0	0	0	0	0	0	0	0	0	0	0	0	0	0	0	0	0	0	0	0	0	0	0	0	0	0	0	0	0	0	0	0	0	0	0	0	0	0	0	0	0	0	0	0	0	0	0	0	0	0	0	0	0	0	0	0	0	0	0	0	0	0	0	0	0	0	0	0	0	0	0	0	0	0	0	0	0	0	0	0	0	0	0	0	0	0	0	0	0	0	0	0	0	0	0	0	0	0	0	0	0	0	0	0	0	0	0	0	0	0	0	0	0	0	0	0	0	0	0	0	0	0	0	0	0	0	0	0	0	0	0	0	0	0	0	0	0	0	0	0	0	0	0	0	0	0	0	0	0	0	0	0	0	0	0	0	0	0	0	0	0	0	0	0	0	0	0	0	0	0	0	0	0	0	0	0	0	0	0	0	0	0	0	0	0	0	0	0	0	0	0	0	0	0	0	0	0	0	0	0	0	0	0	0	0	0	0	0	0	0	0	0	0	0	0	0	0	0	0	0	0	0	0	0	0	0	0	0	0	0	0	0	0	0	0	0	0	0	0	0	0	0	0	0	0	0	0	0	0	0	0	0	0	0	0	0	0	0	0	0	0	0	0	0	0	0	0	0	0	0	0	0	0	0	0	0	0	0	0	0	0	0	0	0	0	0	0	0	0	0	0	0	0	0	0	0	0	0	0	0	0	0	0	0	0	0	0	0	0	0	0	0	0	0	0	0	0	0	0	0	0	0	0	0	0	0	0	0	0	0	0	0	0	0	0	0	0	0	0	0	0	0	0	0	0	0	0	0	0	0	0	0	0	0	0	0	0	0	0	0	0	0	0	0	0	0	0	0	0	0	0	0	0	0	0	0	0	0	0	0	0	0	0	0	0	0	0	0	0	0	0	0	0	0	0	0	0	0	0	0	0	0	0	0	0	0	0	0	0	0	0	0	0	0	0	0	0	0	0	0	0	0	0	0	0	0	0	0	0	0	0	0	0	0	0	0	0	0	0	0	0	0	0	0	0	0	0	0	0	0	0	0	0	0	0	0	0	0	0	0	0	0	0	0	0	0	0	0	0	0	0	0	0	0	0	0	0	0	0	0	0	0	0	0	0	0	0	0	0	0	0	0	0	0	0	0	0	0	0	0	0	0	0	0	0	0	0	0	0	0	0	0	0	0	0	0	0	0	0	0	0	0	0	0	0	0	0	0	0	0	0	0	0	0	0	0	0	0	0	0	0	0	0	0	0	0	0	0	0	0	0	0	0	0	0	0	0	0	0	0	0	0	0	0	0	0	0	0	0	0	0	0	0	0	0	0	0	0	0	0	0	0	0	0	0	0	0	0	0	0	0	0	0	0	0	0	0	0	0	0	0	0	0	0	0	0	0	0	0	0	0	0	0	0	0	0	0	0	0	0	0	0	0	0	0	0	0	0	0	0	0	0	0	0	0	0	0	0	0	0	0	0	0	0	0	0	0	0	0	0	0	0	0	0	0	0	0	0	0	0	0	0	0	0	0	0	0	0	0	0	0	0	0	0	0	0	0	0	0	0	0	0	0	0	0	0	0	0	0	0	0	0	0	0	0	0	0	0	0	0	0	0	0	0	0	0	0	0	0	0	0	0	0	0	0	0	0	0	0	0	0	0	0	0	0	0	0	0	0	0	0	0	0	0	0	0	0	0	0	0	0	0	0	0	0	0	0	0	0	0	0	0	0	0	0	0	0	0	0	0	0	0	0	0	0	0	0	0	0	0	0	0	0	0	0	0	0	0	0	0	0	0	0	0	0	0	0	0	0	0	0	0	0	0	0	0	0	0	0	0	0	0	0	0	0	0	0	0	0	0	0	0	0	0	0	0	0	0	0	0	0	0	0	0	0	0	0	0	0	0	0	0	0	0	0	0	0	0	0	0	0	0	0	0	0	0	0	0	0	0	0	0	0	0	0	0	0	0	0	0	0	0	0	0	0	0	0	0	0	0	0	0	0	0	0	0	0	0	0	0	0	0	0	0	0	0	0	0	0	0	0	0	0	0	0	0	0	0	0	0	0	0	0	0	0	0	0	0	0	0	0	0	0	0	0	0	0	0	0	0	0	0	0	0	0	0	0	0	0	0	0	0	0	0	0	0	0	0	0	0	0	0	0	0	0	0	0	0	0	0	0	0	0	0	0	0	0	0	0	0	0	0	0	0	0	0	0	0	0	0	0	0	0	0	0	0	0	0	0	0	0	0	0	0	0	0	0	0	0	0	0	0	0	0	0	0	0	0	0	0	0	0	0	0	0	0	0	0	0	0	0	0	0	0	0	0	0	0	0	0	0	0	0	0	0	0	0	0	0	0	0	0	0	0	0	0	0	0	0	0	0	0	0	0	0	0	0	0	0	0	0	0	0	0	0	0	0	0	0	0	0	0	0	0	0	0	0	0	0	0	0	0	0	0	0	0	0	0	0	0	0	0	0	0	0	0	0	0	0	0	0	0	0	0	0	0	0	0	0	0	0	0	0	0	0	0	0	0	0	0	0	0	0	0	0	0	0	0	0	0	0	0	0	0	0	0	0	0	0	0	0	0	0	0	0	0	0	0	0	0	0	0	0	0	0	0	0	0	0	0	0	0	0	0	0	0	0	0	0	0	0	0	0	0	0	0	0	0	0	0	0	0	0	0	0	0	0	0	0	0	0	0	0	0	0	0	0	0	0	-2.35	4.18	-1.95	0.46	4.58	4.58	4.58	-2.71	0.949999999999999	0	4.54	2.57	0	0	-4.58	-0.49	-1.39	0	0	3.28	-0.149999999999999	-0.12	-2.04	0	0	0.609999999999999	-1.25	-0.85	0.120000000000001	-2.05	-0.280000000000001	-1.56	-3.85	-2.56	-1.99	2.48	-1.47	2.15	4.42	1.61	-1.7	-0.4	3.67	2.3	-1.79	-3.18	3.73	0.31	0.799999999999999	-4.54	-0.0699999999999998	-0.69	-1.19	1.52	-0.58	1.65	1.71	6.55	6.77	-3.31	0	-0.0500000000000007	0	-1.46	-1.74	-0.75	-4.14	0.509999999999998	-1.6	-0.37	-2.32	-0.57	-0.35	2.08	-3.64	-4.56	0.609999999999999	2.50999999999999	-4.66	-6.91	6.6	-1.52	2.04	0.270000000000003	0.340000000000003	-3.19	0	0	-3.7	0.4	-1.25	6.91	1.33	0	-2.06	6.91000000000001	0	1.72	-1.45	-2.5	2.01	-1.45	0.4	-2.39	-4.38	2.88	-1.24	0.38	1.61	-0.99	-0.28	0.18	-1.45	1.26	-1.54	-1.6	-0.75	-1.94	-0.360000000000001	-2.09	-0.64	2.62	0.32	3.72	5.4	0	-6.43	6.04	1.2	-6.91	-2.78	-0.700000000000001	-6.57	-0.689999999999998	1.47	-6.3	-0.629999999999999	0.390000000000001	-0.64	-1.92	-0.77	4.04	1.72	-2.09	0.97	-1.63	-0.419999999999999	-0.64	-0.329999999999998	0	0.369999999999999	-4.52	2.2	0.11	0.35	3.52	-0.389999999999999	-0.470000000000001	-3.46	2.9	-0.65	0.45	1.03	-1.37	0.899999999999999	0	1.8	0	-2.54	-2.91	0	-1.62	-1.52	-1.03	-1.1	0.69	0.36	-2.88	-0.42	3.19	0	4.18	1.88	-0.93	-0.640000000000001	1.07	0	4.18	1.93	-0.169999999999998	0	2.8	0	1.84	-2.06	1.05	0.276666666666666	0.758333333333333	-0.82	0.622	1.84714285714286	2.33	0	-1.30333333333333	0.693999999999999	0.932857142857143	2.17	-0.0350000000000001	0.352499999999999	1.35571428571429	-0.794444444444444	-0.675714285714287	-0.517999999999999	0.387142857142859	0.0399999999999991	1.77857142857143	-0.481666666666667	-0.0412499999999998	-1.34428571428571	-0.558333333333332	1.516	-1.16142857142857	-0.238333333333333	0.568571428571429	0.495000000000001	-0.832500000000001	0.716666666666665	-0.476666666666667	0.681764705882355	-0.409230769230769	-0.00666666666666771	-1.09666666666666	0.0749999999999993	0.609999999999999	1.78333333333333	1.29583333333333	0.416999999999998	0.298888888888889	-0.779285714285713	1.40307692307692	0.278333333333332	0.476666666666667	-1.19666666666667	0.1425	0.289999999999999	-0.921250000000001	-0.475000000000001	0.53125	-0.0975000000000001	1.375	1.752	1.33555555555556	1.05555555555556	1.10866666666666	2.39166666666667	-0.687777777777779	1.15428571428571	0.0876923076923077	0.625714285714285	0.77625	-0.100000000000001	1.534	-0.0749999999999993	0.509	-1.98083333333333	1.51818181818182	-0.0671428571428621	0.248666666666665	1.03	-0.102499999999999	-1.055	-3.00444444444445	-0.0975000000000001	-0.228888888888893	-0.0912500000000005	-2.24428571428571	1.705	1.101	0.63125	1.2325	1.80466666666667	0	1.78	-1.462	0.843333333333334	1.29272727272727	-0.382857142857141	1.359	1.419	0.4725	1.39	1.17823529411766	0.415333333333336	2.3925	0.456250000000001	-0.0824999999999996	2.45888888888889	2.04	1.439375	-0.247272727272726	-0.729999999999999	-1.72916666666667	-0.476666666666667	-0.220769230769232	-0.0250000000000004	-0.0264705882352949	0.39	-0.611000000000001	-0.28375	0.280625000000001	-0.55	-0.515714285714285	-0.405714285714286	0.7075	-0.0175000000000001	0.832307692307694	-0.407	0.499000000000001	-0.597142857142857	-0.166363636363638	4.10636363636364	0.160588235294121	-1.38466666666666	2.27	1.63090909090909	1.12	-2.71941176470588	0.159090909090908	0.692222222222224	1.55727272727273	-0.236666666666668	-1.09636363636363	-0.0510000000000019	-1.57	-0.146999999999998	0.109999999999999	-0.632857142857143	0.845714285714287	-0.142222222222221	-0.405555555555555	-0.245454545454544	-1.36642857142857	0.0309999999999988	-1.89555555555556	-0.567142857142859	-0.91	0.00750000000000028	0.00625000000000142	-0.113636363636363	0.656666666666666	0.723333333333333	-0.274615384615384	-0.477500000000001	0.187000000000001	-0.0590000000000011	-0.0939999999999994	-0.76	1.17	-0.623333333333333	-0.158666666666669	0.0274999999999999	-0.356999999999999	0.497692307692308	1.07	-1.46	-0.115454545454547	0	-0.506666666666668	0.580909090909092	0.629090909090909	2.09090909090909	0.04	-0.0846666666666671	-0.123333333333333	-0.0523076923076919	0.828571428571427	0	1.12266666666667	-0.0549999999999997	0.888888888888888	-0.873529411764705	-0.262222222222221	0.91	1.36375	-0.114000000000001	0.0742105263157882	-0.265000000000001	1.39272727272727	-0.0311111111111124	0.541818181818181	0.209374999999998	0.443333333333333	-3.69	-3.97	1.95	-2.79	-4.58	-4.58	-0.569999999999998	0	-1.86	-1.12	-4.19	-2.57	0	-2.24	4.58	-1.61	0	0	0	-4.58	-1.68	-2.19	2.79	0	-3.01	2.2	-2.79	0.85	-2.34	-3.97	0	1.41	1.1	-2.51	-4.58	-2.78	0.52	-0.11	-4.31	2.02	0.62	0	2.89	-2.18	1.11	-2.28	0	-1.68	-1.74	0.11	-0.71	0.69	-1.01	0.629999999999998	0.580000000000001	-0.0700000000000003	-1.17	2.39	-5.57	4.66	0	0.870000000000001	0	-4.42	1.74	-0.56	3.7	-0.51	1.33	-4.48	0.0500000000000043	-2.26	-4.9	-2.08	-1.4	4.76	-0.609999999999999	0.0699999999999967	2.87	3.54	1.73	-1.33	-3.97	-4.77	5.24	-3.19	0	0	0.00999999999999979	-0.4	1.03	-6.91	-6.9	0	-4.73	-6.91	-0.0700000000000003	-6.87	2.67	3.76	-6.16	-2.31	-6.91	0	-4.38	6.85	1.38	-0.140000000000001	1.4	0.479999999999999	0.0600000000000014	0.269999999999999	0.979999999999999	1.52	1.54	0.01	0.359999999999999	-1.14	-1.24	-3.04	0.110000000000001	-2.02	3.96	3.54	3.33	-2.5	2.92	-1.74	-2.06	0.41	2.18	-4.79	6.16	0.690000000000001	-1.47	6.3	6.85	-0.77	0.23	-1.55	0	-4.04	1.92	0.85	-0.100000000000001	4.83	-1.63	4.97	1.31	0	0.69	-4.54	1.51	-0.77	-3.48	0.390000000000001	2.32	0.76	-1.79	1.2	2.17	-0.87	-1.03	-0.220000000000001	-3.27	1.1	-2.12	-2.93	2.5	-2.57	0.649999999999999	2.92	-1.58	-1.32	1.1	1.19	0.0600000000000005	0.85	-0.25	0.62	0	-0.03	1.74	-4.58	0	-3.03	-3.67	-3.46	0.109999999999999	-0.0100000000000016	0.699999999999999	1.87	0	-4.57	-1.05	0.46	-0.276666666666666	-0.758333333333333	0.82	-0.622	-1.84714285714286	-2.33	0	1.30333333333333	-0.694000000000001	-0.932857142857143	-2.17	0.0350000000000019	-0.352499999999999	-1.35571428571429	0.794444444444444	0.675714285714285	0.518000000000001	-0.387142857142855	-0.0400000000000009	-1.77857142857143	0.481666666666666	0.0412499999999998	1.34428571428571	0.558333333333334	-1.516	1.16142857142857	0.238333333333335	-0.568571428571428	-0.494999999999999	0.8325	-0.716666666666665	0.476666666666667	-0.681764705882355	0.409230769230769	0.00666666666666593	1.09666666666667	-0.0750000000000028	-0.609999999999999	-1.78333333333333	-1.29583333333333	-0.417	-0.298888888888889	0.779285714285717	-1.40307692307692	-0.278333333333334	-0.476666666666665	1.19666666666667	-0.1425	-0.289999999999999	0.921250000000001	0.475	-0.531249999999999	0.0975000000000001	-1.375	-1.752	-1.33555555555555	-1.05555555555556	-1.10866666666666	-2.39166666666667	0.687777777777779	-1.15428571428571	-0.0876923076923077	-0.625714285714286	-0.776249999999999	0.0999999999999996	-1.534	0.0749999999999993	-0.509	1.98083333333333	-1.51818181818182	0.067142857142855	-0.248666666666669	-1.03	0.102500000000001	1.055	3.00444444444445	0.0975000000000001	0.228888888888889	0.0912500000000005	2.24428571428572	-1.705	-1.101	-0.631250000000001	-1.2325	-1.80466666666667	0	-1.78	1.462	-0.843333333333334	-1.29272727272727	0.382857142857144	-1.359	-1.419	-0.4725	-1.39	-1.17823529411764	-0.415333333333329	-2.3925	-0.456249999999997	0.0824999999999996	-2.45888888888889	-2.04	-1.439375	0.24727272727273	0.73	1.72916666666666	0.476666666666668	0.220769230769232	0.0250000000000004	0.026470588235294	-0.390000000000001	0.611	0.28375	-0.280624999999997	0.55	0.515714285714286	0.405714285714285	-0.7075	0.0175000000000001	-0.832307692307694	0.407	-0.498999999999999	0.597142857142857	0.166363636363638	-4.10636363636364	-0.160588235294114	1.38466666666666	-2.27	-1.63090909090909	-1.12	2.71941176470588	-0.15909090909091	-0.692222222222224	-1.55727272727272	0.236666666666665	1.09636363636363	0.0509999999999948	1.57	0.147	-0.109999999999999	0.632857142857143	-0.845714285714287	0.142222222222223	0.405555555555555	0.245454545454546	1.36642857142857	-0.0309999999999988	1.89555555555556	0.567142857142857	0.91	-0.00750000000000028	-0.00624999999999964	0.113636363636363	-0.656666666666666	-0.723333333333333	0.274615384615384	0.477499999999999	-0.187000000000001	0.0589999999999993	0.0939999999999994	0.76	-1.17	0.623333333333333	0.158666666666665	-0.0274999999999999	0.356999999999999	-0.497692307692308	-1.07	1.46	0.115454545454545	0	0.506666666666668	-0.580909090909092	-0.629090909090909	-2.09090909090909	-0.04	0.0846666666666667	0.123333333333333	0.0523076923076919	-0.828571428571427	0	-1.12266666666667	0.0550000000000006	-0.888888888888889	0.873529411764705	0.262222222222222	-0.91	-1.36375	0.114000000000001	-0.0742105263157882	0.264999999999999	-1.39272727272727	0.0311111111111089	-0.541818181818183	-0.209375000000001	-0.443333333333333	-2.35	0	-1.61	0	4.58	0	4.58	0	0	0	1.53	-2.57	0	-1.74	3.09	-1.61	0	0	0	-1.29	-0.149999999999999	-0.12	2.79	0	0	2.2	-2.18	0.6	-0.66	-3.97	-0.280000000000001	-1.52	-1.55	-2.56	-2.71	0.159999999999998	0.52	2.15	-1.42	1.61	-1.7	0	2.89	0.239999999999998	0.110000000000001	-2.28	3.73	0.31	0.299999999999999	0.11	-0.71	-0.69	-1.19	1.52	0	1.65	-1.17	2.39	6.77	4.66	0	0.870000000000001	0	-1.46	1.74	-0.75	2.93	-0.51	-1.6	-0.37	-2.32	-2.26	-4.13	-2.08	-3.56	-1.18	0.609999999999999	0.0699999999999967	-0.910000000000002	-0.56	5.77	-1.52	0.24	-4.77	5.24	-3.19	0	0	-3.7	-0.4	1.03	-4.45	1.33	0	-2.06	1.27000000000001	0	-3.97	-0.88	-2.5	0.0800000000000001	-1.45	0.279999999999999	-2.39	-4.38	2.88	0.0699999999999994	0.38	1.4	0.479999999999999	-0.28	0.269999999999999	-0.280000000000001	1.52	-0.61	0.01	0.0899999999999999	-1.94	-0.360000000000001	-2.81	0.110000000000001	2.62	3.13	3.54	5.4	-2.5	2.92	-1.74	-2.06	-5.7	-2.78	-2.78	-3.37	0.690000000000001	1.47	5.18	0.41	-0.77	-0.64	-1.55	0	0.27	1.92	-2.09	0.97	0.38	-1.63	4.42	1.31	0	0.69	-4.54	1.51	0.11	0.35	0.639999999999997	2.32	-0.470000000000001	-3.46	1.2	2.17	-0.87	1.03	-1.37	-1.48	1.1	-2.12	0	2.5	-2.57	0.649999999999999	-0.0100000000000016	-1.52	-1.03	-1.1	1.19	0.23	-1.96	-0.25	0.62	0	1.22	1.88	-0.93	-0.640000000000001	-3.03	-3.16	0.0199999999999996	0.789999999999999	-0.169999999999998	0.699999999999999	1.87	0	-4.57	-1.05	1.05	0	0	0	0	-1.77635683940025e-15	-1.77635683940025e-15	0	0	0	0	0	0	0	0	0	0	0	0	0	0	0	1.77635683940025e-15	0	0	0	0	0	0	0	0	0	0	0	0	0	0	0	0	1.77635683940025e-15	0	0	0	0	-3.5527136788005e-15	0	0	0	0	0	0	0	8.88178419700125e-16	0	0	0	0	0	0	0	0	0	0	0	0	0	0	0	0	0	0	0	0	0	0	0	0	0	0	0	0	0	0	0	0	0	0	0	0	0	0	0	0	0	0	0	0	0	0	0	0	0	-1.77635683940025e-15	0	0	1.77635683940025e-15	0	0	-1.77635683940025e-15	0	-8.88178419700125e-16	0	0	-1.77635683940025e-15	0	0	0	0	0	0	0	0	1.77635683940025e-15	0	0	0	0	0	0	0	0	0	0	0	0	0	0	0	-1.77635683940025e-15	1.77635683940025e-15	0	0	-1.77635683940025e-15	1.77635683940025e-15	0	0	0	1.77635683940025e-15	0	-1.77635683940025e-15	0	0	1.77635683940025e-15	0	1.77635683940025e-15	0	-3.5527136788005e-15	0	0	0	0	0	0	0	0	0	0	0	0	0	0	0	0	0	0	0	0	0	0	0	0	0	0	0	0	0	0	0	0	0	0	0	1.77635683940025e-15	0	0	0	0
chrI_37330_A_G_-	YAL059C-A_chrI_37330_A_G_72_2	NA	0.218336533996398	UpStream	TRUE	TRUE	FALSE	FALSE	FALSE	FALSE	FALSE	TRUE	-1.2837915162089	1	73	1	0	-1	0	1	0	0	0	0.289473684210526	1.02325581395349	NA	NA	NA	NA	NA	NA	NA	412	NA	0	0.371	0.629	0	0	4.77	0	0	0	0	0	0	0	0	0	0	0	0	0	0	0	0	0	0	0	0	0	0	0	0	0	0	0	0	0	0	0	0	0	0	0	0	0	0	0	0	0	0	0	0	0	0	0	0	0	0	0	0	0	0	0	0	0	0	0	0	0	0	0	0	0	0	0	0	0	0	0	0	0	0	0	0	0	0	0	0	0	0	0	0	0	0	0	0	0	0	0	0	0	0	0	0	0	0	0	0	0	0	0	0	0	0	0	0	0	0	0	0	0	0	0	0	0	0	0	0	0	0	0	0	0	0	0	0	0	0	0	0	0	0	0	0	0	0	0	0	0	0	0	0	0	0	0	0	0	0	0	0	0	0	0	0	0	0	0	0	0	0	0	0	0	0	0	0	0	0	0	0	0	0	0	0	0	0	0	0	0	0	0	0	0	0	0	0	0	0	0	0	0	0	0	4.77	0	0	0	0	0	0	0	0	0	0	0	0	0	0	0	0	0	0	0	0	0	0	0	0	0	0	0	0	0	0	0	0	0	0	0	0	0	0	0	0	0	0	0	0	0	0	0	0	0	0	0	0	0	0	0	0	0	0	0	0	0	0	0	0	0	0	0	0	0	0	0	0	0	0	0	0	0	0	0	0	0	0	0	0	0	0	0	0	0	0	0	0	0	0	0	0	0	0	0	0	0	0	0	0	0	0	0	0	0	0	0	0	0	0	0	0	0	0	0	0	0	0	0	0	0	0	0	0	0	0	0	0	0	0	0	0	0	0	0	0	0	0	0	0	0	0	0	0	0	0	0	0	0	0	0	0	0	0	0	0	0	0	0	0	0	0	0	0	0	0	0	0	0	0	0	0	0	0	0	0	0	0	0	0	0	0	0	0	0	0	0	0	0	0	0	1	0	0	0	0	0	0	0	0	0	0	0	0	0	0	0	0	0	0	0	0	0	0	0	0	0	0	0	0	0	0	0	0	0	0	0	0	0	0	0	0	0	0	0	0	0	0	0	0	0	0	0	0	0	0	0	0	0	0	0	0	0	0	0	0	0	0	0	0	0	0	0	0	0	0	0	0	0	0	0	0	0	0	0	0	0	0	0	0	0	0	0	0	0	0	0	0	0	0	0	0	0	0	0	0	0	0	0	0	0	0	0	0	0	0	0	0	0	0	0	0	0	0	0	0	0	0	0	0	0	0	0	0	0	0	0	0	0	0	0	0	0	0	0	0	0	0	0	0	0	0	0	0	0	0	0	0	0	0	0	0	0	0	0	0	0	0	0	0	0	0	0	0	0	0	0	0	0	0	0	0	0	0	0	0	0	0	0	0	0	0	0	0	0	0	0	0	0	0	0	0	0	0	0	0	0	0	0	0	0	0	0	0	0	0	0	0	7.21	0	0	0	0	0	0	0	0	0	0	0	0	0	0	0	0	0	0	0	0	0	0	0	0	0	0	0	0	0	0	0	0	0	0	0	0	0	0	0	0	0	0	0	0	0	0	0	0	0	0	0	0	0	0	0	0	0	0	0	0	0	0	0	0	0	0	0	0	0	0	0	0	0	0	0	0	0	0	0	0	0	0	0	0	0	0	0	0	0	0	0	0	0	0	0	0	0	0	0	0	0	0	0	0	0	0	0	0	0	0	0	0	0	0	0	0	0	0	0	0	0	0	0	0	0	0	0	0	0	0	0	0	0	0	0	0	0	0	0	0	0	0	0	0	0	0	0	0	0	0	0	0	0	0	0	0	0	0	0	0	0	0	0	0	0	0	0	0	0	0	0	0	0	0	0	0	0	0	0	0	0	0	0	0	0	0	0	0	0	0	0	0	0	0	0	7.21	0	0	0	0	0	0	0	0	0	0	0	0	0	0	0	0	0	0	0	0	0	0	0	0	0	0	0	0	0	0	0	0	0	0	0	0	0	0	0	0	0	0	0	0	0	0	0	0	0	0	0	0	0	0	0	0	0	0	0	0	0	0	0	0	0	0	0	0	0	0	0	0	0	0	0	0	0	0	0	0	0	0	0	0	0	0	0	0	0	0	0	0	0	0	0	0	0	0	0	0	0	0	0	0	0	0	0	0	0	0	0	0	0	0	0	0	0	0	0	0	0	0	0	0	0	0	0	0	0	0	0	0	0	0	0	0	0	0	0	0	0	0	0	0	0	0	0	0	0	0	0	0	0	0	0	0	0	0	0	0	0	0	0	0	0	0	0	0	0	0	0	0	0	0	0	0	0	0	0	0	0	0	0	0	0	0	0	0	0	0	0	0	0	0	0	1	0	0	0	0	0	0	0	0	0	0	0	0	0	0	0	0	0	0	0	0	0	0	0	0	0	0	0	0	0	0	0	0	0	0	0	0	0	0	0	0	0	0	0	0	0	0	0	0	0	0	0	0	0	0	0	0	0	0	0	0	0	0	0	0	0	0	0	0	0	0	0	0	0	0	0	0	0	0	0	0	0	0	0	0	0	0	0	0	0	0	0	0	0	0	0	0	0	0	0	0	0	0	0	0	0	0	0	0	0	0	0	0	0	0	0	0	0	0	0	0	0	0	0	0	0	0	0	0	0	0	0	0	0	0	0	0	0	0	0	0	0	0	0	0	0	0	0	0	0	0	0	0	0	0	0	0	0	0	0	0	0	0	0	0	0	0	0	0	0	0	0	0	0	0	4.77	0	0	0	0	0	0	0	0	0	0	0	0	0	0	0	0	0	0	0	0	7.21	0	0	0	0	0	0	0	0	0	0	0	0	0	0	0	0	0	0	0	0	0	0	0	0	0	0	0	0	0	0	0	0	0	0	0	0	0	0	0	0	0	0	0	0	0	0	0	0	0	0	0	0	0	0	0	0	0	0	0	0	0	0	0	0	0	0	0	0	0	0	0	0	0	0	0	0	0	0	0	0	0	0	0	0	0	0	0	0	0	0	0	0	0	0	0	0	0	0	0	0	0	0	0	0	0	0	0	0	0	0	0	0	0	0	0	0	0	0	0	0	0	0	0	0	0	0	0	0	0	0	0	0	0	0	0	0	0	0	0	0	0	0	0	0	0	0	0	0	0	0	0	0	0	0	0	0	0	0	0	0	0	0	0	0	0	0	0	0	0	0	0	0	0	0	4.77	0	0	0	0	0	0	0	0	0	0	0	0	0	0	0	0	0	0	0	0	7.21	0	0	0	0	0	0	0	0	0	0	0	0	0	0	0	0	0	0	0	0	0	0	0	0	0	0	0	0	0	0	0	0	0	0	0	0	0	0	0	0	0	0	0	0	0	0	0	0	0	0	0	0	0	0	0	0	0	0	0	0	0	0	0	0	0	0	0	0	0	0	0	0	0	0	0	0	0	0	0	0	0	0	0	0	0	0	0	0	0	0	0	0	0	0	0	0	0	0	0	0	0	0	0	0	0	0	0	0	0	0	0	0	0	0	0	0	0	0	0	0	0	0	0	0	0	0	0	0	0	0	0	0	0	0	0	0	0	0	0	0	0	0	0	0	0	0	0	0	0	0	0	0	0	0	0	0	0	0	0	0	0	0	0	0	0	0	0	0	0	0	0	0	0	0	1	0	0	0	0	0	0	0	0	0	0	0	0	0	0	0	0	0	0	0	0	1	0	0	0	0	0	0	0	0	0	0	0	0	0	0	0	0	0	0	0	0	0	0	0	0	0	0	0	0	0	0	0	0	0	0	0	0	0	0	0	0	0	0	0	0	0	0	0	0	0	0	0	0	0	0	0	0	0	0	0	0	0	0	0	0	0	0	0	0	0	0	0	0	0	0	0	0	0	0	0	0	0	0	0	0	0	0	0	0	0	0	0	0	0	0	0	0	0	0	0	0	0	0	0	0	0	0	0	0	0	0	0	0	0	0	0	0	0	0	0	0	0	0	0	0	0	0	0	0	0	0	0	0	0	0	0	0	0	0	0	0	0	0	0	0	0	0	0	0	0	0	0	0	0	0	0	0	0	0	0	0	0	0	0	0	0	0	0	0	0	0	0	0	-1.61	0.37	-12.75	0.52	-2.59	3.16	0.569999999999999	5.15	0.33	-4	2.45	1.73	3.8	2.66	5.15	5.11	2	3.98	2.9	0.58	-1.11	-4	-3.67	5.15	0.58	-0.699999999999998	0.98	3.22	-1.73	-0.379999999999999	5.15	-0.23	3.14	1.21	5.15	-0.18	5.15	0.58	3.39	3.02	2.65	4.44	-2.31	4.94	-2.84	1.46	-2.44	2.84	0.44	-1.35	0.11	4.44	0.640000000000001	3.45	-3.81	-1.7	2.52	0.18	0.58	0.799999999999999	4.28	-2.24	4.96	4.51	-1.17	1.64	-1.62	1.73	-4.57	0.12	0.219999999999999	6.77	2.64	5.15	-2.36	-0.959999999999999	3.47	7.47	0.379999999999999	4.51	-6.16	1.18	1.4	7.22	-1.28	-3.05	0.679999999999998	-1.76	0.58	-1.2	2.33	6.60999999999999	0.479999999999999	7.48	5.8	0.579999999999998	-6.33	-2.82	-0.900000000000004	1.28	3.31	2.98	0.58	5.87	0.569999999999999	-1.57	0.210000000000001	0.44	-1.68	0.800000000000002	1.8	0.999999999999999	2.97	-1.98	0.88	-3.05	0.35	3.32	1.84	4.92	-1.5	0.859999999999999	-0.47	4.89	1.83	0.810000000000002	0.0899999999999999	-0.420000000000002	3.4	2.24	-0.120000000000001	-3.13	-0.340000000000003	6.26	7.48	-0.199999999999999	4.55999999999999	2.95	0.919999999999998	0.58	0.080000000000001	0.189999999999999	2.02	1.05	-0.570000000000001	1.19	-0.34	-0.73	1.09	4.08	4.26	0.0500000000000007	-2.51	3.73	0.0199999999999996	-0.0299999999999994	4.54	0.7	1.11	-2.16	-0.25	0.36	2.79	0.92	1.91	5.15	1.41	-0.83	0.500000000000001	-2.59	0.58	0.0399999999999991	5.12	5.09	2.74	-1.65	-1.87	-2.11	-1.6	-3.57	2.19	0.58	0.31	0.950000000000001	2.61	1.71	0.57	-1.18	-1.78	0.530000000000003	5.15	1.88	2.07	0.720000000000001	0.530000000000001	2.19	0.211666666666668	2.495	-3.76966666666667	0.264	-0.227142857142857	0.578571428571427	0.576666666666668	1.88	2.602	0.334285714285713	1.30714285714286	-1.06375	1.43125	1.16857142857143	0.676666666666666	1.99571428571429	2.32	3.8	3.18142857142857	0.578571428571429	0.786666666666667	0.963749999999999	-0.111428571428572	0.113333333333333	0.58	0.998571428571429	2.04333333333333	0.738571428571429	-0.0712499999999991	-1.55375	3.82166666666667	-0.148888888888891	0.855882352941176	0.677692307692308	1.41555555555555	-0.177500000000002	1.21928571428571	-0.229999999999999	1.15444444444444	2.1575	0.5	0.997777777777777	-0.69857142857143	3.03230769230769	0.00583333333333336	1.56	0.448333333333334	0.110833333333334	0.385	-0.0024999999999995	-0.19	-0.0150000000000006	0.721250000000001	0.41875	-0.306000000000001	-0.0566666666666666	1.08111111111111	1.15466666666666	-0.225000000000005	-0.731111111111112	1.10142857142857	0.226153846153847	1.19857142857143	0.84375	-1.08454545454546	1.104	-0.318	2.083	-2.6625	-1.09909090909091	0.537142857142854	0.726666666666667	2.04	0.411250000000001	-0.134	-1.98277777777778	0.126249999999999	1.48166666666667	-1.42375	0.485714285714284	0.638333333333332	-0.459000000000003	0.38875	3.35125	-0.584666666666664	-2.35166666666667	1.19857142857143	-1.278	0.571666666666665	1.01272727272727	-0.422142857142859	0.41	-0.645000000000001	0.677500000000002	0.8725	2.20294117647057	1.216	-0.662500000000001	0.987500000000001	0.983750000000001	0.89777777777778	1.60666666666667	0.274375000000003	2.10818181818182	-1.62	-0.216666666666665	0.744166666666667	0.68923076923077	-0.0430000000000001	0.624705882352941	1.33818181818182	-0.303000000000001	0.62125	0.0106249999999992	0.0379999999999994	-0.494285714285715	1.05571428571429	1.305	1.594375	2.43692307692308	-0.359999999999999	1.114	0.571428571428571	1.67636363636364	1.15181818181818	3.17176470588235	-0.0600000000000023	1.08	0.0890909090909098	-0.983333333333331	-3.85941176470588	-1.23272727272727	2.17444444444444	1.63454545454546	1.15416666666667	-1.52272727272727	1.113	-0.238	-0.909000000000001	0.318181818181818	0.195714285714285	1.35714285714286	0.315555555555555	0.741111111111111	0.687272727272727	-0.0650000000000013	1.366	-0.363333333333333	1.04	0.00375000000000014	1.375	1.25375	-1.18181818181818	2.01888888888889	0.341111111111111	-0.349999999999998	0.493749999999999	1.327	0.144	-0.328000000000001	2.502	1.15166666666667	2.22666666666667	1.49066666666667	0.778500000000001	1.07	1.41846153846154	1.3875	-0.125555555555556	-0.00818181818181785	1.37888888888889	0.0166666666666675	2.06	2.23	1.31090909090909	-1.237	-0.863333333333333	0.312222222222221	-1.24769230769231	0.910000000000002	2.3875	0.232666666666667	-0.893333333333333	0.735555555555555	-0.778823529411763	1.27	1.254	1.38	1.778	0.0478947368421068	1.226	0.833636363636366	1.35277777777778	0.49	0.406874999999999	0.347619047619046	-3.28	-0.56	5.08	-3.08	-3.31	1.02	-4	-0.609999999999999	0.290000000000003	-2.11	-3.28	5.15	1.67	0.9	1.88	5.11	2.19	3.47	0.58	-0.6	-1.11	-1.86	1.64	-14.61	5.15	-1.42	-1.04	2.49	-0.27	-0.3	0.280000000000001	-0.23	-1.11	1.49	1.32	0.58	-3.14	4.14	-0.609999999999999	2.22	0.13	-0.619999999999996	2.2	3.86	3.89	2.45	0.0700000000000003	-1.06	1.39	4.24	0.21	4.23	-0.339999999999999	-0.34	0.58	0.750000000000001	0.45	0.300000000000001	-0.119999999999999	1.90999999999999	4.96	-4.1	4.96	0.12	-2.46	3.25	3.29	2.42	-0.399999999999999	5.06	0.58	4.85	-1.15	0.58	-0.879999999999999	-0.949999999999999	1.68	1.28	2.24	0.300000000000001	-6.33	2.29	1.52	7.48	-0.560000000000004	-3.05	-3.24	2.36	4.29	0.540000000000001	1.48	2.49	2.05	7.48	2.65	0.57	-2.01	-6.15	7.18	2.39	1.18	1.1	-4.95	3.87	4.96	-6.27	0.38	0.470000000000001	-0.16	0.37	-0.77	2.93	1.95	-0.670000000000002	2.49	-3.41	2.05	3.79	1.69	-0.68	-1.53	-1.11	-1.42	0.77	-4.82	5.88	1.05	-0.0299999999999994	3.31	0.58	0.820000000000001	-0.31	0.579999999999998	3.29	0.329999999999998	1.27	2.11	-0.0600000000000005	-3.22	0.56	5.05	-1.11	2.11	-0.460000000000001	-2.37	5.86	-0.140000000000001	0.85	4.53	4.74	0.419999999999998	-0.630000000000002	-3.01	-0.0999999999999996	5.15	4.67	1.27	-0.149999999999999	-2.01	-3.03	0.620000000000001	2.73	-1.75	3.07	-1.04	-0.0699999999999994	1.05	0.58	-4	-2.54	0.579999999999998	-0.6	0.529999999999999	0.58	-0.510000000000001	-2.48	-1.8	-0.38	0.53	-0.429999999999998	2.19	-0.45	0.13	-4	0.65	1.59	3.63	0.579999999999998	-2.4	-1.51	0.830000000000002	0.0700000000000021	2.07	0.930000000000003	2.02	-0.110000000000001	-0.316666666666666	1.89	1.055	-0.304	-0.894285714285715	-1.77	-0.946666666666665	0.381666666666666	1.904	-0.619999999999999	-2.38285714285714	-0.282500000000001	2.83625	0.800000000000001	0.724444444444446	0.869999999999999	2.948	3.62	0.494285714285715	-0.979999999999999	1.82166666666667	1.5725	2.96285714285714	-3.26733333333333	2.678	0.0571428571428569	2.11833333333333	1.40285714285714	0.6525	-0.678749999999999	-0.635	-0.00111111111111128	0.521764705882351	0.563076923076924	0.113333333333333	0.482500000000002	1.09071428571428	0.63125	-1.08333333333333	-0.110833333333336	0.265000000000001	0.342222222222219	0.450714285714287	1.22384615384615	0.634166666666667	1.32	1.3725	0.226666666666667	0.328999999999999	2.56	0.37	-0.16625	1.96125	-1.26	-1.18	-0.101111111111111	-0.326666666666666	1.05066666666666	-2.89416666666667	3.73333333333333	1.92571428571429	0.286153846153846	0.572857142857142	0.805	-1.92181818181818	-0.0860000000000003	0.200999999999999	2.494	-2.24416666666667	-0.83	-0.387857142857143	-0.0226666666666659	-0.649999999999999	-0.0837500000000002	1.831	0.689444444444444	1.4225	1.34388888888889	-1.58875	0.525714285714287	-1.86	-1.558	-0.681249999999999	2.69375	0.0973333333333386	-2.35166666666667	-1.30571428571428	1.734	0.0216666666666665	0.36090909090909	0.548571428571428	-0.379000000000001	-0.745999999999999	-0.18	-1.38375	1.39	0.972666666666662	-1.715	0.998749999999998	2.48375	-0.784444444444443	0.255000000000001	-1.345625	1.76090909090909	-0.158333333333333	-0.144166666666667	1.15	1.21846153846154	-0.178000000000001	0.948235294117647	0.187272727272727	1.603	0.958749999999998	-0.185625000000002	0.65	-0.411428571428571	1.63428571428571	1.15875	1.0875	-0.670000000000002	-0.236000000000001	1.022	0.17	1.01454545454545	-1.78818181818182	3.27882352941176	1.41066666666666	-0.288	0.173636363636366	-2.19222222222222	-1.56411764705883	-3.03818181818182	1.17	-0.494545454545456	0.445833333333333	0.643636363636364	0.687000000000001	0.898	-0.930999999999999	-0.123636363636363	2.73857142857143	0.668571428571427	0.396666666666667	0.575555555555555	1.12272727272727	1.50142857142857	1.652	0.997777777777778	1.12428571428571	2.4475	1.07125	0.960000000000001	-1.25181818181818	-0.35	1.25111111111111	0.868461538461538	-0.3325	0.782999999999999	-0.246999999999999	-0.287000000000001	2.23	2.11	-1.155	1.828	0.9015	0.946000000000002	1.91230769230769	0.0587499999999999	1.04222222222222	-0.14909090909091	1.39722222222222	0.108888888888888	0.00636363636363768	0.0209090909090897	-1.31909090909091	-1.581	-0.86	0.33111111111111	-0.973846153846154	1.49285714285714	2.3875	-0.439333333333334	-0.924999999999999	-0.357777777777777	-0.237058823529411	2.31	0.174999999999997	-1.05125	1.786	-0.119473684210526	0.886999999999999	0.210909090909091	1.36833333333333	-0.374545454545453	-0.00187500000000185	0.458571428571428	-1.61	0.37	-4.01	-2.55	-3.31	1.15	-4	0.86	0.33	-2.55	-3.28	3.96	3.8	2.66	2.46	5.11	2	3.98	2.9	0.58	-1.11	-3.5	0.17	-0.49	4.58	-1.42	0.98	3.22	-1.73	-0.3	2.03	-0.23	1.23	1.21	2.63	0.58	0.959999999999999	2.44	-0.609999999999999	3.02	0.13	4.44	-2.31	4.94	-2.58	2.45	-1.16	2.84	0.44	0.359999999999999	0.21	4.44	-0.339999999999999	-0.29	-3.81	-1.7	2.52	0.300000000000001	0.58	0.799999999999999	4.86	-4.1	4.96	2.17	-2.46	1.96	1.21	2.42	-0.399999999999999	2.73	0.58	6.77	2.64	5.07	-2.36	-0.949999999999999	1.68	7.47	2.24	4.51	-6.33	2.29	1.52	7.22	-0.560000000000004	-3.05	0.569999999999999	2.36	0.58	-1.2	1.48	6.60999999999999	2.05	7.48	2.65	0.579999999999998	-6.33	-5.33	4.58	1.28	3.31	1.1	0.58	3.87	0.57	-6.27	0.38	0.44	-1.64	0.37	-0.0300000000000002	2.24	2.97	-1.98	0.88	-3.41	1.52	3.32	1.69	4.92	-1.53	-0.66	-1.37	0.77	1.83	0.810000000000002	1.05	-0.420000000000002	3.31	0.58	0.820000000000001	-0.31	0.579999999999998	6.26	7.05	0.0400000000000009	2.11	2.95	-1.38	0.56	0.19	0.189999999999999	2.11	1.05	-2.37	3.84	-0.34	0.0999999999999996	1.09	4.08	4.26	0.0500000000000007	-3.01	0.470000000000002	4.62	-0.0299999999999994	3.79	0.7	-1.07	-3.03	0.620000000000001	2.73	-1.75	1.27	1.91	5.15	1.41	-0.83	-0.920000000000001	-2.59	0.58	-0.6	5.12	5.09	2.74	-2.37	-1.8	-0.38	0.53	-3.57	2.19	-0.340000000000001	0.13	-1.21	0.65	1.59	2.35	-1.18	-1.78	0.530000000000003	5.01	1.88	2.07	0.930000000000003	1.22	2.19	-0.0525000000000002	2.1925	-1.24386363636364	-0.0199999999999996	-0.560714285714285	-0.595714285714285	-0.184999999999999	1.13083333333334	2.253	-0.142857142857144	-0.537857142857142	-0.673125000000001	2.13375	0.984285714285715	0.700555555555557	1.43285714285714	2.634	3.71	1.83785714285714	-0.200714285714286	1.30416666666667	1.268125	1.42571428571429	-1.38924242424243	1.629	0.527857142857142	2.08083333333333	1.07071428571429	0.290625	-1.11625	1.59333333333333	-0.0749999999999993	0.688823529411764	0.620384615384616	0.764444444444443	0.1525	1.155	0.200624999999999	0.0355555555555558	1.02333333333333	0.3825	0.669999999999998	-0.123928571428571	2.12807692307692	0.32	1.44	0.910416666666666	0.168749999999999	0.356999999999999	1.27875	0.0899999999999999	-0.0906249999999993	1.34125	-0.420625	-0.743	-0.0788888888888888	0.377222222222223	1.10266666666666	-1.55958333333334	1.50111111111111	1.51357142857143	0.256153846153847	0.885714285714286	0.824375000000001	-1.50318181818182	0.509	-0.0585000000000004	2.2885	-2.45333333333333	-0.964545454545453	0.0746428571428552	0.352	0.695	0.163749999999999	0.8485	-0.646666666666668	0.774374999999999	1.41277777777778	-1.50625	0.505714285714285	-0.610833333333332	-1.0085	-0.14625	3.0225	-0.24366666666667	-2.35166666666667	-0.053571428571427	0.227999999999998	0.296666666666667	0.686818181818181	0.0632142857142846	0.0154999999999994	-0.695500000000001	0.248749999999998	-0.255625	1.79647058823529	1.09433333333333	-1.18875	0.993124999999999	1.73375	0.0566666666666666	0.930833333333334	-0.535625	1.93454545454545	-0.889166666666666	-0.180416666666666	0.947083333333333	0.953846153846154	-0.110500000000001	0.786470588235294	0.762727272727272	0.649999999999999	0.789999999999999	-0.0875000000000004	0.344	-0.452857142857143	1.345	1.231875	1.3409375	0.883461538461539	-0.298	1.068	0.370714285714286	1.34545454545454	-0.318181818181817	3.22529411764706	0.675333333333334	0.396000000000001	0.131363636363634	-1.58777777777778	-2.71176470588235	-2.13545454545454	1.67222222222222	0.57	0.799999999999997	-0.439545454545456	0.900000000000002	0.330000000000002	-0.92	0.0972727272727276	1.46714285714286	1.01285714285714	0.35611111111111	0.658333333333333	0.904999999999999	0.718214285714286	1.509	0.317222222222222	1.08214285714286	1.225625	1.223125	1.106875	-1.21681818181818	0.834444444444443	0.796111111111109	0.259230769230768	0.0806249999999995	1.055	-0.0514999999999999	-0.307500000000001	2.366	1.63083333333333	0.535833333333333	1.65933333333333	0.840000000000002	1.008	1.66538461538461	0.723125	0.458333333333334	-0.0786363636363649	1.38805555555555	0.0627777777777769	1.03318181818182	1.12545454545455	-0.00409090909090892	-1.409	-0.861666666666666	0.321666666666665	-1.11076923076923	1.20142857142857	2.3875	-0.103333333333333	-0.909166666666668	0.188888888888888	-0.507941176470588	1.79	0.714499999999999	0.164375	1.782	-0.0357894736842113	1.0565	0.522272727272727	1.36055555555556	0.0577272727272735	0.202500000000001	0.403095238095238
```
