## Supplementary material for "Massively parallel identification of causal variants underlying gene expression differences in a yeast cross": File S1 (gzipped): variantFeatures.txt (part 3 of 106)

```
chrI_37330_A_G_+	YAL058W_chrI_37330_A_G_72_2	NA	0.562299952448221	UpStream	TRUE	TRUE	FALSE	FALSE	TRUE	FALSE	FALSE	TRUE	-1.07905388517086	1	73	1	0	-1	0	1	0	0	1	0.289473684210526	1.02325581395349	4.90220997476196	0.217511429	0.159163	4	981	242	96	134	NA	0	0.371	0.629	0	0	0	0	0	0	0	0	0	0	0	0	0	0	0	0	0	0	0	0	0	0	0	7.21	0	0	0	0	0	0	0	0	0	0	0	0	0	0	0	0	0	0	0	0	0	0	0	0	0	0	0	0	0	0	0	0	0	0	0	0	0	0	0	0	0	0	0	0	0	0	0	0	0	0	0	0	0	0	0	0	0	0	0	0	0	0	0	0	0	0	0	0	0	0	0	0	0	0	0	0	0	0	0	0	0	0	0	0	0	0	0	0	0	0	0	0	0	0	0	0	0	0	0	0	0	0	0	0	0	0	0	0	0	0	0	0	0	0	0	0	0	0	0	0	0	0	0	0	0	0	0	0	0	0	0	0	0	0	0	0	0	0	0	0	0	0	0	0	0	0	0	0	0	0	0	0	0	0	0	0	0	0	0	0	0	0	0	0	0	0	0	0	0	0	0	0	0	0	0	0	0	0	0	0	0	0	0	0	0	0	0	0	0	0	0	0	0	0	0	7.21	0	0	0	0	0	0	0	0	0	0	0	0	0	0	0	0	0	0	0	0	0	0	0	0	0	0	0	0	0	0	0	0	0	0	0	0	0	0	0	0	0	0	0	0	0	0	0	0	0	0	0	0	0	0	0	0	0	0	0	0	0	0	0	0	0	0	0	0	0	0	0	0	0	0	0	0	0	0	0	0	0	0	0	0	0	0	0	0	0	0	0	0	0	0	0	0	0	0	0	0	0	0	0	0	0	0	0	0	0	0	0	0	0	0	0	0	0	0	0	0	0	0	0	0	0	0	0	0	0	0	0	0	0	0	0	0	0	0	0	0	0	0	0	0	0	0	0	0	0	0	0	0	0	0	0	0	0	0	0	0	0	0	0	0	0	0	0	0	0	0	0	0	0	0	0	0	0	0	0	0	0	0	0	0	0	0	0	0	0	0	0	0	0	0	0	1	0	0	0	0	0	0	0	0	0	0	0	0	0	0	0	0	0	0	0	0	0	0	0	0	0	0	0	0	0	0	0	0	0	0	0	0	0	0	0	0	0	0	0	0	0	0	0	0	0	0	0	0	0	0	0	0	0	0	0	0	0	0	0	0	0	0	0	0	0	0	0	0	0	0	0	0	0	0	0	0	0	0	0	0	0	0	0	0	0	0	0	0	0	0	0	0	0	0	0	0	0	0	0	0	0	0	0	0	0	0	0	0	0	0	0	0	0	0	0	0	0	0	0	0	0	0	0	0	0	0	0	0	0	0	0	0	0	0	0	0	0	0	0	0	0	0	0	0	0	0	0	0	0	0	0	0	0	0	0	0	0	0	0	0	0	0	0	0	0	0	0	0	0	0	4.77	0	0	0	0	0	0	0	0	0	0	0	0	0	0	0	0	0	0	0	0	0	0	0	0	0	0	0	0	0	0	0	0	0	0	0	0	0	0	0	0	0	0	0	0	0	0	0	0	0	0	0	0	0	0	0	0	0	0	0	0	0	0	0	0	0	0	0	0	0	0	0	0	0	0	0	0	0	0	0	0	0	0	0	0	0	0	0	0	0	0	0	0	0	0	0	0	0	0	0	0	0	0	0	0	0	0	0	0	0	0	0	0	0	0	0	0	0	0	0	0	0	0	0	0	0	0	0	0	0	0	0	0	0	0	0	0	0	0	0	0	0	0	0	0	0	0	0	0	0	0	0	0	0	0	0	0	0	0	0	0	0	0	0	0	0	0	0	0	0	0	0	0	0	0	0	0	0	0	0	0	0	0	0	0	0	0	0	0	0	0	0	0	0	0	0	4.77	0	0	0	0	0	0	0	0	0	0	0	0	0	0	0	0	0	0	0	0	0	0	0	0	0	0	0	0	0	0	0	0	0	0	0	0	0	0	0	0	0	0	0	0	0	0	0	0	0	0	0	0	0	0	0	0	0	0	0	0	0	0	0	0	0	0	0	0	0	0	0	0	0	0	0	0	0	0	0	0	0	0	0	0	0	0	0	0	0	0	0	0	0	0	0	0	0	0	0	0	0	0	0	0	0	0	0	0	0	0	0	0	0	0	0	0	0	0	0	0	0	0	0	0	0	0	0	0	0	0	0	0	0	0	0	0	0	0	0	0	0	0	0	0	0	0	0	0	0	0	0	0	0	0	0	0	0	0	0	0	0	0	0	0	0	0	0	0	0	0	0	0	0	0	0	0	0	0	0	0	0	0	0	0	0	0	0	0	0	0	0	0	0	0	0	1	0	0	0	0	0	0	0	0	0	0	0	0	0	0	0	0	0	0	0	0	0	0	0	0	0	0	0	0	0	0	0	0	0	0	0	0	0	0	0	0	0	0	0	0	0	0	0	0	0	0	0	0	0	0	0	0	0	0	0	0	0	0	0	0	0	0	0	0	0	0	0	0	0	0	0	0	0	0	0	0	0	0	0	0	0	0	0	0	0	0	0	0	0	0	0	0	0	0	0	0	0	0	0	0	0	0	0	0	0	0	0	0	0	0	0	0	0	0	0	0	0	0	0	0	0	0	0	0	0	0	0	0	0	0	0	0	0	0	0	0	0	0	0	0	0	0	0	0	0	0	0	0	0	0	0	0	0	0	0	0	0	0	0	0	0	0	0	0	0	0	0	0	0	0	0	0	0	0	0	0	0	0	0	0	0	0	0	0	0	0	0	0	0	0	0	4.77	0	0	0	0	0	0	0	0	0	0	0	0	0	0	0	0	0	0	0	0	7.21	0	0	0	0	0	0	0	0	0	0	0	0	0	0	0	0	0	0	0	0	0	0	0	0	0	0	0	0	0	0	0	0	0	0	0	0	0	0	0	0	0	0	0	0	0	0	0	0	0	0	0	0	0	0	0	0	0	0	0	0	0	0	0	0	0	0	0	0	0	0	0	0	0	0	0	0	0	0	0	0	0	0	0	0	0	0	0	0	0	0	0	0	0	0	0	0	0	0	0	0	0	0	0	0	0	0	0	0	0	0	0	0	0	0	0	0	0	0	0	0	0	0	0	0	0	0	0	0	0	0	0	0	0	0	0	0	0	0	0	0	0	0	0	0	0	0	0	0	0	0	0	0	0	0	0	0	0	0	0	0	0	0	0	0	0	0	0	0	0	0	0	0	0	0	4.77	0	0	0	0	0	0	0	0	0	0	0	0	0	0	0	0	0	0	0	0	7.21	0	0	0	0	0	0	0	0	0	0	0	0	0	0	0	0	0	0	0	0	0	0	0	0	0	0	0	0	0	0	0	0	0	0	0	0	0	0	0	0	0	0	0	0	0	0	0	0	0	0	0	0	0	0	0	0	0	0	0	0	0	0	0	0	0	0	0	0	0	0	0	0	0	0	0	0	0	0	0	0	0	0	0	0	0	0	0	0	0	0	0	0	0	0	0	0	0	0	0	0	0	0	0	0	0	0	0	0	0	0	0	0	0	0	0	0	0	0	0	0	0	0	0	0	0	0	0	0	0	0	0	0	0	0	0	0	0	0	0	0	0	0	0	0	0	0	0	0	0	0	0	0	0	0	0	0	0	0	0	0	0	0	0	0	0	0	0	0	0	0	0	0	0	0	1	0	0	0	0	0	0	0	0	0	0	0	0	0	0	0	0	0	0	0	0	1	0	0	0	0	0	0	0	0	0	0	0	0	0	0	0	0	0	0	0	0	0	0	0	0	0	0	0	0	0	0	0	0	0	0	0	0	0	0	0	0	0	0	0	0	0	0	0	0	0	0	0	0	0	0	0	0	0	0	0	0	0	0	0	0	0	0	0	0	0	0	0	0	0	0	0	0	0	0	0	0	0	0	0	0	0	0	0	0	0	0	0	0	0	0	0	0	0	0	0	0	0	0	0	0	0	0	0	0	0	0	0	0	0	0	0	0	0	0	0	0	0	0	0	0	0	0	0	0	0	0	0	0	0	0	0	0	0	0	0	0	0	0	0	0	0	0	0	0	0	0	0	0	0	0	0	0	0	0	0	0	0	0	0	0	0	0	0	0	0	0	0	0	-3.28	-0.56	5.08	-3.08	-3.31	1.02	-4	-0.609999999999999	0.290000000000003	-2.11	-3.28	5.15	1.67	0.9	1.88	5.11	2.19	3.47	0.58	-0.6	-1.11	-1.86	1.64	-14.61	5.15	-1.42	-1.04	2.49	-0.27	-0.3	0.280000000000001	-0.23	-1.11	1.49	1.32	0.58	-3.14	4.14	-0.609999999999999	2.22	0.13	-0.619999999999996	2.2	3.86	3.89	2.45	0.0700000000000003	-1.06	1.39	4.24	0.21	4.23	-0.339999999999999	-0.34	0.58	0.750000000000001	0.45	0.300000000000001	-0.119999999999999	1.90999999999999	4.96	-4.1	4.96	0.12	-2.46	3.25	3.29	2.42	-0.399999999999999	5.06	0.58	4.85	-1.15	0.58	-0.879999999999999	-0.949999999999999	1.68	1.28	2.24	0.300000000000001	-6.33	2.29	1.52	7.48	-0.560000000000004	-3.05	-3.24	2.36	4.29	0.540000000000001	1.48	2.49	2.05	7.48	2.65	0.57	-2.01	-6.15	7.18	2.39	1.18	1.1	-4.95	3.87	4.96	-6.27	0.38	0.470000000000001	-0.16	0.37	-0.77	2.93	1.95	-0.670000000000002	2.49	-3.41	2.05	3.79	1.69	-0.68	-1.53	-1.11	-1.42	0.77	-4.82	5.88	1.05	-0.0299999999999994	3.31	0.58	0.820000000000001	-0.31	0.579999999999998	3.29	0.329999999999998	1.27	2.11	-0.0600000000000005	-3.22	0.56	5.05	-1.11	2.11	-0.460000000000001	-2.37	5.86	-0.140000000000001	0.85	4.53	4.74	0.419999999999998	-0.630000000000002	-3.01	-0.0999999999999996	5.15	4.67	1.27	-0.149999999999999	-2.01	-3.03	0.620000000000001	2.73	-1.75	3.07	-1.04	-0.0699999999999994	1.05	0.58	-4	-2.54	0.579999999999998	-0.6	0.529999999999999	0.58	-0.510000000000001	-2.48	-1.8	-0.38	0.53	-0.429999999999998	2.19	-0.45	0.13	-4	0.65	1.59	3.63	0.579999999999998	-2.4	-1.51	0.830000000000002	0.0700000000000021	2.07	0.930000000000003	2.02	-0.110000000000001	-0.316666666666666	1.89	1.055	-0.304	-0.894285714285715	-1.77	-0.946666666666665	0.381666666666666	1.904	-0.619999999999999	-2.38285714285714	-0.282500000000001	2.83625	0.800000000000001	0.724444444444446	0.869999999999999	2.948	3.62	0.494285714285715	-0.979999999999999	1.82166666666667	1.5725	2.96285714285714	-3.26733333333333	2.678	0.0571428571428569	2.11833333333333	1.40285714285714	0.6525	-0.678749999999999	-0.635	-0.00111111111111128	0.521764705882351	0.563076923076924	0.113333333333333	0.482500000000002	1.09071428571428	0.63125	-1.08333333333333	-0.110833333333336	0.265000000000001	0.342222222222219	0.450714285714287	1.22384615384615	0.634166666666667	1.32	1.3725	0.226666666666667	0.328999999999999	2.56	0.37	-0.16625	1.96125	-1.26	-1.18	-0.101111111111111	-0.326666666666666	1.05066666666666	-2.89416666666667	3.73333333333333	1.92571428571429	0.286153846153846	0.572857142857142	0.805	-1.92181818181818	-0.0860000000000003	0.200999999999999	2.494	-2.24416666666667	-0.83	-0.387857142857143	-0.0226666666666659	-0.649999999999999	-0.0837500000000002	1.831	0.689444444444444	1.4225	1.34388888888889	-1.58875	0.525714285714287	-1.86	-1.558	-0.681249999999999	2.69375	0.0973333333333386	-2.35166666666667	-1.30571428571428	1.734	0.0216666666666665	0.36090909090909	0.548571428571428	-0.379000000000001	-0.745999999999999	-0.18	-1.38375	1.39	0.972666666666662	-1.715	0.998749999999998	2.48375	-0.784444444444443	0.255000000000001	-1.345625	1.76090909090909	-0.158333333333333	-0.144166666666667	1.15	1.21846153846154	-0.178000000000001	0.948235294117647	0.187272727272727	1.603	0.958749999999998	-0.185625000000002	0.65	-0.411428571428571	1.63428571428571	1.15875	1.0875	-0.670000000000002	-0.236000000000001	1.022	0.17	1.01454545454545	-1.78818181818182	3.27882352941176	1.41066666666666	-0.288	0.173636363636366	-2.19222222222222	-1.56411764705883	-3.03818181818182	1.17	-0.494545454545456	0.445833333333333	0.643636363636364	0.687000000000001	0.898	-0.930999999999999	-0.123636363636363	2.73857142857143	0.668571428571427	0.396666666666667	0.575555555555555	1.12272727272727	1.50142857142857	1.652	0.997777777777778	1.12428571428571	2.4475	1.07125	0.960000000000001	-1.25181818181818	-0.35	1.25111111111111	0.868461538461538	-0.3325	0.782999999999999	-0.246999999999999	-0.287000000000001	2.23	2.11	-1.155	1.828	0.9015	0.946000000000002	1.91230769230769	0.0587499999999999	1.04222222222222	-0.14909090909091	1.39722222222222	0.108888888888888	0.00636363636363768	0.0209090909090897	-1.31909090909091	-1.581	-0.86	0.33111111111111	-0.973846153846154	1.49285714285714	2.3875	-0.439333333333334	-0.924999999999999	-0.357777777777777	-0.237058823529411	2.31	0.174999999999997	-1.05125	1.786	-0.119473684210526	0.886999999999999	0.210909090909091	1.36833333333333	-0.374545454545453	-0.00187500000000185	0.458571428571428	-1.61	0.37	-12.75	0.52	-2.59	3.16	0.569999999999999	5.15	0.33	-4	2.45	1.73	3.8	2.66	5.15	5.11	2	3.98	2.9	0.58	-1.11	-4	-3.67	5.15	0.58	-0.699999999999998	0.98	3.22	-1.73	-0.379999999999999	5.15	-0.23	3.14	1.21	5.15	-0.18	5.15	0.58	3.39	3.02	2.65	4.44	-2.31	4.94	-2.84	1.46	-2.44	2.84	0.44	-1.35	0.11	4.44	0.640000000000001	3.45	-3.81	-1.7	2.52	0.18	0.58	0.799999999999999	4.28	-2.24	4.96	4.51	-1.17	1.64	-1.62	1.73	-4.57	0.12	0.219999999999999	6.77	2.64	5.15	-2.36	-0.959999999999999	3.47	7.47	0.379999999999999	4.51	-6.16	1.18	1.4	7.22	-1.28	-3.05	0.679999999999998	-1.76	0.58	-1.2	2.33	6.60999999999999	0.479999999999999	7.48	5.8	0.579999999999998	-6.33	-2.82	-0.900000000000004	1.28	3.31	2.98	0.58	5.87	0.569999999999999	-1.57	0.210000000000001	0.44	-1.68	0.800000000000002	1.8	0.999999999999999	2.97	-1.98	0.88	-3.05	0.35	3.32	1.84	4.92	-1.5	0.859999999999999	-0.47	4.89	1.83	0.810000000000002	0.0899999999999999	-0.420000000000002	3.4	2.24	-0.120000000000001	-3.13	-0.340000000000003	6.26	7.48	-0.199999999999999	4.55999999999999	2.95	0.919999999999998	0.58	0.080000000000001	0.189999999999999	2.02	1.05	-0.570000000000001	1.19	-0.34	-0.73	1.09	4.08	4.26	0.0500000000000007	-2.51	3.73	0.0199999999999996	-0.0299999999999994	4.54	0.7	1.11	-2.16	-0.25	0.36	2.79	0.92	1.91	5.15	1.41	-0.83	0.500000000000001	-2.59	0.58	0.0399999999999991	5.12	5.09	2.74	-1.65	-1.87	-2.11	-1.6	-3.57	2.19	0.58	0.31	0.950000000000001	2.61	1.71	0.57	-1.18	-1.78	0.530000000000003	5.15	1.88	2.07	0.720000000000001	0.530000000000001	2.19	0.211666666666668	2.495	-3.76966666666667	0.264	-0.227142857142857	0.578571428571427	0.576666666666668	1.88	2.602	0.334285714285713	1.30714285714286	-1.06375	1.43125	1.16857142857143	0.676666666666666	1.99571428571429	2.32	3.8	3.18142857142857	0.578571428571429	0.786666666666667	0.963749999999999	-0.111428571428572	0.113333333333333	0.58	0.998571428571429	2.04333333333333	0.738571428571429	-0.0712499999999991	-1.55375	3.82166666666667	-0.148888888888891	0.855882352941176	0.677692307692308	1.41555555555555	-0.177500000000002	1.21928571428571	-0.229999999999999	1.15444444444444	2.1575	0.5	0.997777777777777	-0.69857142857143	3.03230769230769	0.00583333333333336	1.56	0.448333333333334	0.110833333333334	0.385	-0.0024999999999995	-0.19	-0.0150000000000006	0.721250000000001	0.41875	-0.306000000000001	-0.0566666666666666	1.08111111111111	1.15466666666666	-0.225000000000005	-0.731111111111112	1.10142857142857	0.226153846153847	1.19857142857143	0.84375	-1.08454545454546	1.104	-0.318	2.083	-2.6625	-1.09909090909091	0.537142857142854	0.726666666666667	2.04	0.411250000000001	-0.134	-1.98277777777778	0.126249999999999	1.48166666666667	-1.42375	0.485714285714284	0.638333333333332	-0.459000000000003	0.38875	3.35125	-0.584666666666664	-2.35166666666667	1.19857142857143	-1.278	0.571666666666665	1.01272727272727	-0.422142857142859	0.41	-0.645000000000001	0.677500000000002	0.8725	2.20294117647057	1.216	-0.662500000000001	0.987500000000001	0.983750000000001	0.89777777777778	1.60666666666667	0.274375000000003	2.10818181818182	-1.62	-0.216666666666665	0.744166666666667	0.68923076923077	-0.0430000000000001	0.624705882352941	1.33818181818182	-0.303000000000001	0.62125	0.0106249999999992	0.0379999999999994	-0.494285714285715	1.05571428571429	1.305	1.594375	2.43692307692308	-0.359999999999999	1.114	0.571428571428571	1.67636363636364	1.15181818181818	3.17176470588235	-0.0600000000000023	1.08	0.0890909090909098	-0.983333333333331	-3.85941176470588	-1.23272727272727	2.17444444444444	1.63454545454546	1.15416666666667	-1.52272727272727	1.113	-0.238	-0.909000000000001	0.318181818181818	0.195714285714285	1.35714285714286	0.315555555555555	0.741111111111111	0.687272727272727	-0.0650000000000013	1.366	-0.363333333333333	1.04	0.00375000000000014	1.375	1.25375	-1.18181818181818	2.01888888888889	0.341111111111111	-0.349999999999998	0.493749999999999	1.327	0.144	-0.328000000000001	2.502	1.15166666666667	2.22666666666667	1.49066666666667	0.778500000000001	1.07	1.41846153846154	1.3875	-0.125555555555556	-0.00818181818181785	1.37888888888889	0.0166666666666675	2.06	2.23	1.31090909090909	-1.237	-0.863333333333333	0.312222222222221	-1.24769230769231	0.910000000000002	2.3875	0.232666666666667	-0.893333333333333	0.735555555555555	-0.778823529411763	1.27	1.254	1.38	1.778	0.0478947368421068	1.226	0.833636363636366	1.35277777777778	0.49	0.406874999999999	0.347619047619046	-1.61	0.37	-4.01	-2.55	-3.31	1.15	-4	0.86	0.33	-2.55	-3.28	3.96	3.8	2.66	2.46	5.11	2	3.98	2.9	0.58	-1.11	-3.5	0.17	-0.49	4.58	-1.42	0.98	3.22	-1.73	-0.3	2.03	-0.23	1.23	1.21	2.63	0.58	0.959999999999999	2.44	-0.609999999999999	3.02	0.13	4.44	-2.31	4.94	-2.58	2.45	-1.16	2.84	0.44	0.359999999999999	0.21	4.44	-0.339999999999999	-0.29	-3.81	-1.7	2.52	0.300000000000001	0.58	0.799999999999999	4.86	-4.1	4.96	2.17	-2.46	1.96	1.21	2.42	-0.399999999999999	2.73	0.58	6.77	2.64	5.07	-2.36	-0.949999999999999	1.68	7.47	2.24	4.51	-6.33	2.29	1.52	7.22	-0.560000000000004	-3.05	0.569999999999999	2.36	0.58	-1.2	1.48	6.60999999999999	2.05	7.48	2.65	0.579999999999998	-6.33	-5.33	4.58	1.28	3.31	1.1	0.58	3.87	0.57	-6.27	0.38	0.44	-1.64	0.37	-0.0300000000000002	2.24	2.97	-1.98	0.88	-3.41	1.52	3.32	1.69	4.92	-1.53	-0.66	-1.37	0.77	1.83	0.810000000000002	1.05	-0.420000000000002	3.31	0.58	0.820000000000001	-0.31	0.579999999999998	6.26	7.05	0.0400000000000009	2.11	2.95	-1.38	0.56	0.19	0.189999999999999	2.11	1.05	-2.37	3.84	-0.34	0.0999999999999996	1.09	4.08	4.26	0.0500000000000007	-3.01	0.470000000000002	4.62	-0.0299999999999994	3.79	0.7	-1.07	-3.03	0.620000000000001	2.73	-1.75	1.27	1.91	5.15	1.41	-0.83	-0.920000000000001	-2.59	0.58	-0.6	5.12	5.09	2.74	-2.37	-1.8	-0.38	0.53	-3.57	2.19	-0.340000000000001	0.13	-1.21	0.65	1.59	2.35	-1.18	-1.78	0.530000000000003	5.01	1.88	2.07	0.930000000000003	1.22	2.19	-0.0525000000000002	2.1925	-1.24386363636364	-0.0199999999999996	-0.560714285714285	-0.595714285714285	-0.184999999999999	1.13083333333334	2.253	-0.142857142857144	-0.537857142857142	-0.673125000000001	2.13375	0.984285714285715	0.700555555555557	1.43285714285714	2.634	3.71	1.83785714285714	-0.200714285714286	1.30416666666667	1.268125	1.42571428571429	-1.38924242424243	1.629	0.527857142857142	2.08083333333333	1.07071428571429	0.290625	-1.11625	1.59333333333333	-0.0749999999999993	0.688823529411764	0.620384615384616	0.764444444444443	0.1525	1.155	0.200624999999999	0.0355555555555558	1.02333333333333	0.3825	0.669999999999998	-0.123928571428571	2.12807692307692	0.32	1.44	0.910416666666666	0.168749999999999	0.356999999999999	1.27875	0.0899999999999999	-0.0906249999999993	1.34125	-0.420625	-0.743	-0.0788888888888888	0.377222222222223	1.10266666666666	-1.55958333333334	1.50111111111111	1.51357142857143	0.256153846153847	0.885714285714286	0.824375000000001	-1.50318181818182	0.509	-0.0585000000000004	2.2885	-2.45333333333333	-0.964545454545453	0.0746428571428552	0.352	0.695	0.163749999999999	0.8485	-0.646666666666668	0.774374999999999	1.41277777777778	-1.50625	0.505714285714285	-0.610833333333332	-1.0085	-0.14625	3.0225	-0.24366666666667	-2.35166666666667	-0.053571428571427	0.227999999999998	0.296666666666667	0.686818181818181	0.0632142857142846	0.0154999999999994	-0.695500000000001	0.248749999999998	-0.255625	1.79647058823529	1.09433333333333	-1.18875	0.993124999999999	1.73375	0.0566666666666666	0.930833333333334	-0.535625	1.93454545454545	-0.889166666666666	-0.180416666666666	0.947083333333333	0.953846153846154	-0.110500000000001	0.786470588235294	0.762727272727272	0.649999999999999	0.789999999999999	-0.0875000000000004	0.344	-0.452857142857143	1.345	1.231875	1.3409375	0.883461538461539	-0.298	1.068	0.370714285714286	1.34545454545454	-0.318181818181817	3.22529411764706	0.675333333333334	0.396000000000001	0.131363636363634	-1.58777777777778	-2.71176470588235	-2.13545454545454	1.67222222222222	0.57	0.799999999999997	-0.439545454545456	0.900000000000002	0.330000000000002	-0.92	0.0972727272727276	1.46714285714286	1.01285714285714	0.35611111111111	0.658333333333333	0.904999999999999	0.718214285714286	1.509	0.317222222222222	1.08214285714286	1.225625	1.223125	1.106875	-1.21681818181818	0.834444444444443	0.796111111111109	0.259230769230768	0.0806249999999995	1.055	-0.0514999999999999	-0.307500000000001	2.366	1.63083333333333	0.535833333333333	1.65933333333333	0.840000000000002	1.008	1.66538461538461	0.723125	0.458333333333334	-0.0786363636363649	1.38805555555555	0.0627777777777769	1.03318181818182	1.12545454545455	-0.00409090909090892	-1.409	-0.861666666666666	0.321666666666665	-1.11076923076923	1.20142857142857	2.3875	-0.103333333333333	-0.909166666666668	0.188888888888888	-0.507941176470588	1.79	0.714499999999999	0.164375	1.782	-0.0357894736842113	1.0565	0.522272727272727	1.36055555555556	0.0577272727272735	0.202500000000001	0.403095238095238
chrI_37409_A_C_+	YAL058W_5UTR_0_1112	FALSE	0.0834155223652706	TSS	TRUE	TRUE	FALSE	FALSE	TRUE	FALSE	TRUE	TRUE	-0.930169962520321	4	139	1	0	-1	0	0	1	0	0	0.309210526315789	1.02173913043478	4.90220997476196	0.217511429	0.159163	4	981	242	96	55	2.44	0	0.155	0.155	0	0	0	0	0	0	0	0	0	0	0	-6.64	0	0	0	0	0	0	0	0	0	0	0	0	0	0	0	0	0	0	0	0	0	0	0	0	0	0	0	0	0	0	0	0	0	0	0	0	0	0	0	0	0	0	0	0	0	0	0	0	0	0	0	0	0	0	0	0	0	0	0	0	0	0	0	0	0	0	0	0	0	0	0	0	0	0	0	0	0	0	0	0	0	0	0	0	0	0	0	0	0	0	0	0	0	0	0	0	0	0	0	0	0	0	0	0	0	0	0	0	0	0	0	0	0	0	0	0	0	0	0	0	0	0	0	0	0	0	0	0	0	0	0	0	0	0	0	0	0	0	0	0	0	0	0	0	0	0	0	0	0	0	0	0	0	0	0	0	0	0	0	0	0	0	0	0	0	0	0	0	0	0	0	0	0	0	0	0	0	0	0	0	0	0	0	0	0	0	0	0	0	0	0	0	0	0	0	-6.64	0	0	0	0	0	0	0	0	0	0	0	0	0	0	0	0	0	0	0	0	0	0	0	0	0	0	0	0	0	0	0	0	0	0	0	0	0	0	0	0	0	0	0	0	0	0	0	0	0	0	0	0	0	0	0	0	0	0	0	0	0	0	0	0	0	0	0	0	0	0	0	0	0	0	0	0	0	0	0	0	0	0	0	0	0	0	0	0	0	0	0	0	0	0	0	0	0	0	0	0	0	0	0	0	0	0	0	0	0	0	0	0	0	0	0	0	0	0	0	0	0	0	0	0	0	0	0	0	0	0	0	0	0	0	0	0	0	0	0	0	0	0	0	0	0	0	0	0	0	0	0	0	0	0	0	0	0	0	0	0	0	0	0	0	0	0	0	0	0	0	0	0	0	0	0	0	0	0	0	0	0	0	0	0	0	0	0	0	0	0	0	0	0	0	0	-1	0	0	0	0	0	0	0	0	0	0	0	0	0	0	0	0	0	0	0	0	0	0	0	0	0	0	0	0	0	0	0	0	0	0	0	0	0	0	0	0	0	0	0	0	0	0	0	0	0	0	0	0	0	0	0	0	0	0	0	0	0	0	0	0	0	0	0	0	0	0	0	0	0	0	0	0	0	0	0	0	0	0	0	0	0	0	0	0	0	0	0	0	0	0	0	0	0	0	0	0	0	0	0	0	0	0	0	0	0	0	0	0	0	0	0	0	0	0	0	0	0	0	0	0	0	0	0	0	0	0	0	0	0	0	0	0	0	0	0	0	0	0	0	0	0	0	0	0	0	0	0	0	0	0	0	0	0	0	0	0	0	0	0	0	0	0	0	0	0	0	0	0	0	0	0	0	0	0	0	0	0	0	0	0	0	0	0	0	0	0	0	0	0	0	0	0	0	0	0	0	0	0	0	0	0	0	0	0	0	0	0	0	0	0	0	0	0	0	0	0	0	0	0	0	0	0	0	0	0	0	0	0	0	0	0	0	0	0	0	0	0	0	0	0	0	0	0	0	0	0	0	0	0	0	0	0	0	0	0	0	0	0	0	0	0	0	0	0	0	0	0	0	0	0	0	0	0	0	0	0	0	0	0	0	0	0	0	0	0	0	0	0	0	0	0	0	0	0	0	0	0	0	0	0	0	0	0	0	0	0	0	0	0	0	0	0	0	0	0	0	0	0	0	0	0	0	0	0	0	0	0	0	0	0	0	0	0	0	0	0	0	0	0	0	0	0	0	0	0	0	0	0	0	0	0	0	0	0	0	0	0	0	0	0	0	0	0	0	0	0	0	0	0	0	0	0	0	0	0	0	0	0	0	0	0	0	0	0	0	0	0	0	0	0	0	0	0	0	0	0	0	0	0	0	0	0	0	0	0	0	0	0	0	0	0	0	0	0	0	0	0	0	0	0	0	0	0	0	0	0	0	0	0	0	0	0	0	0	0	0	0	0	0	0	0	0	0	0	0	0	0	0	0	0	0	0	0	0	0	0	0	0	0	0	0	0	0	0	0	0	0	0	0	0	0	0	0	0	0	0	0	0	0	0	0	0	0	0	0	0	0	0	0	0	0	0	0	0	0	0	0	0	0	0	0	0	0	0	0	0	0	0	0	0	0	0	0	0	0	0	0	0	0	0	0	0	0	0	0	0	0	0	0	0	0	0	0	0	0	0	0	0	0	0	0	0	0	0	0	0	0	0	0	0	0	0	0	0	0	0	0	0	0	0	0	0	0	0	0	0	0	0	0	0	0	0	0	0	0	0	0	0	0	0	0	0	0	0	0	0	0	0	0	0	0	0	0	0	0	0	0	0	0	0	0	0	0	0	0	0	0	0	0	0	0	0	0	0	0	0	0	0	0	0	0	0	0	0	0	0	0	0	0	0	0	0	0	0	0	0	0	0	0	0	0	0	0	0	0	0	0	0	0	0	0	0	0	0	0	0	0	0	0	0	0	0	0	0	0	0	0	0	0	0	0	0	0	0	0	0	0	0	0	0	0	0	0	0	0	0	0	0	0	0	0	0	0	0	0	0	0	0	0	0	0	0	0	0	0	0	0	0	0	0	0	0	0	0	0	0	0	0	0	0	0	0	0	0	0	0	0	0	0	0	0	0	0	0	0	0	0	0	0	0	0	0	0	0	0	0	0	0	0	0	0	0	0	0	0	0	0	0	0	0	0	0	0	0	0	0	0	0	0	0	0	0	0	0	0	0	0	0	0	-6.64	0	0	0	0	0	0	0	0	0	0	0	0	0	0	0	0	0	0	0	0	0	0	0	0	0	0	0	0	0	0	0	0	0	0	0	0	0	0	0	0	0	0	0	0	0	0	0	0	0	0	0	0	0	0	0	0	0	0	0	0	0	0	0	0	0	0	0	0	0	0	0	0	0	0	0	0	0	0	0	0	0	0	0	0	0	0	0	0	0	0	0	0	0	0	0	0	0	0	0	0	0	0	0	0	0	0	0	0	0	0	0	0	0	0	0	0	0	0	0	0	0	0	0	0	0	0	0	0	0	0	0	0	0	0	0	0	0	0	0	0	0	0	0	0	0	0	0	0	0	0	0	0	0	0	0	0	0	0	0	0	0	0	0	0	0	0	0	0	0	0	0	0	0	0	0	0	0	0	0	0	0	0	0	0	0	0	0	0	0	0	0	0	0	0	0	-6.64	0	0	0	0	0	0	0	0	0	0	0	0	0	0	0	0	0	0	0	0	0	0	0	0	0	0	0	0	0	0	0	0	0	0	0	0	0	0	0	0	0	0	0	0	0	0	0	0	0	0	0	0	0	0	0	0	0	0	0	0	0	0	0	0	0	0	0	0	0	0	0	0	0	0	0	0	0	0	0	0	0	0	0	0	0	0	0	0	0	0	0	0	0	0	0	0	0	0	0	0	0	0	0	0	0	0	0	0	0	0	0	0	0	0	0	0	0	0	0	0	0	0	0	0	0	0	0	0	0	0	0	0	0	0	0	0	0	0	0	0	0	0	0	0	0	0	0	0	0	0	0	0	0	0	0	0	0	0	0	0	0	0	0	0	0	0	0	0	0	0	0	0	0	0	0	0	0	0	0	0	0	0	0	0	0	0	0	0	0	0	0	0	0	0	0	-1	0	0	0	0	0	0	0	0	0	0	0	0	0	0	0	0	0	0	0	0	0	0	0	0	0	0	0	0	0	0	0	0	0	0	0	0	0	0	0	0	0	0	0	0	0	0	0	0	0	0	0	0	0	0	0	0	0	0	0	0	0	0	0	0	0	0	0	0	0	0	0	0	0	0	0	0	0	0	0	0	0	0	0	0	0	0	0	0	0	0	0	0	0	0	0	0	0	0	0	0	0	0	0	0	0	0	0	0	0	0	0	0	0	0	0	0	0	0	0	0	0	0	0	0	0	0	0	0	0	0	0	0	0	0	0	0	0	0	0	0	0	0	0	0	0	0	0	0	0	0	0	0	0	0	0	0	0	0	0	0	0	0	0	0	0	0	0	0	0	0	0	0	0	0	0	0	0	0	0	0	0	0	0	0	-3.28	5.01	1.65	0.38	-0.11	-4	5.15	4.44	4.58	-1.49	-1.32	8.7	-0.119999999999999	-1.86	5.15	3.5	4.56	1.51	4.55	5.15	1.69	0.0299999999999994	0.580000000000002	-1.63	-4	2.49	-0.24	3.58	-2.71	1.02	5.15	-0.5	0.279999999999999	3.4	4.03	2.22	-2.66	-0.12	-4	2	1.33	1.22	0.58	5.15	-0.52	-0.209999999999999	3.28	2.19	0.709999999999998	0.87	-0.93	1.59	1.01	3.77	-0.00999999999999979	1.5	0.39	-0.800000000000001	-4.66	-5.52	0.58	-1.41	0.579999999999998	0.95	-1.73	-0.42	0.770000000000001	1.24	1.09	0.120000000000001	0.579999999999998	4.51	3.36	3.47	-0.630000000000001	4.86	-1.69	0.24	0.58	3.52	7.46	1.07	5.42	1.74	-3.1	-1.03	4.95	5.02	0.57	-2.37	6.6	-6.24	-1.51	6.91	0.25	0.690000000000005	1.09	-5.17	0.29	5.59	-0.72	2.27	-2.66	3.79000000000001	-0.00999999999999979	7.48	0.46	-0.149999999999999	2.18	0.0300000000000009	-0.42	-1.59	1.6	-3.21	2.43	-2.29	-0.100000000000001	1.1	1.98	-2.22	0.0899999999999999	1.21	3.65	2.62	-6.33	0.589999999999996	3.17	-3.59	-5.38	-4.03	-2.82	-3.6	0.579999999999998	5.73	0.469999999999999	3.65	7.48	1.35	0.550000000000001	1.12	0.0300000000000002	3.17	2.8	4.01	1.01	-0.819999999999999	2.31	2.19	0.619999999999999	1.45	-1.1	1.17	-2.72	-1.54	-0.33	0.999999999999999	2.87	1.72	0.18	2.36	5.3	-0.129999999999999	6.39	2.88	1	3.73	2.76	2.96	1.86	0.65	0.58	0.580000000000002	2.9	2.91	4.44	-3.04	-0.44	-1.1	-2.15	-1.84	-0.0299999999999994	0.29	-2.52	1.47	1.53	4.53	-1.19	-2.21	4.03	-2.5	3.25	-0.239999999999999	0.580000000000001	-2.9	-4	-1.47	-0.0650000000000013	1.73666666666667	0.31	-0.175	-2.07428571428571	-1.75142857142857	0.576666666666666	3.18333333333333	1.8905	-0.598571428571429	-0.862857142857143	1.11428571428571	1.07875	-0.187142857142856	1.47111111111111	2.67142857142857	2.5755	3.41285714285714	3.14142857142857	-1.2	1.26833333333333	1.005	1.23285714285714	0.671666666666667	-0.6145	2.16	2.28166666666667	0.17	-0.56625	-0.721250000000001	3.105	0.327777777777778	0.174117647058825	1.08692307692308	1.42222222222222	0.919166666666669	1.14428571428572	-0.84	-0.628888888888889	0.861666666666666	0.0830000000000002	0.698888888888888	0.0807142857142864	1.62923076923077	-0.272499999999999	1.08333333333333	1.645	-0.0316666666666645	0.0950000000000006	0.918750000000001	0.285	-0.546250000000001	0.81875	-0.95625	-1.8965	-1.39222222222222	0.025555555555556	0.0460000000000065	-2.61666666666667	-0.0433333333333366	-0.0528571428571425	0.138461538461538	0.572857142857144	0.0674999999999999	-0.984545454545454	-0.43	-0.243	1.574	-0.681666666666668	-2.61727272727273	0.604285714285709	0.478000000000002	1.01	0.51375	0.920999999999998	1.02166666666667	0.223749999999999	1.71055555555555	-1.3325	2.73	-1.06666666666667	-1.56	-0.2425	2.11875	-2.38933333333334	-2.35166666666667	-0.581428571428571	0.183999999999997	-0.271666666666667	-0.279999999999998	-0.0392857142857146	-0.949000000000002	-2.064	0.204999999999998	-0.5175	1.02470588235294	0.800666666666672	-3.055	0.53125	1.06625	-1.56111111111111	-0.433333333333335	-1.165	2.35545454545455	-0.890000000000001	1.5125	1.22083333333333	0.91	-0.0180000000000007	0.651176470588235	0.948181818181819	0.308000000000001	0.905000000000001	-0.27	0.588	0.0214285714285714	1.46142857142857	0.5975	1.611875	1.60461538461539	0.0469999999999988	0.615	1.16857142857143	1.84272727272727	-2.95454545454546	3.01117647058823	1.32466666666667	-1.19	-1.54181818181818	-2.10333333333333	-1.14	-1.39181818181818	1.48222222222222	0.077272727272728	1.39083333333334	-0.426363636363639	1.164	1.332	-0.762	0.208181818181818	0.828571428571429	0.511428571428572	0.457777777777778	1.14666666666667	0.932727272727274	1.30142857142857	1.335	1.53222222222222	1.60714285714286	0.91375	1.3675	1.2475	-1.06818181818182	1.36222222222222	-0.382222222222223	-0.0753846153846141	0.97125	1.14	0.203	-0.233999999999998	3.2085	-0.0183333333333335	2.85	1.64933333333333	0.751000000000001	1.427	0.920769230769231	0.317499999999999	1.33444444444445	0.107272727272727	1.37888888888889	0.523333333333333	1.47909090909091	1.60090909090909	-0.779999999999999	-1.277	-0.778666666666667	0.435555555555554	-1.19538461538462	0.081428571428571	2.3875	-0.890000000000001	-0.838333333333333	-0.153333333333334	0.0947058823529421	1.53222222222222	0.344000000000001	0.0162499999999994	1.892	-0.026315789473685	1.491	-0.559090909090909	1.38388888888889	-0.0518181818181809	0.1975	-0.0957142857142852	-3.12	3.62	1.11	1.35	5.15	-3.55	0.58	-0.18	1.64	5.15	-2.15	4.56	5.15	0.58	2.18	1.15	1.46	3.89	-0.53	5.15	0.58	1.81	1.77635683940025e-15	5.15	5.15	-2.34	0.390000000000001	4.39	-0.0700000000000003	0.58	0.58	-0.25	2.65	-0.589999999999999	-0.669999999999999	-4	2.96	0.94	-0.56	-0.520000000000001	1.02	1.27	-3.96	0.0400000000000009	1.91	1.44	2.95	0.239999999999999	2.03	2.27	3.55	0.26	3.25	1.34	4.96	2.83	1.87	7.48	7.41	5.35	0.58	-1.55	4.39	-0.65	-1.25	1.02	3.16	4.13	-5.96	-0.0400000000000027	6.57	1.54	1.04	1.22	1.11	-0.62	4.41	0.31	-2.52	0.58	0.58	-4.74	1.86	7.36	2.03	-1.03	0.569999999999999	7.48	4.38	3.64	3.35	7.48	-1.52	1.89	2.22	7.48	2.73	2.67	5.28	3.92	-0.750000000000002	2.76	0.520000000000003	-1.63	1.15	7.37	-1.24	1.85	2.08	0.81	1.38	-0.46	1.6	-3.44	-1.04	-3.97	2.33	4.1	3.8	-1.73	-0.82	1.47	1.26	5.11	0.0199999999999996	7.48	5.14	0.949999999999999	1.07	-5.41	-6.3	-6.11	-2.88	6.9	0.999999999999998	0.0599999999999996	-1.09	0.61	2.7	0.87	4.05	4.67	3.03	0.609999999999999	0.619999999999998	4.46	3.14	0.139999999999999	-1.16	5.15	0.699999999999999	1.87	-2.55	-0.78	4.55	-2.9	0.35	1.16	-0.5	0.58	2.26	2.99	0.39	0.92	2.05	2.6	1.76	2.92	0.58	1.63	0.58	-1.22	2.08	1.59	2.31	-0.23	-0.84	-2.73	-3.37	4.32	-0.0300000000000011	-0.81	-3.21	1.84	-3.96	3.39	5.15	1.27	5.15	-0.75	1.81	3.24	0.58	4.84	0.350000000000001	0.239999999999999	-0.0399999999999991	2.64833333333333	0.234999999999999	0.380999999999998	0.952857142857145	0.559999999999999	-0.946666666666667	-0.921666666666667	2.187	0.312857142857144	-0.212857142857143	-0.317499999999999	3.18875	2.15571428571428	-0.0700000000000003	0.194285714285714	2.2255	4.00714285714286	0.534285714285716	0.798571428571428	1.34	1.53125	1.61857142857143	-0.348333333333333	4.136	-1.10428571428571	1.88	1.97142857142857	1.1475	-1.51125	0.081666666666667	-0.477777777777778	1.20352941176471	0.153846153846153	0.106666666666666	-0.614166666666668	1.16571428571428	1.24125	0.700000000000001	1.185	0.681999999999999	0.641111111111108	-0.328571428571429	2.62692307692308	0.912500000000001	1.79666666666667	0.175833333333333	0.369166666666667	0.619	1.63875	-0.105	0.364999999999998	1.86375	0.114999999999998	0.077	1.23444444444444	0.728888888888889	2.15933333333334	-0.502500000000001	3.04555555555556	3.08	0.373846153846152	1.19857142857143	1.58125	-2.02181818181818	1.448	0.125999999999999	3.003	-4.225	0.688181818181818	-0.454999999999998	0.226000000000003	0.379999999999999	-0.186250000000001	0.776	-2.315	1.325	1.115	-1.68	-1.71857142857143	-0.155000000000001	-0.457000000000001	-0.0500000000000007	3.92625	1.902	-2.35166666666667	0.474285714285713	0.271999999999998	0.864999999999998	1.65363636363637	0.165714285714285	0.98	0.673	0.2925	0.00624999999999787	2.56823529411764	1.38800000000001	0.677500000000002	1.455	2.40125	1.67444444444444	2.295	0.0937499999999964	1.51363636363636	-0.888333333333334	-1.87333333333333	0.673333333333334	0.997692307692308	-0.203	0.921764705882353	0.577272727272727	0.992	0.674999999999999	0.0949999999999989	0.100000000000001	-0.927142857142856	1.22857142857143	1.86625	1.07	0.162307692307692	-0.643000000000001	1.521	-0.427142857142857	0.848181818181819	2.31818181818182	3.43941176470588	0.0259999999999998	1.982	1.80454545454545	-1.07222222222222	-4.2835294117647	-2.87909090909091	1.86222222222222	1.06272727272727	0.209166666666668	-0.452727272727273	0.635999999999999	-0.672000000000001	-1.078	-0.0136363636363637	2.10571428571429	1.51428571428571	0.254444444444445	0.17	0.877272727272729	0.134999999999998	1.683	-0.897777777777778	0.557142857142859	1.5375	1.07875	0.966249999999999	-1.36545454545455	0.306666666666667	1.97444444444444	0.593846153846151	-0.809999999999999	0.969999999999999	-0.306	-0.381	1.51	3.28	-1.77833333333333	1.66933333333333	0.929	0.589	2.41	1.12875	-0.417777777777779	-0.264545454545456	1.39722222222222	-0.397777777777778	0.587272727272726	0.650000000000002	0.771818181818182	-1.541	-0.944666666666667	0.207777777777778	-1.02615384615385	2.32142857142857	2.3875	0.683333333333334	-0.98	0.531111111111111	-1.11058823529412	2.04777777777778	1.085	0.312499999999996	1.672	-0.0452631578947376	0.622	1.60363636363636	1.33722222222222	0.167272727272728	0.2075	0.901904761904762	-3.12	4.99	1.65	0.38	-0.11	-4	5.15	-0.18	4.2	1.23	-1.32	8.7	-0.119999999999999	-1.86	2.18	1.15	1.46	1.51	-0.53	5.15	1.69	0.0299999999999994	1.77635683940025e-15	-1.63	-4	-2.34	-0.24	3.58	-2.71	0.58	0.58	-0.25	0.279999999999999	-0.589999999999999	-0.669999999999999	-4	-2.66	-0.12	-4	-0.520000000000001	1.33	1.22	-0.84	5.15	-0.52	-0.209999999999999	2.95	1.63	1.92	1.64	3.55	0.26	1.01	3.77	0.57	1.5	0.39	-0.800000000000001	-4.66	-3.57	0.58	-1.41	0.579999999999998	0.95	-1.43	-0.42	1.92	1.24	-5.96	0.120000000000001	6.57	4.51	2.42	1.22	0.96	-0.62	-1.69	0.24	-1.91	0.58	7.46	-4.74	5.09	3.87	-3.1	-1.03	4.95	5.02	4.28	-2.37	6.6	-6.24	-1.51	1.89	0.25	0.690000000000005	1.09	-5.17	0.29	3.92	-0.72	2.76	-2.66	-0.959999999999994	0.569999999999999	7.37	-1.24	0.62	2.18	0.81	1.38	-1.59	1.6	-3.21	0.00999999999999934	-3.97	1.47	1.1	3.72	-1.73	-0.82	1.21	1.49	5.11	-6.33	3.84	5.14	-3.59	-5.38	-5.41	-6.3	-6.11	-2.36	5.73	0.999999999999998	0.0599999999999996	-1.09	0.61	0.590000000000001	0.87	0.66	3.17	3.03	0.609999999999999	1.01	3.07	2.31	0.139999999999999	-1.16	1.45	0.239999999999998	1.66	-2.72	-0.78	-0.33	-0.869999999999999	0.35	1.72	0.18	0.58	2.26	-0.129999999999999	0.39	2.88	1.02	2.6	2.76	2.96	0.58	1.63	0.58	-1.22	2.08	1.59	2.85	-0.23	-0.84	-2.73	-2.15	-1.84	-0.0299999999999994	0.29	-2.52	1.84	-3.96	3.52	-1.19	-2.21	4.71	-2.5	1.81	-0.239999999999999	0.58	-2.9	-4	-1.47	-0.0524999999999984	2.1925	0.272500000000001	0.103	-0.560714285714285	-0.595714285714285	-0.185	1.13083333333333	2.03875	-0.142857142857142	-0.537857142857144	0.319166666666666	2.13375	0.984285714285715	0.700555555555555	1.43285714285714	2.4005	3.71	1.83785714285714	-0.200714285714286	1.30416666666667	1.268125	1.42571428571429	0.161666666666667	1.76075	0.527857142857142	2.08083333333333	1.07071428571428	0.290625	-1.11625	1.59333333333333	-0.0750000000000011	0.688823529411767	0.620384615384614	0.764444444444445	0.1525	1.155	0.200625	0.0355555555555558	1.02333333333333	0.3825	0.670000000000002	-0.123928571428571	2.12807692307692	0.32	1.44	0.910416666666666	0.168750000000001	0.357000000000001	1.27875	0.0899999999999999	-0.0906250000000011	1.34125	-0.420625	-0.90975	-0.0788888888888906	0.377222222222223	1.10266666666666	-1.55958333333333	1.50111111111111	1.51357142857143	0.256153846153847	0.885714285714286	0.824374999999999	-1.50318181818182	0.509000000000001	-0.0585000000000004	2.2885	-2.45333333333334	-0.964545454545453	0.0746428571428552	0.352	0.695	0.163749999999999	0.848500000000001	-0.646666666666665	0.774374999999999	1.41277777777778	-1.50625	0.505714285714285	-0.610833333333334	-1.0085	-0.14625	3.0225	-0.243666666666662	-2.35166666666667	-0.0535714285714288	0.227999999999998	0.296666666666667	0.686818181818182	0.0632142857142846	0.0154999999999994	-0.695499999999999	0.248750000000001	-0.255625	1.79647058823529	1.09433333333334	-1.18875	0.993124999999999	1.73375	0.0566666666666666	0.930833333333332	-0.535625	1.93454545454545	-0.889166666666666	-0.180416666666666	0.947083333333333	0.953846153846154	-0.1105	0.786470588235294	0.762727272727273	0.65	0.789999999999999	-0.0875000000000004	0.344	-0.452857142857143	1.345	1.231875	1.3409375	0.883461538461539	-0.298	1.068	0.370714285714286	1.34545454545455	-0.31818181818182	3.22529411764706	0.675333333333331	0.395999999999997	0.131363636363634	-1.58777777777778	-2.71176470588235	-2.13545454545455	1.67222222222222	0.57	0.800000000000001	-0.439545454545456	0.899999999999999	0.33	-0.92	0.0972727272727276	1.46714285714286	1.01285714285714	0.356111111111112	0.658333333333333	0.904999999999999	0.718214285714286	1.509	0.317222222222222	1.08214285714286	1.225625	1.223125	1.106875	-1.21681818181818	0.834444444444443	0.796111111111111	0.259230769230772	0.0806249999999995	1.055	-0.0514999999999999	-0.307499999999999	2.35925	1.63083333333333	0.535833333333333	1.65933333333333	0.84	1.008	1.66538461538462	0.723125	0.458333333333332	-0.0786363636363632	1.38805555555555	0.0627777777777787	1.03318181818182	1.12545454545455	-0.00409090909090892	-1.409	-0.861666666666667	0.321666666666667	-1.11076923076923	1.20142857142857	2.3875	-0.103333333333333	-0.909166666666668	0.18888888888889	-0.507941176470588	1.79	0.714500000000001	0.164375	1.782	-0.0357894736842113	1.0565	0.522272727272727	1.36055555555556	0.0577272727272735	0.202500000000001	0.403095238095238
chrI_39105_A_G_+	YAL056W_5UTR_0_2111	FALSE	0.118943410184029	TSS	TRUE	TRUE	FALSE	FALSE	FALSE	TRUE	FALSE	TRUE	-0.225585119061355	4	42	1	0	-1	0	1	0	0	0	0.368421052631579	1.01818181818182	5.61598046566621	NA	NA	13	1090	217	78	154	NA	0.00787402	0.383	0.617	0	0	0	0	0	0	0	0	0	0	0	0	0	0	0	0	0	0	0	0	0	0	0	0	0	0	0	0	0	0	0	0	0	0	0	0	0	0	0	0	0	0	0	0	0	0	0	0	0	0	0	0	0	0	0	0	0	0	0	0	0	0	0	0	0	0	0	0	0	0	0	0	0	0	0	0	0	0	0	0	0	0	0	0	0	0	0	0	0	0	0	0	0	0	0	0	0	0	0	0	0	0	0	0	0	0	0	0	0	0	0	0	0	0	0	0	0	0	0	0	0	0	0	0	0	0	0	0	0	0	0	0	0	0	0	0	0	0	0	0	0	0	0	0	0	0	0	0	0	0	0	0	0	0	0	0	0	0	0	0	0	0	0	0	0	0	0	0	0	0	0	0	0	0	0	0	0	0	0	0	0	0	0	0	0	0	0	0	0	0	0	0	0	0	0	0	0	0	0	0	0	0	0	0	0	0	0	0	0	0	0	0	0	0	0	0	0	0	0	0	0	0	0	0	0	0	0	0	0	0	0	0	0	0	0	0	0	0	0	0	0	0	0	0	0	0	0	0	0	0	0	0	0	0	0	0	0	0	0	0	0	0	0	0	0	0	0	0	0	0	0	0	0	0	0	0	0	0	0	0	0	0	0	0	0	0	0	0	0	0	0	0	0	0	0	0	0	0	0	0	0	0	0	0	0	0	0	0	0	0	0	0	0	0	0	0	0	0	0	0	0	0	0	0	0	0	0	0	0	0	0	0	0	0	0	0	0	0	0	0	0	0	0	0	0	0	0	0	0	0	0	0	0	0	0	0	0	0	0	0	0	0	0	0	0	0	0	0	0	0	0	0	0	0	0	0	0	0	0	0	0	0	0	0	0	0	0	0	0	0	0	0	0	0	0	0	0	0	0	0	0	0	0	0	0	0	0	0	0	0	0	0	0	0	0	0	0	0	0	0	0	0	0	0	0	0	0	0	0	0	0	0	0	0	0	0	0	0	0	0	0	0	0	0	0	0	0	0	0	0	0	0	0	0	0	0	0	0	0	0	0	0	0	0	0	0	0	0	0	0	0	0	0	0	0	0	0	0	0	0	0	0	0	0	0	0	0	0	0	0	0	0	0	0	0	0	0	0	0	0	0	0	0	0	0	0	0	0	0	0	0	0	0	0	0	0	0	0	0	0	0	0	0	0	0	0	0	0	0	0	0	0	0	0	0	0	0	0	0	0	0	0	0	0	0	0	0	0	0	0	0	0	0	0	0	0	0	0	0	0	0	0	0	0	0	0	0	0	0	0	0	0	0	0	0	0	0	0	0	0	0	0	0	0	0	0	0	0	0	0	0	0	0	0	0	0	0	0	5.21	0	0	0	0	0	0	0	0	0	0	0	0	0	0	0	0	0	0	0	0	0	0	0	0	0	0	0	0	0	0	0	0	0	0	0	0	0	0	0	0	0	0	0	0	0	0	0	0	0	0	0	0	0	0	0	0	0	0	0	0	0	0	0	0	0	0	0	0	0	0	0	0	0	0	0	0	0	0	0	0	0	0	0	0	0	0	0	0	0	0	0	0	0	0	0	0	0	0	0	0	0	0	0	0	0	0	0	0	0	0	0	0	0	0	0	0	0	0	0	0	0	0	0	0	0	0	0	0	0	0	0	0	0	0	0	0	0	0	0	0	0	0	0	0	0	0	0	0	0	0	0	0	0	0	0	0	0	0	0	0	0	0	0	0	0	0	0	0	0	0	0	0	0	0	0	0	0	0	0	0	0	0	0	0	0	0	0	0	0	0	0	0	0	0	0	5.21	0	0	0	0	0	0	0	0	0	0	0	0	0	0	0	0	0	0	0	0	0	0	0	0	0	0	0	0	0	0	0	0	0	0	0	0	0	0	0	0	0	0	0	0	0	0	0	0	0	0	0	0	0	0	0	0	0	0	0	0	0	0	0	0	0	0	0	0	0	0	0	0	0	0	0	0	0	0	0	0	0	0	0	0	0	0	0	0	0	0	0	0	0	0	0	0	0	0	0	0	0	0	0	0	0	0	0	0	0	0	0	0	0	0	0	0	0	0	0	0	0	0	0	0	0	0	0	0	0	0	0	0	0	0	0	0	0	0	0	0	0	0	0	0	0	0	0	0	0	0	0	0	0	0	0	0	0	0	0	0	0	0	0	0	0	0	0	0	0	0	0	0	0	0	0	0	0	0	0	0	0	0	0	0	0	0	0	0	0	0	0	0	0	0	0	1	0	0	0	0	0	0	0	0	0	0	0	0	0	0	0	0	0	0	0	0	0	0	0	0	0	0	0	0	0	0	0	0	0	0	0	0	0	0	0	0	0	0	0	0	0	0	0	0	0	0	0	0	0	0	0	0	0	0	0	0	0	0	0	0	0	0	0	0	0	0	0	0	0	0	0	0	0	0	0	0	0	0	0	0	0	0	0	0	0	0	0	0	0	0	0	0	0	0	0	0	0	0	0	0	0	0	0	0	0	0	0	0	0	0	0	0	0	0	0	0	0	0	0	0	0	0	0	0	0	0	0	0	0	0	0	0	0	0	0	0	0	0	0	0	0	0	0	0	0	0	0	0	0	0	0	0	0	0	0	0	0	0	0	0	0	0	0	0	0	0	0	0	0	0	0	0	0	0	0	0	0	0	0	0	0	0	0	0	0	0	0	0	0	0	0	5.21	0	0	0	0	0	0	0	0	0	0	0	0	0	0	0	0	0	0	0	0	0	0	0	0	0	0	0	0	0	0	0	0	0	0	0	0	0	0	0	0	0	0	0	0	0	0	0	0	0	0	0	0	0	0	0	0	0	0	0	0	0	0	0	0	0	0	0	0	0	0	0	0	0	0	0	0	0	0	0	0	0	0	0	0	0	0	0	0	0	0	0	0	0	0	0	0	0	0	0	0	0	0	0	0	0	0	0	0	0	0	0	0	0	0	0	0	0	0	0	0	0	0	0	0	0	0	0	0	0	0	0	0	0	0	0	0	0	0	0	0	0	0	0	0	0	0	0	0	0	0	0	0	0	0	0	0	0	0	0	0	0	0	0	0	0	0	0	0	0	0	0	0	0	0	0	0	0	0	0	0	0	0	0	0	0	0	0	0	0	0	0	0	0	0	0	5.21	0	0	0	0	0	0	0	0	0	0	0	0	0	0	0	0	0	0	0	0	0	0	0	0	0	0	0	0	0	0	0	0	0	0	0	0	0	0	0	0	0	0	0	0	0	0	0	0	0	0	0	0	0	0	0	0	0	0	0	0	0	0	0	0	0	0	0	0	0	0	0	0	0	0	0	0	0	0	0	0	0	0	0	0	0	0	0	0	0	0	0	0	0	0	0	0	0	0	0	0	0	0	0	0	0	0	0	0	0	0	0	0	0	0	0	0	0	0	0	0	0	0	0	0	0	0	0	0	0	0	0	0	0	0	0	0	0	0	0	0	0	0	0	0	0	0	0	0	0	0	0	0	0	0	0	0	0	0	0	0	0	0	0	0	0	0	0	0	0	0	0	0	0	0	0	0	0	0	0	0	0	0	0	0	0	0	0	0	0	0	0	0	0	0	0	1	0	0	0	0	0	0	0	0	0	0	0	0	0	0	0	0	0	0	0	0	0	0	0	0	0	0	0	0	0	0	0	0	0	0	0	0	0	0	0	0	0	0	0	0	0	0	0	0	0	0	0	0	0	0	0	0	0	0	0	0	0	0	0	0	0	0	0	0	0	0	0	0	0	0	0	0	0	0	0	0	0	0	0	0	0	0	0	0	0	0	0	0	0	0	0	0	0	0	0	0	0	0	0	0	0	0	0	0	0	0	0	0	0	0	0	0	0	0	0	0	0	0	0	0	0	0	0	0	0	0	0	0	0	0	0	0	0	0	0	0	0	0	0	0	0	0	0	0	0	0	0	0	0	0	0	0	0	0	0	0	0	0	0	0	0	0	0	0	0	0	0	0	0	0	0	0	0	0	0	0	0	0	0	0	0	4.27	4.76	-2.47	-1.4	-0.91	-4	0.569999999999999	-0.609999999999999	4.52	-4	-3.61	-3.2	5.15	1.16	0.580000000000003	1.31	1.67	4.08	0.58	5.14	-1.26	-1.97	5.15	-4	1.93	-1.42	5.15	3.72	0.67	-2.05	0.57	-1.91	2.07	-1.94	3.73	0.58	2.94	4.44	-3.73	-1.5	0.83	2	0.270000000000001	0.329999999999998	-3.59	2.04	3.81	2.51	2.29	2.62	0.39	0.81	3.86	1.26	-3.81	-0.97	2.05	3.18	4.89	1.75	3.71	4.47	-3.81	3.12	0.57	-1.69	-4.64	2.82	-0.529999999999999	5.06	-5.41	0.15	-0.089999999999999	3	4.61	2.68	-2.92	1	-0.340000000000002	1.51	-1.12	2.29	-3.39	7.04	1.08	0.37	0.57	4.4	-3.81	1.94	-1.11	-6.24	-1.78	7.48	-2.3	0.579999999999998	-4.86	0.19	-6.27	2.38	-1.66	1.81	0.509999999999998	5.41	-3.8	4.55	3.76	0.47	0.44	3.43	-1.86	0.200000000000001	1.06	4.47	-0.56	0.679999999999999	3.77	2.69	2.81	-0.869999999999997	0.17	3.6	-2.53	-3.08	-0.68	1.7	3.66	3.37	-1.8	-2.78	-3.93	-6.29	0.0399999999999991	-5.63	3.59	-1.43	0.579999999999998	3.35	-0.4	-2.73	1.82	4.81	4.97	2.52	-1.51	0.82	3.85	0.8	0.69	5.15	2.01	5.15	0.31	-1.54	-0.3	1.82	-1.62	-2.48	-1.73	-0.279999999999999	0.960000000000001	2.84	-2.07	0.4	1.03	-0.359999999999999	2.3	-0.329999999999999	-1.74	-1.22	1.02	-2.16	-0.81	-1.72	-3.3	-1.52	0.33	-3.88	-1.55	0.51	5.15	0.53	-0.79	-0.44	2.28	5.13	-2.89	-3.98	1.38	-4	-1.5	-1.24	0.87	-2.66	-3	-1.07	-0.316666666666666	1.89	1.055	-0.304	-0.894285714285713	-1.77	-0.946666666666667	0.381666666666666	1.904	-0.619999999999999	-2.38285714285714	-0.282499999999999	2.83625	0.799999999999999	0.724444444444446	0.870000000000001	2.948	3.62	0.494285714285715	-0.980000000000002	1.82166666666667	1.5725	2.96285714285714	0.209999999999999	2.678	0.0571428571428552	2.11833333333333	1.40285714285714	0.652500000000002	-0.678749999999999	-0.635	-0.00111111111111128	0.521764705882351	0.563076923076922	0.113333333333333	0.482500000000002	1.09071428571429	0.63125	-1.08333333333333	-0.110833333333332	0.265000000000001	0.342222222222222	0.450714285714287	1.22384615384615	0.634166666666667	1.32	1.3725	0.226666666666667	0.328999999999999	2.56	0.37	-0.16625	1.96125	-1.26	-1.18	-0.101111111111113	-0.326666666666667	1.05066666666666	-2.89416666666667	3.73333333333333	1.92571428571429	0.286153846153846	0.572857142857144	0.804999999999999	-1.92181818181818	-0.0860000000000003	0.201000000000001	2.494	-2.24416666666666	-0.830000000000002	-0.387857142857143	-0.0226666666666659	-0.65	-0.0837500000000002	1.831	0.689444444444444	1.4225	1.34388888888889	-1.58875	0.525714285714285	-1.86	-1.558	-0.68125	2.69375	0.0973333333333315	-2.35166666666667	-1.30571428571429	1.734	0.0216666666666665	0.36090909090909	0.54857142857143	-0.379000000000001	-0.746	-0.18	-1.38375	1.38999999999999	0.972666666666669	-1.715	0.998749999999998	2.48375	-0.784444444444444	0.254999999999999	-1.345625	1.76090909090909	-0.158333333333333	-0.144166666666667	1.15	1.21846153846154	-0.178	0.948235294117647	0.187272727272728	1.603	0.95875	-0.185624999999998	0.65	-0.411428571428572	1.63428571428571	1.15875	1.0875	-0.669999999999998	-0.236000000000001	1.022	0.169999999999999	1.01454545454546	-1.78818181818182	3.27882352941176	1.41066666666667	-0.288	0.173636363636366	-2.19222222222222	-1.56411764705883	-3.03818181818182	1.17	-0.494545454545452	0.445833333333333	0.643636363636364	0.686999999999998	0.898	-0.930999999999999	-0.123636363636363	2.73857142857143	0.668571428571429	0.396666666666667	0.575555555555557	1.12272727272727	1.50142857142857	1.652	0.997777777777777	1.12428571428572	2.4475	1.07125	0.960000000000001	-1.25181818181818	-0.35	1.25111111111111	0.868461538461535	-0.3325	0.783000000000001	-0.247	-0.287000000000001	2.23	2.11	-1.155	1.828	0.9015	0.946000000000002	1.91230769230769	0.0587499999999981	1.04222222222222	-0.149090909090908	1.39722222222222	0.108888888888888	0.00636363636363768	0.0209090909090932	-1.31909090909091	-1.581	-0.86	0.33111111111111	-0.973846153846154	1.49285714285714	2.3875	-0.439333333333334	-0.925000000000001	-0.357777777777779	-0.237058823529411	2.31	0.175000000000001	-1.05125	1.786	-0.119473684210529	0.887	0.210909090909093	1.36833333333333	-0.374545454545453	-0.00187499999999829	0.45857142857143	4.43	5.15	-4	1.42	0.81	0.58	-4	1.99	3.62	-0.11	-5.66	-4	0.58	0.58	-4	3.5	2.35	4.22	5.15	0.58	-4	-2.98	0.58	1.23	0.58	1.8	4.33	-1.96	-2.45	-3.12	5.15	-0.859999999999999	4.03	2.86	-0.48	-4	3.81	-1.69	3.76	-1.91	-1.15	0.58	0.58	5.07	3.22	2.29	-1.15	-1.89	0.58	0.14	-2.16	-1.22	1.17	0.39	0.57	0.17	1.65	2.17	7.48	0.799999999999999	0.58	4.25	0	3.91	0.09	4.17	-4.14	3.38	3.7	-3.85	1.27	-0.79	2.37	4.16	1.73	0.84	-4.88	4.65	-4.95	4.12	3.7	-3.44	7.21	3.47	6.39	0.37	4.38	-0.699999999999999	0.58	1.92	0.36	0.579999999999998	0.48	2.01	3.42	7.48	-1.89000000000001	0.66	-3.5	0.58	-2.91	3.09	0.00999999999999979	3.74	0.569999999999999	-1.1	0.76	-0.15	1.12	0.48	0.45	-0.240000000000002	0.69	5.5	-1.51	3.92	3.5	1.42	1.79	-0.379999999999999	-1.54	3.15	-0.98	3.33	-4.19	4.69	-0.0700000000000003	1.59999999999999	-3.04	-2.68	-6.30000000000001	-0.37	3.29	2.77	-4.94	-2.84	-2.27	1.35	-0.89	-2.63	0.0300000000000002	1.52	4.63	4.02	0.74	-0.66	4.1	-0.239999999999999	-0.569999999999999	-1.47	2.95	4.74	-1.38	2.59	4.68	-2.77	4.21	-1.14	0.22	2.33	4.12	0.880000000000001	3.7	1.03	1.04	1.92	0.98	5.15	1.04	-1.22	0.58	0.239999999999999	5.15	5.15	5.14	-2.39	-1.75	-2.73	-0.42	0.93	5.15	-0.44	-2.3	-2.22	-2.35	4.34	0.470000000000001	-3.3	1.76	3.92	1.96	0.49	0.58	0.58	0.579999999999998	2.24	0.211666666666666	2.495	-0.51	0.263999999999999	-0.227142857142857	0.578571428571427	0.576666666666666	1.88	2.602	0.334285714285715	-0.536190476190477	-1.06375	1.43125	1.16857142857143	0.676666666666668	1.99571428571429	2.32	3.8	3.18142857142857	0.578571428571429	0.786666666666665	0.963749999999999	-0.111428571428572	0.113333333333333	0.58	0.998571428571429	2.04333333333333	0.738571428571429	-0.0712499999999991	-1.55375	3.82166666666667	-0.148888888888889	0.855882352941176	0.677692307692308	1.41555555555556	-0.177500000000002	1.21928571428571	-0.23	1.15444444444444	2.1575	0.5	0.997777777777777	-0.69857142857143	3.03230769230769	0.00583333333333513	1.56	0.448333333333331	0.110833333333334	0.385	-0.00250000000000128	-0.19	-0.0150000000000006	0.72125	0.41875	-0.306	-0.0566666666666666	1.08111111111111	1.15466666666666	-0.224999999999998	-0.731111111111112	1.10142857142857	0.226153846153847	1.19857142857143	0.84375	-1.08454545454546	1.104	-0.318	2.083	-2.6625	-1.09909090909091	0.537142857142854	0.726666666666667	2.04	0.411250000000001	-0.134	-1.98277777777778	0.126249999999999	1.48166666666667	-1.42375	0.485714285714284	0.638333333333332	-0.459000000000003	0.38875	3.35125	-0.584666666666667	-2.35166666666667	1.19857142857143	-1.278	0.571666666666665	1.01272727272727	-0.422142857142855	0.409999999999997	-0.645000000000001	0.677500000000002	0.8725	2.20294117647059	1.216	-0.6625	0.987499999999997	0.983750000000001	0.897777777777778	1.60666666666667	0.274374999999999	2.10818181818182	-1.62	-0.216666666666669	0.744166666666667	0.689230769230768	-0.0430000000000001	0.624705882352941	1.33818181818182	-0.303000000000001	0.62125	0.010625000000001	0.0379999999999994	-0.494285714285715	1.05571428571429	1.305	1.594375	2.43692307692308	-0.359999999999999	1.114	0.571428571428572	1.67636363636364	1.15181818181818	3.17176470588235	-0.0600000000000023	1.08	0.0890909090909062	-0.983333333333334	-3.85941176470588	-1.23272727272727	2.17444444444444	1.63454545454545	1.15416666666667	-1.52272727272727	1.113	-0.238	-0.909000000000001	0.318181818181818	0.195714285714287	1.35714285714286	0.315555555555555	0.74111111111111	0.687272727272727	-0.0649999999999977	1.366	-0.363333333333333	1.04	0.00375000000000014	1.375	1.25375	-1.18181818181818	2.01888888888889	0.341111111111111	-0.350000000000001	0.493749999999999	1.327	0.144	-0.327999999999999	2.502	1.15166666666667	2.22666666666667	1.49066666666667	0.778499999999999	1.07	1.41846153846154	1.3875	-0.125555555555556	-0.00818181818181785	1.37888888888889	0.0166666666666657	2.06	2.23	1.31090909090909	-1.237	-0.863333333333333	0.312222222222223	-1.24769230769231	0.91	2.3875	0.232666666666667	-0.893333333333333	0.735555555555555	-0.778823529411763	1.27	1.254	1.38	1.778	0.0478947368421068	1.226	0.833636363636364	1.35277777777778	0.490000000000002	0.406874999999999	0.347619047619048	4.27	4.76	-4	-1.4	-0.109999999999999	0.58	-4	1.99	4.52	-2.33	-5.15	-3.2	5.15	1.16	-4	3.15	1.67	4.22	5.15	1.86	-4	-2.69	5.15	-4	1.93	0.25	5.15	-0.57	-1.73	-2.05	5.15	-0.859999999999999	4.03	-1.94	2.33	0.58	3.81	0.13	3.76	-1.91	-0.14	2	0.270000000000001	0.329999999999998	0.34	2.29	-1.15	0.420000000000001	2.29	0.14	0.17	-1.22	1.17	0.39	-3.81	0.17	2.05	2.17	7.48	1.75	0.58	4.47	-3.81	3.12	0.22	-1.23	-4.64	2.82	3.7	2.78	-5.41	-0.79	2.37	3	2.63	2.68	-4.88	1	-4.95	1.99	2.01	2.29	1.13	7.04	6.39	0.37	1.25	1.42	-2.74	1.94	-1.11	-6.24	0.48	6.11	3.42	7.48	-1.89000000000001	0.66	-5.97	0.959999999999999	-1.66	3.09	0.00999999999999979	3.74	-3.8	-1.1	0.76	-0.15	0.44	3.43	0.45	0.200000000000001	0.69	4.47	-1.51	3.29	3.77	1.59	2.81	-0.379999999999999	-0.94	3.6	-0.98	-1.23	-0.68	4.69	3.66	1.59999999999999	-1.8	-2.68	-3.93	-3.83	0.0399999999999991	-5.63	-4.94	-1.43	-2.27	3.35	-0.89	-2.63	1.82	4.03	4.97	4.02	0.74	-0.66	3.85	0.8	-0.569999999999999	5.15	2.01	5.05	-1.15	0.49	-0.3	-0.720000000000002	1.03	-1.14	0.22	-0.0799999999999994	2.54	2.84	3.7	0.4	1.04	1.92	2.3	4.29	1.04	-1.22	0.58	0.239999999999999	5.15	5.15	2.85	-1.54	0.33	-2.73	-0.42	0.51	5.15	-0.44	-2.17	-2.22	0.400000000000002	5.09	0.470000000000001	-3.98	1.38	-4	1.96	-1.24	0.81	-2.66	-3	-0.45	-0.0524999999999984	2.1925	0.272500000000001	-0.0200000000000005	-0.560714285714285	-0.595714285714285	-0.185	1.13083333333333	2.253	-0.142857142857144	-1.54208791208791	-0.673124999999999	2.13375	0.984285714285713	0.700555555555555	1.43285714285714	2.634	3.71	1.83785714285714	-0.200714285714287	1.30416666666667	1.268125	1.42571428571429	0.161666666666667	1.629	0.527857142857142	2.08083333333333	1.07071428571429	0.290625000000002	-1.11625	1.59333333333333	-0.0749999999999993	0.688823529411764	0.620384615384616	0.764444444444443	0.152499999999996	1.155	0.200625	0.0355555555555558	1.02333333333333	0.3825	0.669999999999998	-0.123928571428575	2.12807692307693	0.320000000000002	1.44	0.910416666666666	0.168750000000001	0.356999999999999	1.27875	0.089999999999999	-0.0906250000000002	1.34125	-0.420624999999999	-0.743	-0.0788888888888888	0.377222222222222	1.10266666666666	-1.55958333333334	1.50111111111111	1.51357142857143	0.256153846153847	0.885714285714284	0.824375000000001	-1.50318181818182	0.508999999999999	-0.0584999999999987	2.2885	-2.45333333333333	-0.964545454545455	0.0746428571428552	0.352	0.695	0.16375	0.8485	-0.646666666666665	0.774375000000003	1.41277777777778	-1.50625	0.505714285714285	-0.610833333333334	-1.0085	-0.14625	3.0225	-0.243666666666662	-2.35166666666667	-0.0535714285714288	0.228000000000002	0.296666666666667	0.686818181818182	0.0632142857142846	0.0154999999999994	-0.695499999999999	0.248749999999998	-0.255625	1.79647058823529	1.09433333333333	-1.18875	0.993124999999999	1.73375	0.0566666666666666	0.930833333333334	-0.535625	1.93454545454545	-0.889166666666666	-0.180416666666666	0.947083333333333	0.953846153846154	-0.1105	0.786470588235294	0.762727272727273	0.649999999999999	0.789999999999999	-0.0874999999999986	0.343999999999999	-0.452857142857143	1.345	1.231875	1.3409375	0.883461538461539	-0.298	1.068	0.370714285714286	1.34545454545454	-0.31818181818182	3.22529411764706	0.675333333333334	0.395999999999997	0.131363636363634	-1.58777777777778	-2.71176470588236	-2.13545454545455	1.67222222222222	0.57	0.800000000000001	-0.439545454545453	0.899999999999999	0.330000000000002	-0.92	0.0972727272727276	1.46714285714286	1.01285714285714	0.35611111111111	0.658333333333335	0.905000000000001	0.718214285714286	1.509	0.317222222222222	1.08214285714286	1.225625	1.223125	1.106875	-1.21681818181818	0.834444444444445	0.796111111111109	0.259230769230768	0.0806249999999995	1.055	-0.0515000000000008	-0.307499999999999	2.366	1.63083333333333	0.535833333333333	1.65933333333333	0.84	1.008	1.66538461538461	0.723125	0.458333333333332	-0.0786363636363632	1.38805555555555	0.0627777777777769	1.03318181818182	1.12545454545455	-0.00409090909090892	-1.409	-0.861666666666666	0.321666666666667	-1.11076923076923	1.20142857142857	2.3875	-0.103333333333333	-0.909166666666667	0.188888888888888	-0.507941176470588	1.79	0.714499999999999	0.164375	1.782	-0.0357894736842113	1.0565	0.522272727272728	1.36055555555556	0.0577272727272735	0.202500000000001	0.403095238095238
chrI_39123_C_T_+	YAL056W_5UTR_0_1211	NA	0.168461747434417	TSS	TRUE	TRUE	FALSE	FALSE	FALSE	TRUE	FALSE	NA	-0.20199339910448	4	60	1	0	0	1	0	-1	0	0	0.355263157894737	0.981818181818182	5.61598046566621	NA	NA	13	1090	217	78	136	NA	0	0.315	NA	0	0	0	0	0	0	0	0	0	0	0	0	0	0	0	0	0	0	0	0	0	0	0	0	0	0	0	0	0	0	0	0	0	0	0	0	0	0	0	0	0	0	0	0	0	0	0	0	0	0	5.09	0	0	0	0	0	0	0	0	0	0	0	0	0	0	0	0	0	0	0	0	0	0	0	0	0	0	0	0	0	0	0	0	0	0	0	0	0	0	0	0	0	0	0	0	0	0	0	0	0	0	0	0	0	0	0	0	0	0	0	0	0	0	0	0	0	0	0	0	0	0	0	0	0	0	0	0	0	0	0	0	0	0	0	0	0	0	0	0	0	0	0	0	0	0	0	0	0	0	0	0	-6.33	0	0	0	0	0	0	0	0	0	0	0	0	0	0	0	0	0	0	0	0	0	0	0	0	0	0	0	0	0	0	0	0	0	0	0	0	0	0	0	0	0	0	0	0	0	0	0	0	0	0	0	0	0	0	0	0	0	0	0	0	0	0	0	0	0	0	0	0	0	0	0	0	0	0	0	0	0	0	0	0	0	0	0	0	0	0	0	0	0	0	0	0	0	0	5.09	0	0	0	0	0	0	0	0	0	0	0	0	0	0	0	0	0	0	0	0	0	0	0	0	0	0	0	0	0	0	0	0	0	0	0	0	0	0	0	0	0	0	0	0	0	0	0	0	0	0	0	0	0	0	0	0	0	0	0	0	0	0	0	0	0	0	0	0	0	0	0	0	0	0	0	0	0	0	0	0	0	0	0	0	0	0	0	0	0	0	0	0	0	0	0	0	0	0	0	0	-6.33	0	0	0	0	0	0	0	0	0	0	0	0	0	0	0	0	0	0	0	0	0	0	0	0	0	0	0	0	0	0	0	0	0	0	0	0	0	0	0	0	0	0	0	0	0	0	0	0	0	0	0	0	0	0	0	0	0	0	0	0	0	0	0	0	0	0	0	0	0	0	0	0	0	0	0	0	0	0	0	0	0	0	0	0	0	0	0	0	0	0	0	0	0	0	1	0	0	0	0	0	0	0	0	0	0	0	0	0	0	0	0	0	0	0	0	0	0	0	0	0	0	0	0	0	0	0	0	0	0	0	0	0	0	0	0	0	0	0	0	0	0	0	0	0	0	0	0	0	0	0	0	0	0	0	0	0	0	0	0	0	0	0	0	0	0	0	0	0	0	0	0	0	0	0	0	0	0	0	0	0	0	0	0	0	0	0	0	0	0	0	0	0	0	0	0	-1	0	0	0	0	0	0	0	0	0	0	0	0	0	0	0	0	0	0	0	0	0	0	0	0	0	0	0	0	0	0	0	0	0	0	0	0	0	0	0	0	0	0	0	0	0	0	0	0	0	0	0	0	0	0	0	0	0	0	0	0	0	0	0	0	0	0	0	0	0	0	0	0	0	0	0	0	0	0	0	0	0	0	0	0	0	0	0	0	0	0	0	0	0	0	0	0	0	0	0	0	0	0	0	0	0	0	0	0	0	0	0	0	0	0	0	0	0	0	0	0	0	0	0	0	0	0	0	0	0	0	0	0	0	0	0	0	0	0	0	0	0	0	0	0	0	0	0	0	0	0	0	0	0	0	0	0	0	0	0	0	0	0	0	0	0	0	5.49	0	0	0	0	0	0	0	0	0	0	0	0	0	0	0	0	0	0	0	0	0	0	0	0	0	0	0	0	0	0	0	0	0	0	0	0	0	0	0	0	0	0	0	0	0	0	0	0	0	0	0	0	0	0	0	0	0	0	0	0	0	0	0	0	0	0	0	0	0	0	0	0	0	0	0	0	0	0	0	0	0	0	0	0	0	0	0	0	0	0	0	0	0	0	0	0	0	0	0	0	0	0	0	0	0	0	0	0	0	0	0	0	0	0	0	0	0	0	0	0	0	0	0	0	0	0	0	0	0	0	0	0	0	0	0	0	0	0	0	0	0	0	0	0	0	0	0	0	0	0	0	0	0	0	0	0	0	0	0	0	0	0	0	0	0	0	0	0	0	0	0	0	0	0	0	0	0	0	0	0	0	0	0	0	0	0	0	0	0	0	0	0	0	0	0	5.49	0	0	0	0	0	0	0	0	0	0	0	0	0	0	0	0	0	0	0	0	0	0	0	0	0	0	0	0	0	0	0	0	0	0	0	0	0	0	0	0	0	0	0	0	0	0	0	0	0	0	0	0	0	0	0	0	0	0	0	0	0	0	0	0	0	0	0	0	0	0	0	0	0	0	0	0	0	0	0	0	0	0	0	0	0	0	0	0	0	0	0	0	0	0	0	0	0	0	0	0	0	0	0	0	0	0	0	0	0	0	0	0	0	0	0	0	0	0	0	0	0	0	0	0	0	0	0	0	0	0	0	0	0	0	0	0	0	0	0	0	0	0	0	0	0	0	0	0	0	0	0	0	0	0	0	0	0	0	0	0	0	0	0	0	0	0	0	0	0	0	0	0	0	0	0	0	0	0	0	0	0	0	0	0	0	0	0	0	0	0	0	0	0	0	0	1	0	0	0	0	0	0	0	0	0	0	0	0	0	0	0	0	0	0	0	0	0	0	0	0	0	0	0	0	0	0	0	0	0	0	0	0	0	0	0	0	0	0	0	0	0	0	0	0	0	0	0	0	0	0	0	0	0	0	0	0	0	0	0	0	0	0	0	0	0	0	0	0	0	0	0	0	0	0	0	0	0	0	0	0	0	0	0	0	0	0	0	0	0	0	0	0	0	0	0	0	0	0	0	0	0	0	0	0	0	0	0	0	0	0	0	0	0	0	0	0	0	0	0	5.09	0	0	0	0	0	0	0	0	0	0	0	0	0	0	0	0	0	0	0	0	0	0	0	0	0	0	0	0	0	0	0	0	0	0	0	0	0	0	0	0	0	0	0	0	0	0	0	0	0	0	0	0	0	0	0	0	0	0	0	0	0	0	0	0	0	0	0	0	0	0	0	5.49	0	0	0	0	0	0	0	0	0	0	0	0	0	0	0	0	0	0	0	0	0	0	0	0	0	0	0	0	-6.33	0	0	0	0	0	0	0	0	0	0	0	0	0	0	0	0	0	0	0	0	0	0	0	0	0	0	0	0	0	0	0	0	0	0	0	0	0	0	0	0	0	0	0	0	0	0	0	0	0	0	0	0	0	0	0	0	0	0	0	0	0	0	0	0	0	0	0	0	0	0	0	0	0	0	0	0	0	0	0	0	0	0	0	0	0	0	0	0	0	0	0	0	0	0	5.09	0	0	0	0	0	0	0	0	0	0	0	0	0	0	0	0	0	0	0	0	0	0	0	0	0	0	0	0	0	0	0	0	0	0	0	0	0	0	0	0	0	0	0	0	0	0	0	0	0	0	0	0	0	0	0	0	0	0	0	0	0	0	0	0	0	0	0	0	0	0	0	5.49	0	0	0	0	0	0	0	0	0	0	0	0	0	0	0	0	0	0	0	0	0	0	0	0	0	0	0	0	-6.33	0	0	0	0	0	0	0	0	0	0	0	0	0	0	0	0	0	0	0	0	0	0	0	0	0	0	0	0	0	0	0	0	0	0	0	0	0	0	0	0	0	0	0	0	0	0	0	0	0	0	0	0	0	0	0	0	0	0	0	0	0	0	0	0	0	0	0	0	0	0	0	0	0	0	0	0	0	0	0	0	0	0	0	0	0	0	0	0	0	0	0	0	0	0	1	0	0	0	0	0	0	0	0	0	0	0	0	0	0	0	0	0	0	0	0	0	0	0	0	0	0	0	0	0	0	0	0	0	0	0	0	0	0	0	0	0	0	0	0	0	0	0	0	0	0	0	0	0	0	0	0	0	0	0	0	0	0	0	0	0	0	0	0	0	0	0	1	0	0	0	0	0	0	0	0	0	0	0	0	0	0	0	0	0	0	0	0	0	0	0	0	0	0	0	0	-1	0	0	0	0	0	0	0	0	0	0	0	0	0	0	0	0	0	0	0	0	0	0	0	0	0	0	0	0	0	0	0	0	0	0	0	0	0	0	0	0	0	0	0	0	4	-4.18	-0.510000000000001	-0.57	-0.58	3.87	-0.56	-0.6	-1.84	-0.52	-4.05	4	-0.58	-2.03	-0.58	-0.0899999999999999	-1.93	-4.48	-3.41	-0.579999999999999	-0.719999999999999	0.410000000000001	-2.36	4	-0.58	1.66	-3.98	-0.58	-0.580000000000001	1.37	-5.15	-4.2	0.120000000000001	-4.29	-2	3.32	-2.37	1.2	-2.23	-5.11	0.140000000000001	-4.23	0.0199999999999996	-0.680000000000001	3.05	-1.45	-1.52	2.76	-0.58	-0.58	-4.71	0.809999999999999	-0.580000000000001	-3.45	-0.57	0.409999999999999	-1.26	-5.88	-0.580000000000004	4.64	-0.569999999999999	-0.22	3.8	-5.35	2.78	-1.98	-0.64	-1.64	2.45	2.73	3.34	0.2	-2.37	-4.42	1.99	0.239999999999999	4.22	-3.38	0.369999999999999	-4.68	6.16	6.16	-0.990000000000001	-0.579999999999998	-3.19	6.32	-4.96	4.95	-0.58	-2.62	0.48	-0.580000000000002	-0.48	-2.2	2.07	-1.14999999999999	-3.27	4.31	-1.17	-2.48	0.85	-4.64	-0.579999999999998	-6.34	-0.569999999999999	-7.48	-0.97	-3.15	1.63	-1.01	-2.41	0.75	0.180000000000001	0.229999999999999	0.76	0.92	-3.18	3.59	-3.06	-3.74	1.34	-1.57	0.98	3.03	-0.579999999999998	-7.48	-0.949999999999999	-0.919999999999998	4.45	-0.579999999999998	6.33	0.26	-2.3	-4.53	-3.01	0.199999999999999	-1.65	-0.71	4.23	-1.5	-3.68	-0.92	0.48	-4.01	-1.13	-0.580000000000002	-3.14	-3.01	2.19	1.72	-2.39	6.3	1.65	0.409999999999999	2.98	-0.0700000000000003	-2.96	1.46	1.14	3.04	-1.56	-1.34	-2.79	-3.07	-0.15	1.49	-0.569999999999999	-5.15	4	1.22	-3.95	-4.9	-3.88	-4.47	-4.03	-1.03	1.87	-2.49	-1.34	-4.2	-1.85	-0.5	-0.579999999999998	1.51	0.770000000000002	-5	0.81	-5.13	-3	-5.15	0.530000000000001	-0.58	-3.7	-1.13	-2.02	-2.96	-0.211666666666666	-2.495	0.510000000000002	-0.264	0.227142857142859	-0.578571428571429	-0.576666666666668	-1.88	-2.602	-0.334285714285715	-1.30714285714286	1.06375	-1.43125	-1.16857142857143	-0.676666666666666	-1.99571428571429	-2.32	-3.8	-3.18142857142857	-0.578571428571429	-0.786666666666665	-0.963750000000001	0.111428571428572	-0.113333333333333	-0.58	-0.998571428571429	-2.04333333333333	-0.738571428571429	0.0712500000000009	1.55375	-3.82166666666667	0.148888888888889	-0.855882352941176	-0.677692307692308	-1.41555555555556	0.177499999999998	-1.21928571428571	0.229999999999999	-1.15444444444445	-2.1575	-0.5	-0.997777777777777	0.69857142857143	-3.03230769230769	-0.00583333333333336	-1.56	-0.448333333333331	-0.110833333333334	-0.384999999999998	0.00250000000000128	-1.51232142857143	0.0150000000000006	-0.72125	-0.418750000000001	0.305999999999999	0.0566666666666666	-1.08111111111111	-1.15466666666666	0.225000000000001	0.731111111111112	-1.10142857142857	-0.226153846153846	-1.19857142857143	-0.84375	1.08454545454546	-1.104	0.318	-2.083	2.6625	1.09909090909091	-0.537142857142861	-0.726666666666667	-2.04	-0.411250000000001	0.134	1.98277777777778	-0.126249999999999	-1.48166666666667	1.42375	-0.485714285714284	-0.638333333333334	0.459000000000003	-0.38875	-3.35125	0.584666666666671	2.35166666666667	-1.19857142857143	1.278	-0.571666666666667	-1.01272727272727	0.422142857142857	-0.41	0.645	-0.677499999999998	-0.8725	-2.20294117647059	-1.216	0.662500000000001	-0.987500000000001	-0.983750000000001	-0.897777777777776	-1.60666666666667	-0.274374999999999	-2.10818181818182	1.62	0.216666666666669	-0.744166666666667	-0.689230769230768	0.0430000000000001	-0.624705882352941	-1.33818181818182	0.303	-0.62125	-0.0106249999999992	-0.0379999999999994	0.494285714285715	-1.05571428571429	-1.305	-1.594375	-2.43692307692308	0.359999999999999	-1.114	-0.571428571428572	-1.67636363636364	-1.15181818181818	-3.17176470588235	0.0600000000000023	-1.08	-0.0890909090909098	0.983333333333338	3.85941176470588	1.23272727272727	-2.17444444444444	-1.63454545454546	-1.15416666666667	1.52272727272727	-1.113	0.238000000000001	0.908999999999999	-0.318181818181818	-0.195714285714287	-1.35714285714286	-0.315555555555555	-0.741111111111111	-0.687272727272727	0.0650000000000013	-1.366	0.363333333333333	-1.04	-0.00375000000000014	-1.375	0.958928571428572	1.18181818181818	-2.01888888888889	-0.341111111111113	0.350000000000001	-0.493750000000002	-1.327	-0.143999999999999	0.327999999999999	-2.502	-1.15166666666667	-2.22666666666667	-1.49066666666667	-0.778499999999999	-1.07	-1.41846153846154	-1.3875	0.125555555555556	0.00818181818181785	-1.37888888888889	-0.0166666666666693	-2.06	-2.23	-1.31090909090909	1.237	0.863333333333334	-0.312222222222221	1.24769230769231	-0.91	-2.3875	-0.232666666666667	0.893333333333333	-0.735555555555557	0.778823529411763	-1.27	-1.254	-1.38	-1.778	-0.0478947368421068	-1.226	-0.833636363636366	-1.35277777777778	-0.49	-0.406874999999999	-0.347619047619048	4	-5.15	1.61	1.4	-5.15	0.140000000000001	-0.58	-0.100000000000001	-4.86	4	4	-1.12	-0.58	1.39	0.0299999999999994	1.03	-5.15	-5.08	-0.900000000000001	-0.580000000000001	-5.15	-4.63	-5.15	-0.58	-0.58	-0.58	-3.57	1.11	-0.9	0.62	2.82	-2.53	-2.07	-0.0499999999999998	-0.32	0.120000000000001	-3.22	-4.05	3.73	3.08	-1.64	-1.24	-0.58	2.01	-1.39	-1.74	-1.91	1.2	-2.46	-2.94	-0.42	3.99	-4.22	2.02	3.8	2.22	-2.05	-6.26	-7.48	-2.11	-0.57	-0.0599999999999996	-0.57	-3.87	3.45	1.22	-3.35	-3.54	0.34	-0.510000000000001	5.18	0.26	1.5	-0.58	-1.07	1.74	3.83	-5.57	1.28	-0.579999999999999	1.12	5.72	2.9	-3.04	2.01	6.32	-0.579999999999999	-7.48	-4.96	-4.38	2.58	-6.94	-0.56	4.83	3.28	-1.16	-0.579999999999998	4.02	-6.95	-2.92	0.73	0.41	-2.13	-3.49	0	1.14	-1.01	-2.97	1.8	-2.66	-1.62	-3.11	4.5	0.27	-0.72	2.74	-3.18	1.25	-1.96	0.550000000000001	0.63	-1.02	-6.13	3.08	2.85	-5.65999999999999	-2.85	-1.4	-1.32	6.33	-1.3	6.33	-0.789999999999997	1.9	-4.46	4.94	4.93	-0.58	4.36	-0.56	-2.39	-4.81	0.529999999999999	-0.0300000000000002	-1.59	-1.32	-0.56	-0.8	0.27	-1.95	-0.690000000000001	-5.15	1.14	1.97	-1.8	-0.849999999999998	0.21	2.48	1.41	3.72	1.59	-2.17	-0.9	-3.07	-0.930000000000001	-3.13	-1.18	-0.0899999999999999	-1.63	1.22	-3.95	-3.59	-0.58	-0.58	1.83	2.65	1.87	0.34	-1.7	-4.27	-1.85	-0.98	-0.79	2.93	-1.27	-4.64	-0.58	0.3	-1.86	-3.85	-2.5	0.16	-3.7	-0.58	-0.58	0.00999999999999979	0.316666666666666	-1.89	-1.055	0.304	0.894285714285715	1.77	0.946666666666667	-0.381666666666668	-1.904	0.619999999999999	2.38285714285714	0.282500000000001	-2.83625	-0.799999999999999	-0.724444444444444	-0.869999999999999	-2.948	-3.62	-0.494285714285715	0.98	-1.82166666666667	-1.5725	-2.96285714285714	-0.210000000000001	-2.678	-0.0571428571428569	-2.11833333333333	-1.40285714285714	-0.6525	0.678749999999999	0.635000000000002	0.00111111111110951	-0.521764705882354	-0.563076923076924	-0.113333333333333	-0.482500000000002	-1.09071428571428	-0.631250000000001	1.08333333333333	0.110833333333332	-0.265000000000001	-0.342222222222222	-0.450714285714284	-1.22384615384615	-0.634166666666667	-1.32	-1.3725	-0.226666666666667	-0.329000000000001	-2.56	-0.369999999999999	0.166249999999998	-1.96125	1.26	1.18	0.101111111111111	0.326666666666666	-1.05066666666666	2.89416666666666	-3.73333333333333	-1.92571428571429	-0.286153846153846	-0.572857142857142	-0.805	1.92181818181818	0.0860000000000003	-0.201000000000001	-2.494	2.24416666666667	0.83	0.387857142857143	0.0226666666666659	0.65	0.083750000000002	-1.831	-0.689444444444444	-1.4225	-1.34388888888889	1.58875	-0.525714285714285	1.86	1.558	0.68125	-2.69375	-0.0973333333333386	2.35166666666667	1.30571428571429	-1.734	-0.0216666666666665	-0.360909090909091	-0.548571428571428	0.379000000000001	0.746	0.180000000000003	1.38375	-1.38999999999999	-0.972666666666662	1.715	-0.998749999999998	-2.48375	0.784444444444444	-0.254999999999999	1.345625	-1.76090909090909	0.158333333333333	0.144166666666667	-1.15	-1.21846153846154	0.178000000000001	-0.948235294117647	-0.187272727272727	-1.603	-0.95875	0.185625	-0.649999999999999	0.411428571428571	-1.63428571428571	-1.15875	-1.0875	0.670000000000002	0.236000000000001	-1.022	-1.72690476190476	-1.01454545454545	1.78818181818182	-3.27882352941176	-1.41066666666666	0.288	-0.173636363636366	2.19222222222222	1.56411764705883	3.03818181818182	-1.17	0.494545454545456	-0.445833333333333	-0.643636363636361	-0.686999999999998	-0.898	0.931000000000001	0.123636363636363	-2.73857142857143	-0.668571428571429	-0.396666666666667	-0.575555555555555	-1.12272727272727	-1.50142857142857	-1.652	-0.997777777777778	-1.12428571428571	-2.4475	-1.07125	-0.960000000000001	1.25181818181818	0.35	-1.25111111111111	-0.868461538461538	0.3325	-0.782999999999999	0.247	0.287000000000001	-2.23	-2.11	1.155	-1.828	-0.9015	-0.946000000000002	-1.91230769230769	-0.0587500000000016	-1.04222222222222	0.14909090909091	-1.39722222222222	-0.108888888888888	-0.00636363636363591	-0.0209090909090914	1.31909090909091	1.581	0.86	-0.331111111111111	0.973846153846154	-1.49285714285714	-2.3875	0.439333333333332	0.924999999999999	0.357777777777779	0.237058823529411	-2.31	-0.175000000000001	1.05125	-1.786	0.119473684210529	-0.886999999999999	-0.210909090909091	-1.36833333333333	0.374545454545453	0.00187500000000185	-0.45857142857143	4	-4.39	-0.510000000000001	1.4	-3.1	3.87	-0.58	-0.19	-2.42	-0.52	1.82	4	-0.58	-2.03	0.0299999999999994	1.03	-1.93	-5.08	-0.900000000000001	-0.58	-5.15	-3.9	-2.37	1.06	-0.58	1.09	-3.57	-0.58	-0.580000000000001	1.37	2.82	-2.53	-2.07	-2.65	-0.75	2.19	-2.7	1.2	3.13	3.08	0.140000000000001	-4.23	0.0199999999999996	2.01	0.81	-1.74	-1.91	1.2	-2.46	-0.58	-2.86	3.99	-0.580000000000001	-0.47	-0.57	1.69	-2.05	-5.88	-7.48	4.64	-0.569999999999999	-0.22	3.23	-4.03	2.78	1.22	-2.64	-1.64	2.08	2.73	3.34	0.26	-2.37	-0.58	1.99	0.239999999999999	4.22	-5.57	1.28	-4.47	4.42	6.16	-0.940000000000001	-2.76	-3.19	6.32	-0.579999999999999	4.95	-0.58	-4.38	1.18	-6.94	-0.48	4.59	2.07	-1.14999999999999	-0.579999999999998	4.02	-1.17	-2.92	0.73	-1.25	-2.13	-5.52	0	-7.48	-0.97	-2.97	1.8	-1.84	-1.62	0.75	0.180000000000001	0.27	0.23	2.74	-3.18	3.59	-1.96	0.550000000000001	1.34	-1.57	-0.299999999999999	3.03	2.85	-7.48	-0.949999999999999	-1.4	-1.32	6.33	6.33	6.33	-0.789999999999997	-0.0200000000000005	-4.07	4.94	-1.65	-0.58	4.23	-0.56	-2.39	-0.92	0.529999999999999	-0.0300000000000002	-1.59	-1.32	-2.98	-1.95	1.11	1.72	-0.690000000000001	-3.39	1.65	1.97	1.92	-0.799999999999997	0.21	2.48	1.41	3.72	1.59	-1.34	-0.9	-3.07	-0.670000000000001	-0.5	-0.969999999999999	-5.15	-1.63	1.22	-3.95	-4.14	-0.58	-0.58	1.83	-1.03	1.87	-0.0500000000000007	-1.7	-4.2	-1.85	-0.98	-0.79	2.93	0.540000000000002	-5	0.260000000000001	-4.27	-1.86	-5.15	-0.930000000000001	0.16	-3.7	-1.13	-2.02	0.00999999999999979	0.0525000000000002	-2.1925	-0.272499999999999	0.0200000000000005	0.560714285714285	0.595714285714285	0.185000000000002	-1.13083333333333	-2.253	0.142857142857142	0.537857142857143	0.673125000000001	-2.13375	-0.984285714285713	-0.700555555555557	-1.43285714285714	-2.634	-3.71	-1.83785714285714	0.200714285714287	-1.30416666666667	-1.268125	-1.42571428571429	-0.161666666666665	-1.629	-0.527857142857144	-2.08083333333333	-1.07071428571428	-0.290624999999999	1.11625	-1.59333333333333	0.0750000000000011	-0.688823529411764	-0.620384615384616	-0.764444444444445	-0.1525	-1.155	-0.200625	-0.0355555555555558	-1.02333333333334	-0.3825	-0.669999999999998	0.123928571428571	-2.12807692307692	-0.319999999999999	-1.44	-0.910416666666666	-0.168750000000001	-0.356999999999999	-1.27875	-0.883375	0.0906250000000011	-1.34125	0.420624999999999	0.743	0.0788888888888888	-0.377222222222223	-1.10266666666666	1.55958333333333	-1.50111111111111	-1.51357142857143	-0.256153846153847	-0.885714285714286	-0.824375	1.50318181818182	-0.509	0.0585000000000004	-2.2885	2.45333333333334	0.964545454545455	-0.0746428571428623	-0.352	-0.695	-0.16375	-0.8485	0.646666666666668	-0.774374999999999	-1.41277777777778	1.50625	-0.505714285714284	0.610833333333332	1.0085	0.146250000000002	-3.0225	0.243666666666662	2.35166666666667	0.0535714285714288	-0.227999999999998	-0.296666666666665	-0.686818181818182	-0.0632142857142846	-0.015500000000003	0.695500000000001	-0.248750000000001	0.255625	-1.79647058823529	-1.09433333333333	1.18875	-0.993124999999999	-1.73375	-0.0566666666666666	-0.930833333333332	0.535625	-1.93454545454545	0.889166666666666	0.18041666666667	-0.947083333333333	-0.953846153846154	0.1105	-0.786470588235294	-0.762727272727273	-0.65	-0.789999999999999	0.0875000000000004	-0.344	0.452857142857143	-1.345	-1.231875	-1.3409375	-0.883461538461539	0.298	-1.068	-1.14631868131868	-1.34545454545454	0.318181818181817	-3.22529411764706	-0.675333333333331	-0.396000000000001	-0.131363636363638	1.58777777777778	2.71176470588235	2.13545454545455	-1.67222222222222	-0.57	-0.799999999999997	0.439545454545456	-0.899999999999999	-0.33	0.92	-0.0972727272727276	-1.46714285714286	-1.01285714285714	-0.35611111111111	-0.658333333333333	-0.905000000000001	-0.718214285714286	-1.509	-0.317222222222223	-1.08214285714286	-1.225625	-1.223125	-0.0785000000000018	1.21681818181818	-0.834444444444444	-0.796111111111111	-0.259230769230768	-0.0806249999999995	-1.055	0.0514999999999999	0.307499999999999	-2.366	-1.63083333333333	-0.535833333333333	-1.65933333333333	-0.84	-1.008	-1.66538461538462	-0.723125000000001	-0.458333333333332	0.0786363636363632	-1.38805555555556	-0.0627777777777787	-1.03318181818182	-1.12545454545455	0.00409090909090892	1.409	0.861666666666666	-0.321666666666665	1.11076923076923	-1.20142857142857	-2.3875	0.103333333333333	0.909166666666668	-0.18888888888889	0.507941176470586	-1.79	-0.714499999999999	-0.164375	-1.782	0.0357894736842113	-1.0565	-0.522272727272727	-1.36055555555556	-0.0577272727272717	-0.202500000000001	-0.403095238095238
chrI_39144_G_A_+	YAL056W_5UTR_0_1121	NA	0.218070549926217	TSS	TRUE	TRUE	FALSE	FALSE	FALSE	TRUE	FALSE	NA	-0.176628583705986	4	81	1	0	1	0	-1	0	0	0	0.355263157894737	0.981818181818182	5.61598046566621	NA	NA	13	1090	217	78	115	NA	0.551181	0.069	NA	0	0	0	0	0	0	0	0	0	0	0	0	0	0	0	0	0	0	0	0	0	0	0	0	0	0	0	0	0	0	0	0	0	0	0	0	0	0	0	0	0	0	0	0	0	0	0	0	0	0	0	0	0	0	0	0	0	0	8.61	0	0	0	0	0	0	0	0	0	0	0	0	0	0	0	0	0	0	0	0	0	0	0	0	0	0	0	0	0	0	0	0	0	0	0	0	0	0	0	0	0	0	0	0	0	0	0	0	0	0	0	0	0	0	0	0	0	0	0	0	0	0	0	0	0	0	0	0	0	0	0	0	0	0	0	0	0	0	0	0	0	0	0	0	0	0	0	0	0	0	0	0	0	0	0	0	0	0	0	0	0	0	0	0	0	0	0	0	0	0	0	0	0	0	0	0	0	0	0	0	0	0	0	0	0	0	0	0	0	0	0	0	0	0	0	0	0	0	0	0	0	0	0	0	0	0	0	0	0	0	0	0	0	0	0	0	0	0	0	0	0	0	0	0	0	0	0	0	0	0	0	0	0	0	0	0	0	0	0	0	0	0	0	0	0	0	0	0	0	0	0	0	0	0	0	8.61	0	0	0	0	0	0	0	0	0	0	0	0	0	0	0	0	0	0	0	0	0	0	0	0	0	0	0	0	0	0	0	0	0	0	0	0	0	0	0	0	0	0	0	0	0	0	0	0	0	0	0	0	0	0	0	0	0	0	0	0	0	0	0	0	0	0	0	0	0	0	0	0	0	0	0	0	0	0	0	0	0	0	0	0	0	0	0	0	0	0	0	0	0	0	0	0	0	0	0	0	0	0	0	0	0	0	0	0	0	0	0	0	0	0	0	0	0	0	0	0	0	0	0	0	0	0	0	0	0	0	0	0	0	0	0	0	0	0	0	0	0	0	0	0	0	0	0	0	0	0	0	0	0	0	0	0	0	0	0	0	0	0	0	0	0	0	0	0	0	0	0	0	0	0	0	0	0	0	0	0	0	0	0	0	0	0	0	0	0	0	0	0	0	0	0	1	0	0	0	0	0	0	0	0	0	0	0	0	0	0	0	0	0	0	0	0	0	0	0	0	0	0	0	0	0	0	0	0	0	0	0	0	0	0	0	0	0	0	0	0	0	0	0	0	0	0	0	0	0	0	0	0	0	0	0	0	0	0	0	0	0	0	0	0	0	0	0	0	0	0	0	0	0	0	0	0	0	0	0	0	0	0	0	0	0	0	0	0	0	0	0	0	0	0	0	0	0	0	0	0	0	0	0	0	0	0	0	0	0	0	0	0	0	0	0	0	0	0	0	0	0	0	0	0	0	0	0	0	0	0	0	0	0	0	0	0	0	0	0	0	0	0	0	0	0	0	0	0	0	0	0	0	0	0	0	0	0	0	0	0	0	0	0	0	0	0	0	0	0	0	0	0	0	0	0	0	0	0	0	0	0	0	0	0	0	0	0	0	0	0	0	0	0	0	0	0	0	0	0	0	0	0	0	0	0	0	0	0	0	0	0	0	0	0	0	0	0	0	0	0	0	0	0	0	0	0	0	0	0	0	0	0	0	0	0	0	0	0	0	0	0	0	0	0	0	0	0	0	0	0	0	0	0	0	0	0	0	0	0	0	0	0	0	0	0	0	0	0	0	0	0	0	0	0	0	0	0	0	0	0	0	0	0	0	0	0	0	0	0	0	0	0	0	0	0	0	0	0	0	0	0	0	0	0	0	0	0	0	0	0	0	0	0	0	0	0	0	0	0	0	0	0	0	0	0	0	0	0	0	0	0	0	0	0	0	0	0	0	0	0	0	0	0	0	0	0	0	0	0	0	0	0	0	0	0	0	0	0	0	0	0	0	0	0	0	0	0	0	0	0	0	0	0	0	0	0	0	0	0	0	0	0	0	0	0	0	0	0	0	0	0	0	0	0	0	0	0	0	0	0	0	0	0	0	0	0	0	0	0	0	0	0	0	0	0	0	0	0	0	0	0	0	0	0	0	0	0	0	0	0	0	0	0	0	0	0	0	0	0	0	0	0	0	0	0	0	0	0	0	0	0	0	0	0	0	0	0	0	0	0	0	0	0	0	0	0	0	0	0	0	0	0	0	0	0	0	0	0	0	0	0	0	0	0	0	0	0	0	0	0	0	0	0	0	0	0	0	0	0	0	0	0	0	0	0	0	0	0	0	0	0	0	0	0	0	0	0	0	0	0	0	0	0	0	0	0	0	0	0	0	0	0	0	0	0	0	0	0	0	0	0	0	0	0	0	0	0	0	0	0	0	0	0	0	0	0	0	0	0	0	0	0	0	0	0	0	0	0	0	0	0	0	0	0	0	0	0	0	0	0	0	0	0	0	0	0	0	0	0	0	0	0	0	0	0	0	0	0	0	0	0	0	0	0	0	0	0	0	0	0	0	0	0	0	0	0	0	0	0	0	0	0	0	0	0	0	0	0	0	0	0	0	0	0	0	0	0	0	0	0	0	0	0	0	0	0	0	0	0	0	0	0	0	0	0	0	0	0	0	0	0	0	0	0	0	0	0	0	0	0	0	0	0	0	0	0	0	0	0	0	0	0	0	0	0	0	0	0	0	0	0	0	0	0	0	0	0	0	0	0	0	0	0	0	0	0	0	0	0	0	0	0	0	0	0	0	0	0	0	0	0	0	0	0	0	0	0	0	0	0	0	0	0	0	0	0	0	0	0	0	0	0	0	0	0	0	0	0	0	0	0	0	0	0	0	0	0	0	0	0	0	0	0	0	0	0	0	0	0	0	0	0	0	0	0	0	0	0	0	8.61	0	0	0	0	0	0	0	0	0	0	0	0	0	0	0	0	0	0	0	0	0	0	0	0	0	0	0	0	0	0	0	0	0	0	0	0	0	0	0	0	0	0	0	0	0	0	0	0	0	0	0	0	0	0	0	0	0	0	0	0	0	0	0	0	0	0	0	0	0	0	0	0	0	0	0	0	0	0	0	0	0	0	0	0	0	0	0	0	0	0	0	0	0	0	0	0	0	0	0	0	0	0	0	0	0	0	0	0	0	0	0	0	0	0	0	0	0	0	0	0	0	0	0	0	0	0	0	0	0	0	0	0	0	0	0	0	0	0	0	0	0	0	0	0	0	0	0	0	0	0	0	0	0	0	0	0	0	0	0	0	0	0	0	0	0	0	0	0	0	0	0	0	0	0	0	0	0	0	0	0	0	0	0	0	0	0	0	0	0	0	0	0	0	0	0	8.61	0	0	0	0	0	0	0	0	0	0	0	0	0	0	0	0	0	0	0	0	0	0	0	0	0	0	0	0	0	0	0	0	0	0	0	0	0	0	0	0	0	0	0	0	0	0	0	0	0	0	0	0	0	0	0	0	0	0	0	0	0	0	0	0	0	0	0	0	0	0	0	0	0	0	0	0	0	0	0	0	0	0	0	0	0	0	0	0	0	0	0	0	0	0	0	0	0	0	0	0	0	0	0	0	0	0	0	0	0	0	0	0	0	0	0	0	0	0	0	0	0	0	0	0	0	0	0	0	0	0	0	0	0	0	0	0	0	0	0	0	0	0	0	0	0	0	0	0	0	0	0	0	0	0	0	0	0	0	0	0	0	0	0	0	0	0	0	0	0	0	0	0	0	0	0	0	0	0	0	0	0	0	0	0	0	0	0	0	0	0	0	0	0	0	0	1	0	0	0	0	0	0	0	0	0	0	0	0	0	0	0	0	0	0	0	0	0	0	0	0	0	0	0	0	0	0	0	0	0	0	0	0	0	0	0	0	0	0	0	0	0	0	0	0	0	0	0	0	0	0	0	0	0	0	0	0	0	0	0	0	0	0	0	0	0	0	0	0	0	0	0	0	0	0	0	0	0	0	0	0	0	0	0	0	0	0	0	0	0	0	0	0	0	0	0	0	0	0	0	0	0	0	0	0	0	0	0	0	0	0	0	0	0	0	0	0	0	0	0	0	0	0	0	0	0	0	0	0	0	0	0	0	0	-5.15	-5.15	-4.51	-2.72	-4.57	0	-0.58	-0.58	-2.77	-2.38	-0.439999999999999	-4.57	-5.15	0	-4.66	0	-5.15	-4.8	1.04	-4.57	-4.57	-1.64	-5.15	-1.8	-5.15	1.08	-4.91	0	-0.58	0.98	-0.58	0.26	-0.28	0.84	0.609999999999999	-2.6	-3.18	-0.399999999999999	-1.57	-1.49	-2.91	-1.53	1.03	-0.67	-1.39	-1.96	-0.0700000000000003	-1.36	-2.16	-1.24	-4.03	-1.39	-5.15	1.82	-4.39	-3.5	-0.18	4.20999999999999	-12.16	-0.529999999999998	-4.39	-1.01	-4.96	-1.77	1.17	-1.99	-1.56	-1.6	6.19	3.57	-0.579999999999998	-4.98	-1.44	-0.91	-7.3	1.09999999999999	-7.47	-1	-0.52	-0.579999999999998	3.02	6.22	-0.62	0.439999999999998	2.07999999999999	-1.51	2.56	-1.28	-4.96	1.39	-0.56	0.0399999999999991	0.95	0.280000000000001	3.4	-0.469999999999992	-3.86	1.58	-5.32	-2.49	-3.28	-2.16	5.19	1.45	-0.58	1.18	-3.52	0.31	0.579999999999999	-0.41	-0.68	-0.71	-3.8	-2.08	-1.6	-2.47	-2.51	-3.3	-2.05	-0.170000000000002	-3.76	-1.24	-0.14	-6.19	6.33	-7.48	-1.05	-4.9	-6.61	5.3	3.93	2.78	-6.56	4.27	0.419999999999998	4.93	-4.16	-0.949999999999999	-0.240000000000002	-1.59	-4.48	-2.25	-2.36	-0.0300000000000002	-4.31	-0.780000000000001	-1.6	0.0999999999999996	-4.53	-4.74	-2.31	-0.48	2.85	0.00999999999999979	1.88	-0.579999999999998	0.65	-4.4	0.2	-0.370000000000001	-5.95	-2.51	0.130000000000001	-0.77	-2.44	-1.37	-4.07	-1.22	-3.63	-0.290000000000001	-0.58	2.16	1.71	1.95	3.97	2.48	1.62	-1.14	3.81	-2.18	3.81	1.8	0.980000000000002	-3.47	1.3	0.0199999999999996	-0.58	-0.58	-1.93	0.120000000000001	-2.41	1.13	-0.58	-3.22	-4.62	0.81	0.8425	-0.983333333333333	-1.29166666666667	-0.00800000000000001	0.660238095238095	1.40333333333333	1.09083333333333	0.904166666666665	-0.628	0.683333333333334	2.18238095238095	0.282499999999999	-2.83625	-0.627142857142857	-0.724444444444444	-0.330714285714286	-2.19333333333333	-3.14809523809524	0.0940476190476183	0.766428571428571	-2.05833333333334	-1.5725	-2.77119047619048	0.165833333333332	-3.534	0.494761904761903	-1.05416666666667	-1.25095238095238	-0.6525	0.678749999999999	1.6625	0.00111111111110951	-0.521764705882354	-0.563076923076924	-0.113333333333333	-0.482500000000002	-1.09071428571428	-0.63125	1.08333333333333	0.110833333333334	-0.265000000000001	-0.342222222222222	-0.450714285714287	-1.22384615384615	-0.634166666666665	-1.32	-1.3725	-0.226666666666667	-0.328999999999999	-2.56	-0.369999999999999	0.166250000000001	-1.96125	1.26	0.747999999999999	0.101111111111112	0.326666666666667	-1.05066666666667	0.664621212121212	-3.73333333333333	-1.94785714285714	-0.286153846153846	-0.282380952380953	-0.805	1.92181818181818	0.0859999999999999	-0.200999999999999	-2.494	2.24416666666666	0.83	0.387857142857143	0.0226666666666659	0.649999999999999	0.0837500000000002	-1.831	-0.689444444444447	-1.4225	-1.34388888888889	1.58875	-0.422380952380951	1.56166666666667	1.558	0.68125	-2.69375	-0.0973333333333315	2.315	1.31571428571429	-1.734	-0.244166666666667	-0.360909090909091	-0.548571428571428	0.379000000000001	0.746	0.18	1.38375	-1.38999999999999	-0.972666666666665	1.715	-0.998750000000001	-2.48375	0.784444444444444	-0.310833333333333	1.345625	-1.76090909090909	-0.429166666666667	0.144166666666667	-1.15	-1.21846153846154	0.178	-0.948235294117647	-0.187272727272728	-1.603	-0.95875	0.185625000000002	-0.65	0.489523809523812	-1.53690476190476	-1.15875	-1.0875	0.670000000000002	0.236000000000001	-1.022	0.000476190476190297	-1.01454545454545	1.78818181818182	-3.27882352941176	-1.41066666666667	0.288	-0.173636363636366	2.19222222222222	1.56411764705882	3.03818181818182	-1.17	0.494545454545452	-0.445833333333329	-0.643636363636364	-0.687000000000001	-0.898	0.930999999999999	0.123636363636365	-2.72047619047619	-0.344761904761905	-0.396666666666668	-0.575555555555557	-1.12272727272727	-1.50142857142857	-1.652	-0.997777777777777	-0.905238095238094	-2.4475	-1.07125	-0.960000000000001	1.25181818181818	0.35	-1.25111111111111	-0.868461538461538	0.3325	-0.783000000000001	0.247000000000001	0.286999999999999	-1.30866666666667	-1.9875	2.245	-1.828	-0.901499999999999	-0.946	-1.91230769230769	-0.0587499999999999	-1.04222222222223	0.149090909090908	-1.39722222222222	-0.108888888888892	-0.00636363636363591	-0.0209090909090914	1.31909090909091	1.581	0.86	-0.331111111111111	0.973846153846154	-1.28261904761905	-2.3875	0.439333333333334	0.925	0.357777777777777	0.237058823529413	-2.31	-0.175000000000001	1.05125	-1.786	0.119473684210526	-0.887	-0.210909090909093	-1.36833333333333	0.374545454545455	0.00187500000000185	-0.458571428571428	-5.15	-5.15	-0.04	-3.12	2.13	-0.58	-4.57	-4.97	-4.42	2.9	-1.84	-1.11	-0.57	-0.58	-4.87	-5.15	-3.69	-4.22	-5.15	-2.45	-0.58	-0.270000000000001	-5.15	-4.57	-0.58	-4.34	-2.83	-0.58	-0.640000000000001	0.19	-5.15	-2.17	-3.91	-1.39	1.36	-4.62	-0.42	-0.4	-1.97	-4.8	-1.99	0.899999999999999	0.440000000000001	-4.85	-1.03	-1.46	-4.03	-1.14	-1.28	-0.58	-1.04	-0.609999999999999	-0.58	0.52	-0.569999999999999	0.369999999999999	-1.53	-5.89	-3.32	-0.539999999999997	-4.28	-3.42	-4.39	-3.11	-0.579999999999999	0.130000000000003	0.58	-0.41	0.960000000000001	-0.120000000000001	-0.579999999999998	-6.77	-2.64	-4.69	-3.8	0.76	-5.67	-0.369999999999999	-1.4	-2.56	-0.58	-7.48	-4.93	-7.22	5.85	-1.51	-1.25	4.16	-0.57	-4.19	-4.51	-1.09	0.94	-5.92	0.68	-0.579999999999998	0.709999999999997	-0.579999999999998	-4.05	-0.579999999999997	0.0199999999999996	-2.98	-1.85	1.98	-0.57	1.3	0.0799999999999996	2.41	-1.09	1.22	-1.47	1.31	-1.76	-5.33	-0.33	-3.63	1.4	-5.13	-1.46	-1.66	-1.64	-1.09	-2.67	-2.42	-1.83	-6.63	-0.579999999999999	-3.54	-7.48	-6.9	1.51	6.24	1.87	1.02	3.36	-3.25	-5.27	-2.09	-1.81	-1.74	-0.69	-1.62	-4.13	-1.82	-2.95	-0.11	-0.69	2.27	-4.35	1.34	1.96	-2.53	2.55	-2.3	1.41	-0.31	-0.130000000000001	-4.67	1.76	-2.94	-3.5	-0.33	-2.93	-0.28	-0.35	-4.91	-2.46	-2.68	-5.02	-0.00999999999999979	-0.58	-0.62	1.74	1.15	-1.68	2.01	1.41	-1.89	3.81	-1.47	3.81	0.81	-0.65	-3.86	0.51	-0.9	-0.470000000000001	-3	-1.49	0.119999999999999	-4.94	-0.49	-0.58	-1.33	-1.9	-0.84	0.313333333333333	-1.69666666666667	0.650833333333333	-0.830666666666668	0.198809523809523	-0.390000000000001	-0.813333333333333	-2.39416666666667	-1.702	-0.308095238095238	-1.36214285714286	1.06375	-1.43125	-1.10095238095238	-0.676666666666668	-1.96357142857143	-1.57066666666667	-3.20214285714286	-3.13261904761905	-0.53142857142857	-0.260833333333334	-0.963749999999999	0.237619047619049	-0.0641666666666652	0.793333333333333	-1.21357142857143	-1.13666666666667	-0.701904761904762	0.0712499999999991	1.55375	-3.67666666666667	0.148888888888889	-0.855882352941176	-0.677692307692309	-1.41555555555555	0.1775	-1.21928571428571	0.229999999999999	-1.15444444444444	-2.1575	-0.5	-0.997777777777781	0.69857142857143	-3.03230769230769	-0.00583333333333336	-1.56	-0.448333333333331	-0.110833333333336	-0.385	0.0024999999999995	0.19	0.0150000000000006	-0.72125	-0.418749999999999	0.458	0.0566666666666684	-1.08111111111111	-1.15466666666666	0.225000000000001	0.731111111111112	-0.705952380952379	-0.226153846153847	-1.01238095238095	-0.84375	1.08454545454545	-1.104	0.318	-2.083	2.6625	1.09909090909091	-0.537142857142854	-0.726666666666667	-2.04	-0.411250000000001	0.134	1.98277777777778	-0.126250000000002	-1.48166666666667	1.42375	-0.749047619047618	-0.144166666666667	0.459000000000003	-0.38875	-3.35124999999999	0.584666666666664	2.315	-1.23738095238095	1.278	-0.371666666666666	-1.01272727272728	0.422142857142857	-0.410000000000004	0.645	-0.677500000000002	-0.872499999999999	-2.20294117647059	-1.21599999999999	0.662500000000001	-0.987500000000001	-0.983750000000001	-0.89777777777778	-0.583333333333332	-0.274374999999999	-2.10818181818182	1.39833333333333	0.216666666666665	-0.744166666666667	-0.689230769230769	0.0430000000000001	-0.624705882352941	-1.33818181818182	0.303	-0.62125	-0.010625000000001	-0.0380000000000003	0.417142857142856	-0.77	-1.305	-1.594375	-2.43692307692308	0.359999999999999	-1.114	-0.596190476190476	-1.67636363636364	-1.15181818181818	-3.17176470588235	0.0599999999999987	-1.08	-0.0890909090909098	0.983333333333334	3.85941176470588	1.23272727272727	-2.17444444444445	-1.63454545454546	-1.15416666666667	1.52272727272727	-1.113	0.238	0.908999999999999	-0.318181818181818	0.0899999999999981	-1.27690476190476	-0.315555555555555	-0.741111111111111	-0.687272727272727	0.0649999999999995	-1.366	0.363333333333333	-1.10452380952381	-0.00375000000000014	-1.375	-1.25375	1.18181818181818	-2.01888888888889	-0.341111111111111	0.350000000000001	-0.49375	-1.327	-0.144	0.328000000000001	-1.95666666666667	0.0408333333333317	-2.42916666666667	-1.49066666666667	-0.778500000000001	-1.07	-1.41846153846154	-1.3875	0.125555555555557	0.00818181818181785	-1.37888888888889	-0.0166666666666657	-2.06	-2.23	-1.31090909090909	1.237	0.863333333333333	-0.312222222222221	1.24769230769231	-0.614761904761904	-2.3875	-0.232666666666667	0.893333333333334	-0.735555555555557	0.778823529411765	-1.27	-1.254	-1.38	-1.778	-0.0478947368421068	-1.226	-0.833636363636366	-1.35277777777778	-0.489999999999998	-0.406874999999999	-0.347619047619048	-5.15	-5.15	-0.04	-2.72	-4.57	0	-0.58	-4.97	-2.77	-2.38	-0.439999999999999	-4.14	-2.24	0	-4.87	-3.12	-3.69	-4.8	1.04	-4.57	-0.58	-0.270000000000001	-5.15	-4.57	-5.15	-2.18	-3.48	0	-0.58	0.19	-0.58	-0.93	-0.28	0.84	0.609999999999999	-4.62	-3.18	-0.399999999999999	-1.57	-1.49	-2.91	-1.53	0.440000000000001	-0.67	-1.39	-1.96	-4.03	-1.36	-1.69	-0.58	-1.04	-1.39	-4.22	1.82	-4.39	-3.5	-0.18	3.93999999999999	-12.16	-0.539999999999997	-4.39	-1.92	-4.96	-1.77	1.17	-1.99	0.58	-1.6	0.960000000000001	3.57	-0.579999999999998	-4.98	-1.44	-1.46	-3.8	0.76	-6.36	-1	-1.4	-2.56	3.02	6.22	-0.62	0.439999999999998	2.07999999999999	-1.51	2.56	4.16	-4.96	1.39	-4.51	0.0399999999999991	0.95	0.280000000000001	3.4	-0.469999999999992	-3.86	1.58	-5.32	-1.63	-3.28	-2.16	5.19	1.45	-0.57	1.3	0.0799999999999996	2.41	-0.2	1.22	-0.68	1.31	-1.76	-2.08	-0.33	-3.63	1.4	-3.3	-2.05	-0.170000000000002	-1.64	-1.24	-2.67	-6.19	6.33	-7.25	-0.579999999999999	-4.9	-6.61	-2.93	1.51	2.78	-6.56	4.27	3.36	-3.25	-4.16	-2.09	-0.240000000000002	-1.59	-0.69	-2.25	-3.7	-1.82	-2.95	-0.11	-1.6	2.27	-4.35	1.34	1.62	-2.25	2.55	0.00999999999999979	1.88	-0.31	-0.130000000000001	-4.4	0.2	-2.94	-3.5	-2.51	-0.0900000000000007	-0.28	-2.44	-4.91	-2.46	-1.22	-5.02	-0.290000000000001	-0.58	-0.62	1.71	1.95	3.97	2.48	1.62	-1.89	3.81	-2.18	3.81	1.8	-0.65	-3.47	0.51	-0.9	-0.58	-0.58	-1.49	0.120000000000001	-4.94	1.13	-0.58	-3.22	-4.62	0.81	0.577916666666667	-1.34	-0.320416666666667	-0.419333333333333	0.429523809523809	0.506666666666666	0.138750000000002	-0.745000000000001	-1.165	0.187619047619046	0.410119047619048	0.673124999999999	-2.13375	-0.86404761904762	-0.700555555555555	-1.14714285714286	-1.882	-3.17511904761905	-1.51928571428572	0.1175	-1.15958333333333	-1.268125	-1.26678571428571	0.0508333333333333	-1.37033333333333	-0.359404761904763	-1.09541666666667	-0.976428571428571	-0.290625	1.11625	-1.00708333333333	0.0749999999999993	-0.688823529411764	-0.620384615384616	-0.764444444444445	-0.1525	-1.155	-0.200625	-0.035555555555554	-1.02333333333333	-0.3825	-0.670000000000002	0.123928571428571	-2.12807692307692	-0.319999999999999	-1.44	-0.910416666666666	-0.168750000000001	-0.357000000000001	-1.27875	-0.0899999999999999	0.0906249999999993	-1.34125	0.420625	0.603000000000001	0.0788888888888906	-0.377222222222223	-1.10266666666667	0.105289855072463	-1.50111111111111	-1.32690476190476	-0.256153846153845	-0.647380952380953	-0.824375	1.50318181818182	-0.508999999999999	0.0585000000000004	-2.2885	2.45333333333333	0.964545454545455	-0.0746428571428552	-0.352	-0.695	-0.16375	-0.848500000000001	0.646666666666668	-0.774374999999999	-1.41277777777778	1.50625	-0.585714285714285	0.70875	1.0085	0.146250000000002	-3.0225	0.24366666666667	2.315	0.0391666666666666	-0.228000000000002	-0.307916666666666	-0.686818181818182	-0.0632142857142846	-0.0154999999999994	0.695500000000001	-0.248749999999998	0.255625	-1.79647058823529	-1.09433333333333	1.18875	-0.993124999999999	-1.73375	-0.0566666666666649	-0.447083333333333	0.535625	-1.93454545454545	0.484583333333333	0.180416666666666	-0.947083333333334	-0.953846153846153	0.1105	-0.786470588235294	-0.762727272727273	-0.65	-0.789999999999999	0.0875000000000021	-0.344	0.453333333333334	-1.15345238095238	-1.231875	-1.3409375	-0.883461538461539	0.298	-1.068	-0.297857142857143	-1.34545454545455	0.31818181818182	-3.22529411764705	-0.675333333333331	-0.395999999999997	-0.131363636363638	1.58777777777778	2.71176470588235	2.13545454545454	-1.67222222222222	-0.57	-0.799999999999997	0.439545454545456	-0.899999999999999	-0.33	0.92	-0.0972727272727258	-1.3152380952381	-0.810833333333333	-0.356111111111112	-0.658333333333333	-0.904999999999999	-0.718214285714286	-1.509	-0.317222222222222	-1.00488095238095	-1.225625	-1.223125	-1.106875	1.21681818181818	-0.834444444444445	-0.796111111111111	-0.259230769230772	-0.0806249999999995	-1.055	0.051499999999999	0.307499999999999	-1.63266666666667	-0.973333333333333	-0.0920833333333331	-1.65933333333333	-0.84	-1.008	-1.66538461538461	-0.723125	-0.458333333333334	0.0786363636363632	-1.38805555555556	-0.0627777777777787	-1.03318181818182	-1.12545454545455	0.00409090909090892	1.409	0.861666666666666	-0.321666666666667	1.11076923076923	-0.948690476190475	-2.3875	0.103333333333332	0.909166666666668	-0.188888888888888	0.507941176470588	-1.79	-0.714499999999997	-0.164375	-1.782	0.0357894736842077	-1.0565	-0.522272727272728	-1.36055555555556	-0.0577272727272717	-0.202500000000001	-0.403095238095238
chrI_39162_C_G_+	YAL056W_5UTR_0_1112	TRUE	-0.446683986463963	TSS	TRUE	TRUE	FALSE	FALSE	FALSE	TRUE	FALSE	FALSE	-0.509076600968398	4	99	1	0	0	0	1	-1	0	0	0.361842105263158	1	5.61598046566621	NA	NA	13	1090	217	78	97	NA	0.850394	0.0669999999999999	0.0669999999999999	0	0	0	0	0	0	0	0	0	0	0	0	0	0	0	0	0	0	0	0	0	0	0	0	5.68	0	0	0	0	0	0	0	0	0	0	0	0	0	0	0	0	0	0	0	0	0	0	0	0	0	0	0	0	0	0	0	0	0	0	0	0	0	0	0	0	0	0	0	0	0	0	0	0	0	0	0	0	0	0	0	0	0	0	0	0	0	0	0	0	0	0	0	0	0	0	0	0	0	0	0	0	0	0	0	0	0	0	0	0	0	0	0	0	0	0	0	0	0	0	0	0	0	0	0	0	0	0	0	0	0	0	0	0	0	0	0	0	0	0	0	0	0	0	0	0	0	0	0	0	0	0	0	0	0	0	0	0	0	0	0	0	0	0	0	0	0	0	0	0	0	0	0	0	0	0	0	0	0	0	0	0	0	0	0	0	0	0	0	0	0	0	0	0	0	0	0	0	0	0	0	0	0	0	0	0	0	0	0	0	0	0	0	0	0	0	0	0	0	0	0	5.68	0	0	0	0	0	0	0	0	0	0	0	0	0	0	0	0	0	0	0	0	0	0	0	0	0	0	0	0	0	0	0	0	0	0	0	0	0	0	0	0	0	0	0	0	0	0	0	0	0	0	0	0	0	0	0	0	0	0	0	0	0	0	0	0	0	0	0	0	0	0	0	0	0	0	0	0	0	0	0	0	0	0	0	0	0	0	0	0	0	0	0	0	0	0	0	0	0	0	0	0	0	0	0	0	0	0	0	0	0	0	0	0	0	0	0	0	0	0	0	0	0	0	0	0	0	0	0	0	0	0	0	0	0	0	0	0	0	0	0	0	0	0	0	0	0	0	0	0	0	0	0	0	0	0	0	0	0	0	0	0	0	0	0	0	0	0	0	0	0	0	0	0	0	0	0	0	0	0	0	0	0	0	0	0	0	0	0	0	0	0	0	0	0	0	0	1	0	0	0	0	0	0	0	0	0	0	0	0	0	0	0	0	0	0	0	0	0	0	0	0	0	0	0	0	0	0	0	0	0	0	0	0	0	0	0	0	0	0	0	0	0	0	0	0	0	0	0	0	0	0	0	0	0	0	0	0	0	0	0	0	0	0	0	0	0	0	0	0	0	0	0	0	0	0	0	0	0	0	0	0	0	0	0	0	0	0	0	0	0	0	0	0	0	0	0	0	0	0	0	0	0	0	0	0	0	0	0	0	0	0	0	0	0	0	0	0	0	0	0	0	0	0	0	0	0	0	0	0	0	0	0	0	0	0	0	0	0	0	0	0	0	0	0	0	0	0	0	0	0	0	0	0	0	0	0	0	0	0	0	0	0	0	0	0	0	0	0	0	0	0	0	0	0	0	0	0	0	0	0	0	0	0	0	0	0	0	0	0	0	0	0	0	0	0	0	0	0	0	0	0	0	0	0	0	0	0	0	0	0	0	0	0	0	0	0	0	0	0	0	0	0	0	0	0	0	0	0	0	0	0	0	0	0	0	0	0	0	0	0	0	0	0	0	0	0	0	0	0	0	0	0	0	0	0	0	0	0	0	0	0	0	0	0	0	0	0	0	0	0	0	0	0	0	0	0	0	0	0	0	0	0	0	0	0	0	0	0	0	0	0	0	0	0	0	0	0	0	0	0	0	0	0	0	0	0	0	0	0	0	0	0	0	0	0	0	0	0	0	0	0	0	0	0	0	0	0	0	0	0	0	0	0	0	0	0	0	0	0	0	0	0	0	0	0	0	0	0	0	0	0	0	0	0	0	0	0	0	0	0	0	0	0	0	0	0	0	0	0	0	0	0	0	0	0	0	0	0	0	0	0	0	0	0	0	0	0	0	0	0	0	0	0	0	0	0	0	0	0	0	0	0	0	0	0	0	0	0	0	0	0	0	0	0	0	0	0	0	0	0	0	0	0	0	0	0	0	0	0	0	0	0	0	0	0	0	0	0	0	0	0	0	0	0	0	0	0	0	0	0	0	0	0	0	0	0	0	0	0	0	0	0	0	0	0	0	0	0	0	0	0	0	0	0	0	0	0	0	0	0	0	0	0	0	0	0	0	0	0	0	0	0	0	0	0	0	0	0	0	0	0	0	0	0	0	0	0	0	0	0	0	0	0	0	0	0	0	0	0	0	0	0	0	0	0	0	0	0	0	0	0	0	0	0	0	0	0	0	0	0	0	0	0	0	0	0	0	0	0	0	0	0	0	0	0	0	0	0	0	0	0	0	0	0	0	0	0	0	0	0	0	0	0	0	0	0	0	0	0	0	0	0	0	0	0	0	0	0	0	0	0	0	0	0	0	0	0	0	0	0	0	0	0	0	0	0	0	0	0	0	0	0	0	0	0	0	0	0	0	0	0	0	0	0	0	0	0	0	0	0	0	0	0	0	0	0	0	0	0	0	0	0	0	0	0	0	0	0	0	0	0	0	0	0	0	0	0	0	0	0	0	0	0	0	0	0	0	0	0	0	0	0	0	0	0	0	0	0	0	0	0	0	0	0	0	0	0	0	0	0	0	0	0	0	0	0	0	0	0	0	0	0	0	0	0	0	0	0	0	0	0	0	0	0	0	0	0	0	0	0	0	0	0	0	0	0	0	0	0	0	0	0	0	0	0	0	0	0	0	0	0	0	0	0	0	0	0	0	0	0	0	0	0	0	0	0	0	0	0	0	0	0	0	0	0	0	0	0	0	0	0	0	0	0	0	0	0	0	0	0	5.68	0	0	0	0	0	0	0	0	0	0	0	0	0	0	0	0	0	0	0	0	0	0	0	0	0	0	0	0	0	0	0	0	0	0	0	0	0	0	0	0	0	0	0	0	0	0	0	0	0	0	0	0	0	0	0	0	0	0	0	0	0	0	0	0	0	0	0	0	0	0	0	0	0	0	0	0	0	0	0	0	0	0	0	0	0	0	0	0	0	0	0	0	0	0	0	0	0	0	0	0	0	0	0	0	0	0	0	0	0	0	0	0	0	0	0	0	0	0	0	0	0	0	0	0	0	0	0	0	0	0	0	0	0	0	0	0	0	0	0	0	0	0	0	0	0	0	0	0	0	0	0	0	0	0	0	0	0	0	0	0	0	0	0	0	0	0	0	0	0	0	0	0	0	0	0	0	0	0	0	0	0	0	0	0	0	0	0	0	0	0	0	0	0	0	0	5.68	0	0	0	0	0	0	0	0	0	0	0	0	0	0	0	0	0	0	0	0	0	0	0	0	0	0	0	0	0	0	0	0	0	0	0	0	0	0	0	0	0	0	0	0	0	0	0	0	0	0	0	0	0	0	0	0	0	0	0	0	0	0	0	0	0	0	0	0	0	0	0	0	0	0	0	0	0	0	0	0	0	0	0	0	0	0	0	0	0	0	0	0	0	0	0	0	0	0	0	0	0	0	0	0	0	0	0	0	0	0	0	0	0	0	0	0	0	0	0	0	0	0	0	0	0	0	0	0	0	0	0	0	0	0	0	0	0	0	0	0	0	0	0	0	0	0	0	0	0	0	0	0	0	0	0	0	0	0	0	0	0	0	0	0	0	0	0	0	0	0	0	0	0	0	0	0	0	0	0	0	0	0	0	0	0	0	0	0	0	0	0	0	0	0	0	1	0	0	0	0	0	0	0	0	0	0	0	0	0	0	0	0	0	0	0	0	0	0	0	0	0	0	0	0	0	0	0	0	0	0	0	0	0	0	0	0	0	0	0	0	0	0	0	0	0	0	0	0	0	0	0	0	0	0	0	0	0	0	0	0	0	0	0	0	0	0	0	0	0	0	0	0	0	0	0	0	0	0	0	0	0	0	0	0	0	0	0	0	0	0	0	0	0	0	0	0	0	0	0	0	0	0	0	0	0	0	0	0	0	0	0	0	0	0	0	0	0	0	0	0	0	0	0	0	0	0	0	0	0	0	0	0	0	0	0	0	0	0	0	0	0	0	0	0	0	0	0	0	0	0	0	0	0	0	0	0	0	0	0	0	0	0	0	0	0	0	0	0	-4.44089209850063e-16	0	-0.1	4.57	0	-4.57	-4.57	-1.64	0	-0.69	0.849999999999999	3.3	-4.57	-4.57	0	-4.57	-2.42	-4.57	2.32	-1.67	-1.49	3.37	0	1.36	-4.56	-2.71	-3.97	-3.64	0	-4.57	-4.57	-4.57	-2.62	1.15	-3.87	-1.03	1.39	0	-2.42	0.330000000000001	-3.91	0.49	-2.85	4.22	0.859999999999999	-3.65	-0.32	-0.21	4.37	0.76	0.61	3.16	0.33	0	1.43	-1.37	1.94999999999999	6.9	6.42	4.39	-0.220000000000001	-4.39	0.0400000000000007	-5.88	-3.14	-5.18	-0.169999999999999	-0.41	4.94	0	4.23	-2.99	1.34	-0.53	-3.93	-0.700000000000001	-1.94	-2.19	-5.83	-6.88	2.87	-1.22	-2.71	6.69	-6.73	3.71	5.82	4.39	-2.5	3.52	-1.84	-1.63	-2.78	-0.780000000000001	-6.89999999999999	-1.67	2.36	1.03	0.469999999999999	-4.04	-2.96	2.99	-6.9	0	-6.48	-0.16	1.6	-1.88	0.72	-0.29	1.05	0.399999999999999	-0.740000000000002	2.13	1.13	-2.61	-0.239999999999999	-2.03	-1.83	-0.57	-1.79	-1.7	-4.31	-6.65	6.22	5.76	1.41	0.5	-5.3	-3.4	-5.3	-1.31	-1.17	-6.9	-3.19	-6.84	-0.16	-4.41	-1.41	-2.72	4.48	1.04	-0.78	1.84	-1.05	-0.0700000000000012	-2.29	-4.65	-2.02	3.77	-0.66	1.9	-1.57	0.770000000000001	5.7	-4.49	-2.1	-0.31	-3.5	-4.12	2.17	-4.38	-2.17	1	0.86	3.86	-2.27	1.94	-1.68	0	0.82	-4.54	-4.55	3.52	-0.609999999999998	-1.07	0.72	0.87	-2.37	-3.86	-0.120000000000001	1.62	3.26	-2.35	0.459999999999999	2.14	-4.57	1.13	-1.28	0.600000000000001	-2.41	0	-3.96	0	0.900000000000001	-0.251666666666667	0.153333333333333	0.744999999999999	0.0540000000000003	1.18	-0.0185714285714287	-1.52333333333333	-2.80166666666667	-0.00399999999999956	-0.0214285714285722	-1.52	0.74625	1.7575	0.987142857142857	-0.746666666666666	-1.80142857142857	0.11	0.207142857142857	-2.64714285714286	0.219999999999999	0.553333333333333	0.567499999999999	1.73	-0.461666666666666	1.5025	-2.10285714285714	-0.163333333333334	1.23285714285714	1.21875	0.0425000000000004	-3.74	-0.328888888888889	0.347647058823529	-0.523846153846153	-1.30888888888889	-0.436666666666667	-0.053571428571427	1.47125	-0.454444444444444	-0.9725	0.182	-0.356666666666669	0.369999999999997	-0.405384615384616	0.906666666666668	0.236666666666668	-0.272500000000001	0.258333333333333	0.234	1.64125	0.085	0.380000000000001	1.1425	-0.303750000000001	0.878	1.29111111111111	-0.352222222222221	1.00466666666667	-0.2775	3.77666666666667	1.97857142857143	0.147692307692308	0	0.7375	-0.937272727272727	0.344	0.444000000000001	0.919999999999999	-1.5625	1.78727272727273	-0.992142857142859	-0.500666666666667	-1.66	-0.5975	0.91	-0.332222222222221	1.19875	-0.366666666666667	-0.25625	-2.20428571428571	-0.793333333333333	0.00199999999999889	-0.438749999999999	0.574999999999999	2.48666666666666	0	-0.724285714285715	1.55	0.293333333333334	0.640909090909091	0.587857142857146	0.57	1.318	-0.385	-0.866249999999999	0.365294117647061	0.171999999999997	1.34	0.467500000000001	1.4175	0.776666666666666	0.688333333333333	-0.180624999999999	-0.594545454545454	0.731666666666667	-1.65666666666667	-0.0708333333333329	0.308461538461539	-0.16	0.297058823529412	-0.760909090909091	1.295	0.0537500000000009	0.0843749999999996	0.0620000000000003	-0.432857142857143	0.172857142857143	0.561249999999999	-0.524375000000001	-2.27461538461539	-0.282999999999999	0.407	-0.998571428571428	-0.828181818181818	1.16636363636364	0.267647058823528	0.0859999999999985	0.902000000000001	1.71545454545455	-0.0888888888888886	-0.424117647058821	-1.64636363636364	-0.312222222222221	-0.57181818181818	-0.945	1.07	-0.476999999999997	-0.434000000000001	-0.169	-0.331818181818182	1.91	0.157142857142857	-0.0611111111111118	-0.571111111111112	0.19	0.199999999999999	0.317	-0.534444444444444	-0.482857142857142	1.53375	-0.296249999999999	-0.287500000000001	-0.183636363636364	-1.71222222222222	1.63333333333333	0.943846153846154	-1.30375	-0.357000000000001	-0.450000000000001	-0.0530000000000008	-1.032	2.12833333333333	-4.005	0.178666666666665	0.150499999999999	-0.481	0.991538461538461	-0.258750000000001	-0.292222222222222	-0.256363636363636	0.0183333333333344	-0.414444444444445	-1.47272727272727	-1.58	-0.539090909090911	-0.304	-0.0813333333333333	-0.104444444444443	0.221538461538462	1.41142857142857	0	0.450666666666668	-0.086666666666666	-0.204444444444443	-0.331764705882353	0.777777777777779	-0.169	-1.0675	-0.105999999999998	-0.0931578947368443	-0.604000000000001	0.77	-0.0155555555555544	-0.322727272727274	-0.199375	0.554285714285714	1.51	3.97	1.95	-3.76	-4.57	0	0	4.57	1.28	0.78	3.42	0	-2.32	-1.32	4.57	4.57	-4.57	-2.87	4.57	4.57	-4.57	-4.57	-4.57	0	-4.57	4.57	0.46	-2.91	-4.21	0	4.57	2.56	-1.13	3.03	4.55	-2.4	1.03	-3.05	0	4.08	-4.01	0.590000000000002	0	0.840000000000003	-3.77	0.31	0	-0.69	-4.45	-0.46	-1.68	-0.7	0.209999999999999	-0.329999999999999	-3.81	-3.98	-1.64	-0.509999999999994	6.7	-1.75	0	0.66	0	-3.61	0	-3.86	-0.45	-3.08	0.41	0	6.9	5.5	-0.430000000000001	0.809999999999999	-1.72	-4.66	0.710000000000001	1.07	-0.67	4.1	0.780000000000001	0	-4.13	-6.9	-6.58	-6.73	-3.71	-2.48	-0.0199999999999996	-6.11	1.73	-4.5	1	3.23	-3.8	-6.9	-6.9	0.629999999999999	-6.9	-2.63	-6.46	-5.87	1.82	-6.58	-4.39	3.06	-3.07	-2.94	-0.330000000000001	-0.17	1.76	-1.36	0.85	1.71	-2.22	1.87	-1.82	-0.399999999999999	-0.169999999999999	5.47	-1.51	0	0.92	0.53	-6.9	3.98	-0.0999999999999979	1.41	-3.42	0	-0.760000000000002	4.78	-6.9	4.59	-5.76000000000001	-2.34	6.9	4.39	-4.62	1.59	-4.48	1.97	1.32	1.04	-3.03	-0.869999999999999	0.0300000000000002	-1.95	-4.66	-0.949999999999999	4.69	0.18	1.21	2.85	-4.4	-4.53	2.28	-1.25	-0.03	-2.37	0.480000000000001	-3.59	3.12	-2.17	-0.380000000000002	-3.99	1.4	-1.84	0	1.48	0	2.04	4.54	4.55	-0.730000000000001	0.61	0.46	-4.47	-0.56	-4.29	-3.86	-1.15	1.02	-0.86	-1.1	1.71	-4.57	4.55	1.21	-1.72	-3.33	-0.48	-0.0100000000000002	0.579999999999998	-0.35	-1.07	0.251666666666667	-0.153333333333334	-0.744999999999999	-0.0540000000000003	-1.18	0.0185714285714287	1.52333333333333	2.80166666666667	0.00400000000000045	0.0214285714285722	1.52	-0.74625	-1.7575	-0.987142857142857	0.746666666666666	1.80142857142857	-0.109999999999999	-0.207142857142857	2.64714285714286	-0.220000000000001	-0.553333333333333	-0.567499999999999	-1.73	0.461666666666667	-3.614	2.10285714285714	0.163333333333333	-1.23285714285714	-1.21875	-0.0425000000000004	3.74	0.328888888888889	-0.347647058823529	0.523846153846153	1.30888888888889	0.436666666666667	0.053571428571427	-1.47125	0.454444444444444	0.9725	-0.181999999999999	0.356666666666669	-0.369999999999997	0.405384615384616	-0.906666666666666	-0.236666666666666	0.272500000000001	-0.258333333333335	-0.234	-1.64125	-0.0850000000000009	-0.380000000000001	-1.1425	0.303749999999999	-0.878	-1.29111111111111	0.352222222222223	-1.00466666666667	0.277500000000003	-3.77666666666666	-1.97857142857143	-0.147692307692308	0	-0.737500000000001	0.937272727272726	-0.343999999999999	-0.444000000000001	-0.92	1.5625	-1.78727272727273	0.992142857142859	0.500666666666667	1.66	0.597499999999998	-0.91	0.332222222222223	-1.19875	0.366666666666664	0.256249999999998	2.20428571428571	0.793333333333333	-0.00199999999999889	0.438750000000001	-0.574999999999999	-2.48666666666666	0	0.724285714285713	-1.55	-0.293333333333333	-0.640909090909091	-0.587857142857143	-0.57	-1.318	0.385000000000002	0.866250000000001	-0.365294117647053	-0.171999999999997	-1.34	-0.467499999999999	-1.4175	-0.776666666666667	-0.688333333333331	0.180624999999999	0.594545454545454	-0.731666666666666	1.65666666666667	0.0708333333333329	-0.308461538461539	0.16	-0.297058823529412	0.760909090909091	-1.295	-0.0537500000000009	-0.0843750000000014	-0.0619999999999994	0.432857142857142	-0.172857142857143	-0.561250000000001	0.524374999999999	2.27461538461538	0.282999999999999	-0.407	0.998571428571429	0.828181818181816	-1.16636363636363	-0.267647058823535	-0.0859999999999985	-0.902000000000001	-1.71545454545454	0.0888888888888886	0.424117647058821	1.64636363636363	0.312222222222221	0.57181818181818	0.945	-1.07	0.477	0.434000000000001	0.169	0.331818181818182	-1.91	-0.157142857142857	0.0611111111111118	0.571111111111111	-0.19	-0.199999999999999	-0.316999999999998	0.534444444444444	0.482857142857142	-1.53375	0.296250000000001	0.2875	0.183636363636364	1.71222222222222	-1.63333333333333	-0.943846153846152	1.30375	0.357000000000001	0.450000000000001	0.052999999999999	1.032	-2.12833333333333	4.005	-0.178666666666665	-0.150499999999999	0.481	-0.991538461538461	0.258749999999999	0.292222222222222	0.256363636363636	-0.0183333333333326	0.414444444444445	1.47272727272727	1.58	0.539090909090909	0.303999999999999	0.0813333333333333	0.104444444444445	-0.221538461538461	-1.41142857142857	0	-0.450666666666667	0.0866666666666678	0.204444444444444	0.331764705882353	-0.777777777777779	0.169	1.0675	0.106000000000002	0.0931578947368408	0.603999999999999	-0.77	0.0155555555555544	0.322727272727272	0.199375000000003	-0.554285714285715	1.51	-4.44089209850063e-16	0.620000000000001	-0.1	4.57	0	-4.57	4.57	-1.64	0	-0.69	0	3.3	-4.57	0.66	4.57	-4.57	-2.49	4.57	2.32	-1.67	-1.49	-3.25	0	1.36	4.57	-0.82	-3.97	-3.64	0	2.4	-1.91	-4.57	0.68	4.55	-2.4	1.03	1.39	0	-0.450000000000002	-4.01	-2.97	0	-2.85	1.86	0.859999999999999	0	-0.32	-2.94	0.66	-0.32	0.61	0.56	0.33	0	1.43	-1.64	0.439999999999998	6.9	4.06	4.39	0.66	-4.39	0.0400000000000007	-3.03	-3.14	-5.18	-0.169999999999999	0.41	4.94	1.28	5.5	-2.99	0.809999999999999	-0.760000000000001	-4.66	-0.700000000000001	-1.94	-0.67	4.1	-6.88	2.87	-1.99	-6.9	6.69	-6.73	-3.71	0.499999999999996	4.39	-6.11	3.52	-4.5	-1.63	-1.38	-3.8	-6.89999999999999	-4.16	2.36	-3.57	0.469999999999999	-4.04	-2.96	2.99	-6.9	0	3.06	-3.07	-2.62	-1.88	0.72	1.76	-0.84	0.85	-0.740000000000002	0.3	1.87	-2.61	-0.399999999999999	-1.25	2.54	-1.51	-1.79	0.92	-4.21	-6.65	6.22	-0.0999999999999979	1.41	0.5	-5.3	-0.760000000000002	1.93	-6.9	2.81	-5.76000000000001	-2.34	-4.4	4.39	-4.41	-1.41	-4.43	4.48	1.32	1.04	-1.11	-0.869999999999999	-0.0700000000000012	-1.95	-4.66	-0.949999999999999	4.69	-0.61	1.21	2.85	-1.36	5.7	2.28	-2.1	-0.03	-2.37	-0.0999999999999994	2.17	3.12	-2.17	1	-0.399999999999999	2.12	-2.27	0	0.470000000000001	0	0.82	0.749999999999999	0.0300000000000002	3.52	0.61	0.0699999999999998	-2.95	0.87	-2.37	-3.86	-0.120000000000001	1.58	0.330000000000001	-1.1	1.71	-1.85	3.78	1.21	-1.28	-0.600000000000001	-2.41	0	0.469999999999999	0	0.750000000000001	0	0	0	0	0	0	0	0	0	0	0	0	0	0	0	0	0	0	0	0	0	0	0	0	-1.65844444444445	0	0	1.77635683940025e-15	-1.77635683940025e-15	0	0	0	0	0	0	0	0	0	0	0	0	0	0	0	0	0	0	0	0	0	0	0	0	0	0	-1.77635683940025e-15	0	0	3.5527136788005e-15	0	0	0	0	0	-3.5527136788005e-15	0	0	0	0	0	0	0	0	0	0	3.5527136788005e-15	0	0	0	-1.77635683940025e-15	1.77635683940025e-15	0	0	0	7.105427357601e-15	0	-1.77635683940025e-15	0	0	1.77635683940025e-15	0	0	0	0	0	0	-7.105427357601e-15	0	0	-3.5527136788005e-15	0	1.77635683940025e-15	0	0	0	0	0	0	8.88178419700125e-16	0	0	0	0	0	0	-8.88178419700125e-16	0	0	0	0	0	0	0	-1.77635683940025e-15	0	0	0	0	3.5527136788005e-15	0	-3.5527136788005e-15	0	0	0	-3.5527136788005e-15	0	0	0	0	0	0	0	0	0	0	0	0	0	0	0	0	-1.77635683940025e-15	0	0	0	0	0	0	0	0	0	0	1.77635683940025e-15	1.77635683940025e-15	0	0	1.77635683940025e-15	0	0	0	0	0	0	0	0	0	0	0	0	0	0	0	0	0	0	-1.77635683940025e-15	0	0	0	0	0	0	0	0	0	0
chrI_45198_G_A_-	YAL054C_5UTR_0_2	NA	0.330614361326818	TSS	TRUE	TRUE	FALSE	FALSE	TRUE	FALSE	TRUE	FALSE	-0.503649914809542	1	20	1	0	1	0	-1	0	0	0	0.407894736842105	0.984126984126984	2.96861450797941	0.025655908	0.016666	8	961	157	41	176	1.88	0.133858	0.0649999999999999	0.0649999999999999	0	0	0	0	0	0	0	0	0	0	0	0	0	0	0	0	0	0	0	0	0	0	0	0	0	0	0	0	0	0	0	0	0	0	0	0	0	0	0	0	0	0	0	0	0	0	0	0	0	0	0	0	0	0	0	0	0	0	0	0	0	0	0	0	0	0	0	0	0	0	0	0	0	0	0	0	0	0	0	0	0	0	0	0	0	0	0	0	0	0	0	0	0	0	0	0	0	0	0	0	0	0	0	0	0	0	0	0	0	0	0	0	0	0	0	0	0	0	0	0	0	0	0	0	0	0	0	0	0	0	0	0	0	0	0	0	0	0	0	0	0	0	0	0	0	0	0	0	0	0	0	0	0	0	0	0	0	0	0	0	0	0	0	0	0	0	0	0	0	0	0	0	0	0	0	0	0	0	0	0	0	0	0	0	0	0	0	0	0	0	0	0	0	0	0	0	0	0	0	0	0	0	0	0	0	0	0	0	0	0	0	0	0	0	0	0	0	0	0	0	0	0	0	0	0	0	0	0	0	0	0	0	0	0	0	0	0	0	0	0	0	0	0	0	0	0	0	0	0	0	0	0	0	0	0	0	0	0	0	0	0	0	0	0	0	0	0	0	0	0	0	0	0	0	0	0	0	0	0	0	0	0	0	0	0	0	0	0	0	0	0	0	0	0	0	0	0	0	0	0	0	0	0	0	0	0	0	0	0	0	0	0	0	0	0	0	0	0	0	0	0	0	0	0	0	0	0	0	0	0	0	0	0	0	0	0	0	0	0	0	0	0	0	0	0	0	0	0	0	0	0	0	0	0	0	0	0	0	0	0	0	0	0	0	0	0	0	0	0	0	0	0	0	0	0	0	0	0	0	0	0	0	0	0	0	0	0	0	0	0	0	0	0	0	0	0	0	0	0	0	0	0	0	0	0	0	0	0	0	0	0	0	0	0	0	0	0	0	0	0	0	0	0	0	0	0	0	0	0	0	0	0	0	0	0	0	0	0	0	0	0	0	0	0	0	0	0	0	0	0	0	0	0	0	0	0	0	0	0	0	0	0	0	0	0	0	0	0	0	0	0	0	0	0	0	0	0	0	0	0	0	0	0	0	0	0	0	0	0	0	0	0	0	0	0	0	0	0	0	0	0	0	0	0	0	0	0	0	0	0	0	0	0	0	0	0	0	0	0	0	0	0	0	0	0	0	0	0	0	0	0	0	0	0	0	0	0	0	0	0	0	0	0	0	0	0	0	0	0	0	0	0	0	0	0	0	0	0	0	0	0	0	0	0	0	0	0	0	0	0	0	0	0	0	0	0	0	0	0	0	0	0	0	0	0	0	0	0	0	0	0	0	0	0	0	0	0	0	0	0	0	0	0	0	0	0	0	0	0	0	0	0	0	0	0	0	0	0	0	0	0	0	0	0	0	0	0	0	0	0	0	0	0	0	0	0	0	0	0	0	0	0	0	0	0	0	0	0	0	0	0	0	0	0	0	0	0	0	0	0	0	0	0	0	0	0	0	0	0	0	0	0	0	0	0	0	0	0	0	0	0	0	0	0	0	0	0	0	0	0	0	0	0	0	0	0	0	0	0	0	0	0	0	0	0	0	0	0	0	0	0	0	0	0	0	0	0	0	0	0	0	0	0	0	0	0	0	0	0	0	0	0	0	0	0	0	0	0	0	0	0	0	0	0	0	0	0	0	0	0	0	0	0	0	0	0	0	0	0	0	0	0	0	0	0	0	0	0	0	0	0	0	0	0	0	0	0	0	0	0	0	0	0	0	0	0	0	0	0	0	0	0	0	0	0	0	0	0	0	0	0	0	0	0	0	0	0	0	0	0	0	0	0	0	0	0	0	0	0	0	0	0	0	0	0	0	0	0	0	0	0	0	0	0	0	0	0	0	0	0	0	0	0	0	0	0	0	0	0	0	0	0	0	0	0	0	0	0	0	0	0	0	0	0	0	0	0	0	0	0	0	0	0	0	0	0	0	0	0	0	0	0	0	0	0	0	0	0	0	0	0	0	0	0	0	0	0	0	0	0	0	0	0	0	0	0	0	0	0	0	0	0	0	0	0	0	0	0	0	0	0	0	0	0	0	0	0	0	0	0	0	0	0	0	0	0	0	0	0	0	0	0	0	0	0	0	0	0	0	0	0	0	0	0	0	0	0	0	0	0	0	0	0	0	0	0	0	0	0	0	0	0	0	0	0	0	0	0	0	0	0	0	0	0	0	0	0	0	0	0	0	0	0	0	0	0	0	0	0	0	0	0	0	0	0	0	0	0	0	0	0	0	0	0	0	0	0	0	0	0	0	0	0	0	0	0	0	0	0	0	0	0	0	0	0	0	0	0	0	0	0	0	0	0	0	0	0	0	0	0	0	0	0	0	0	0	0	0	0	0	0	0	0	0	0	0	0	0	0	0	0	0	0	0	0	0	0	0	0	0	0	0	0	0	0	0	0	0	0	0	0	0	0	0	0	0	0	0	0	0	0	0	0	0	0	0	0	0	0	0	0	0	0	0	0	0	0	0	0	0	0	0	0	0	0	0	0	0	0	0	0	0	0	0	0	0	0	0	0	0	0	0	0	0	0	0	0	0	0	0	0	0	0	0	0	0	0	0	0	0	0	0	0	0	0	0	0	0	0	0	0	0	0	0	0	0	0	0	0	0	0	0	0	0	0	0	0	0	0	0	0	0	0	0	0	0	0	0	0	0	0	0	0	0	0	0	0	0	0	0	0	0	0	0	0	0	0	0	0	0	0	0	0	0	0	0	0	0	0	0	0	0	0	0	0	0	0	0	0	0	0	0	0	0	0	0	0	0	0	0	0	0	0	0	0	0	0	0	0	0	0	0	0	0	0	0	0	0	0	0	0	0	0	0	0	0	0	0	0	0	0	0	0	0	0	0	0	0	0	0	0	0	0	0	0	0	0	0	0	0	0	0	0	0	0	0	0	0	0	0	0	0	0	0	0	0	0	0	0	0	0	0	0	0	0	0	0	0	0	0	0	0	0	0	0	0	0	0	0	0	0	0	0	0	0	0	0	0	0	0	0	0	0	0	0	0	0	0	0	0	0	0	0	0	0	0	0	0	0	0	0	0	0	0	0	0	0	0	0	0	0	0	0	0	0	0	0	0	0	0	0	0	0	0	0	0	0	0	0	0	0	0	0	0	0	0	0	0	0	0	0	0	0	0	0	0	0	0	0	0	0	0	0	0	0	0	0	0	0	0	0	0	0	0	0	0	0	0	0	0	0	0	0	0	0	0	0	0	0	0	0	0	0	0	0	0	0	0	0	0	0	0	0	0	0	0	0	0	0	0	0	0	0	0	0	0	0	0	0	0	0	0	0	0	0	0	0	0	0	0	0	0	0	0	0	0	0	0	0	0	0	0	0	0	0	0	0	0	0	0	0	0	0	0	0	0	0	0	0	0	0	0	0	0	0	0	0	0	0	0	0	0	0	0	0	0	0	0	0	0	0	0	0	0	0	0	0	0	0	0	0	0	0	0	0	0	0	0	0	0	0	0	0	0	0	0	0	0	0	0	0	0	0	0	0	0	0	0	0	0	0	0	0	0	0	0	0	0	0	0	0	0	0	0	0	0	0	0	0	0	0	0	0	0	0	0	0	0	0	0	0	0	0	0	0	0	0	0	0	0	0	0	0	0	0	0	0	0	0	0	0	0	0	0	0	0	0	0	0	0	0	0	0	0	0	0	0	0	0	0	0	0	0	0	0	0	0	0	0	0	0	0	0	0	0	0	0	0	0	0	0	0	0	0	0	0	0	0	0	0	0	0	0	0	0	0	0	0	0	0	0	0	0	0	0	0	0	0	0	0	0	0	0	0	0	0	0	0	0	0	0	0	0	0	0	0	0	0	0	0	0	0	0	0	0	0	0	0	0	0	0	0	0	0	0	0	0	0	0	0	0	0	0	0	0	0	0	0	0	0	0	0	0	0	0	0	0	0	0	0	0	0	0	0	3.26	-0.37	-0.58	-1.36	-0.81	-1.15	4	-4.03	-5.15	0.11	-2.45	0.93	-0.58	0.440000000000001	-5.15	-3.5	-1.6	-3.98	-5.15	-5.15	1.25	0.0199999999999991	-0.970000000000001	-0.58	-0.58	0.390000000000001	-4.18	1.31	2.45	3	-2.75	3.63	0.31	-3.3	0.53	3.89	-2.37	2.14	-3.29	-0.140000000000002	-5.08	-5.15	-0.58	-2.43	-0.650000000000001	-0.72	-0.579999999999998	3.7	1.44	-0.14	1.28	-1.21	-1.35	-3.45	-0.57	-0.17	1.17	-0.579999999999998	0.869999999999997	1.85	-3.71	0.0599999999999987	-0.569999999999999	-2.13	1.89	-0.77	1.61	-2.46	0.0100000000000016	0.120000000000001	-0.579999999999998	1.85	-1.96	3.96	0.71	2.02	-0.32	-2.66	1.83	-0.699999999999999	-1.74	3.11	3.41	-0.579999999999998	-7.48	5.04	-4.96	-1.88	-0.57	-1.04	0.109999999999999	-0.58	0.91	0.0200000000000014	2.07	6.33	5.86	-1.01	-4.65	-1.14	-0.760000000000001	-4.64	-0.579999999999998	0.0399999999999991	3.81	1.98	0.74	-0.360000000000001	-1.83	-0.48	-0.71	1.11	-3.06	1.58	-0.88	2.76	-3.56	-2.99	-1.79	-6.09	0.669999999999999	-1.78	0.98	-2.52	-0.579999999999998	-0.259999999999998	0.0699999999999985	-0.58	4.73	-1.32	1.91	4.89	1.87	-1.96	1.41	0.359999999999999	-7.48	4.45	1.27	-1.18	-0.0300000000000002	-1.47	-0.13	-0.61	1.51	-0.359999999999999	-3.19	1.19	-4.07	-0.77	-4.55	-2.48	2.63	-4.26	1.83	-4.04	-2.41	-1.47	-2.34	0.450000000000001	-2.65	-4.38	-3.7	0.85	-0.46	1.92	-4.53	-1.42	4	1.27	-0.58	2.15	-5.12	-4.52	-5.14	2.74	1.87	2.73	2.18	1.71	-1.27	0.3	0.140000000000001	0.560000000000001	-0.17	-4.07	-0.399999999999999	1.73	-4.44	3.99	2.35	0.71	-0.58	3.3	3.3	1.44	-0.211666666666666	-2.495	0.510000000000002	-0.263999999999999	0.227142857142859	-0.578571428571427	-0.576666666666666	-1.88	-2.602	-0.334285714285715	-1.30714285714286	1.06375	-1.43125	-1.16857142857143	-0.676666666666668	-1.99571428571429	-2.32	-3.8	-3.18142857142857	-0.578571428571429	-0.786666666666665	-0.963749999999999	0.11142857142857	-0.113333333333332	-0.58	-0.998571428571429	-2.04333333333333	-0.738571428571429	0.0712499999999991	1.55375	-3.82166666666667	0.148888888888889	-0.855882352941176	-0.677692307692308	-1.41555555555555	0.177499999999998	-1.21928571428572	0.23	-1.15444444444445	-2.1575	-0.5	-0.997777777777777	0.698571428571427	-3.03230769230769	-0.00583333333333336	-1.56	-0.448333333333334	-0.110833333333334	-0.385	0.0024999999999995	0.19	0.0149999999999997	-0.72125	-0.418749999999999	0.306000000000001	0.0566666666666666	-1.08111111111111	-1.15466666666666	0.225000000000001	0.731111111111112	-1.10142857142857	-0.226153846153846	-1.19857142857143	-0.84375	1.08454545454546	-1.104	0.318	-2.083	2.6625	1.09909090909091	-0.537142857142861	-0.72666666666667	-2.04	-0.411250000000001	0.133999999999999	1.98277777777778	-0.126250000000002	-1.48166666666667	1.42375	-0.485714285714286	-0.638333333333332	0.459	-0.388749999999998	-3.35125	0.584666666666664	2.35166666666667	-1.19857142857143	1.278	-0.571666666666667	-1.01272727272727	0.422142857142859	-0.409999999999997	0.645	-0.677500000000002	-0.8725	-2.20294117647058	-1.216	0.662500000000001	-0.987499999999999	-0.983750000000001	-0.897777777777778	-1.60666666666667	-0.274374999999999	-2.10818181818182	1.62	0.216666666666665	-0.744166666666667	-0.689230769230769	0.0430000000000001	-0.624705882352941	-1.33818181818182	0.303	-0.621249999999998	-0.010625000000001	-0.0380000000000003	0.494285714285715	-1.05571428571429	-1.305	-1.594375	-2.43692307692308	0.359999999999999	-1.114	-0.571428571428571	-1.67636363636364	-1.15181818181819	-3.17176470588235	0.0599999999999987	-1.08	-0.0890909090909098	0.983333333333334	3.85941176470588	1.23272727272727	-2.17444444444444	-1.63454545454546	-1.15416666666667	1.52272727272727	-1.113	0.238	0.908999999999999	-0.318181818181818	-0.195714285714287	-1.35714285714286	-0.315555555555555	-0.741111111111111	-0.687272727272727	0.0649999999999977	-1.366	0.363333333333333	-1.04	-0.00374999999999837	-1.375	-1.25375	1.18181818181818	-2.01888888888889	-0.341111111111113	0.349999999999998	-0.49375	-1.327	-0.144	0.328000000000001	-2.502	-1.15166666666667	-2.22666666666667	-1.49066666666667	-0.778499999999999	-1.07	-1.41846153846154	-1.3875	0.125555555555557	0.00818181818181785	-1.37888888888889	-0.0166666666666657	-2.06	-2.23	-1.31090909090909	1.237	0.863333333333334	-0.312222222222223	1.24769230769231	-0.909999999999998	-2.3875	-0.232666666666667	0.893333333333333	-0.735555555555555	0.778823529411765	-1.27	-1.254	-1.38	-1.778	-0.0478947368421032	-1.226	-0.833636363636364	-1.35277777777778	-0.489999999999998	-0.406874999999999	-0.347619047619047	4	-5.15	-0.58	1.4	3.84	-1.02	3.42	-0.129999999999999	-4.61	4	2.22	-1.81	-5.15	0.199999999999999	-0.58	-5.11	-4.19	-1.7	-0.580000000000001	-1.86	0.68	-0.0699999999999998	-5.15	-5.15	-5.15	1.42	-5.15	1.11	1.79	0.83	-0.580000000000001	2.86	-2.07	-4.21	-3.73	1.5	-3.56	-2.65	-2.12	-2.49	-0.57	-0.179999999999998	-0.27	-1.89	-0.29	0.0899999999999999	-5.12	1.06	-0.169999999999998	-4.51	-4.03	0.52	1.11	3.99	3.81	0.75	2.54	-7.48	-0.0700000000000003	-1.75	-4.96	0.00999999999999979	-1.15	-1.09	-4.1	0.28	4.64	-2.82	3.84	-4.6	-0.579999999999998	0.81	2.9	-0.58	-2.58	0.720000000000001	-3.89	-1.57	2.29	-0.579999999999998	1.12	-3.19	1.23	-7.47	-3.4	5.04	3.81	-7.48	-3.32	0.56	-3.11	6.33	-0.620000000000001	0.300000000000001	2.47	6.33	0.0299999999999976	-2.51	-1.11	-2.92	1.66	-0.0100000000000007	-2.47	1.64	-4.96	2.12	-1.63	-1.37	0.69	-1.98	0.49	2.38	-2.49	1.14	0.319999999999999	1.8	-0.3	-3.18	-4.16	-0.0300000000000002	1.18	-3.9	-0.97	-2.04	-1.83	-6.93	-2.94	-1.4	1.1	0.99	2.82	6.29	-0.0400000000000009	-0.939999999999999	4.24	1.29	-3.67	-1.01	-0.880000000000001	-1.55	-1.82	-4.81	-0.16	-1.38	2.4	1.36	-3.38	-0.19	1.43	-4.74	-2.01	-4.35	3.62	0.0999999999999996	-0.770000000000001	-2.9	2.65	0.15	-0.4	2.59	1.01	-2.14	-0.379999999999999	0.21	0.27	-0.58	-5.12	-0.39	-0.58	1.27	-0.58	3.53	0.810000000000001	1.34	3.3	2.32	1.21	3.88	1.73	-1.72	-1.27	0.23	-0.750000000000001	3.27	1.03	-2.6	0.0100000000000002	-0.58	-4.44	1.17	-0.579999999999999	2.11	-0.58	-5.15	2.27	1.07	0.316666666666666	-1.89	-1.055	0.304	0.894285714285715	1.77	0.946666666666665	-0.381666666666666	-1.904	0.620000000000001	2.38285714285714	0.282500000000001	-2.83625	-0.799999999999999	-0.724444444444444	-0.870000000000001	-2.948	-3.62	-0.494285714285715	0.979999999999999	-1.82166666666667	-1.5725	-2.96285714285714	-0.209999999999999	-2.678	-0.0571428571428569	-2.11833333333333	-1.40285714285714	-0.6525	0.678750000000001	0.635	0.00111111111111128	-0.521764705882354	-0.563076923076924	-0.113333333333333	-0.482499999999998	-1.09071428571429	-0.63125	1.08333333333333	0.110833333333334	-0.265	-0.342222222222226	-0.450714285714287	-1.22384615384615	-0.634166666666665	-1.32	-1.3725	-0.226666666666667	-0.328999999999999	-2.56	-0.37	0.16625	-1.96125	1.26	1.18	0.101111111111111	0.326666666666666	-1.05066666666666	2.89416666666666	-3.73333333333333	-1.92571428571428	-0.286153846153846	-0.572857142857142	-0.805	1.92181818181818	0.0859999999999994	-0.200999999999999	-2.494	2.24416666666667	0.830000000000002	0.38785714285715	0.0226666666666659	0.65	0.0837499999999984	-1.831	-0.689444444444444	-1.4225	-1.34388888888889	1.58875	-0.525714285714285	1.86	1.558	0.681249999999999	-2.69375	-0.0973333333333315	2.35166666666667	1.30571428571429	-1.734	-0.0216666666666665	-0.36090909090909	-0.548571428571428	0.379000000000001	0.745999999999999	0.18	1.38375	-1.39	-0.972666666666669	1.715	-0.998750000000001	-2.48375	0.784444444444444	-0.255000000000001	1.345625	-1.76090909090909	0.158333333333333	0.144166666666667	-1.15	-1.21846153846154	0.178	-0.948235294117647	-0.187272727272727	-1.603	-0.95875	0.185624999999998	-0.65	0.411428571428571	-1.63428571428571	-1.15875	-1.0875	0.669999999999998	0.235999999999999	-1.022	-0.17	-1.01454545454545	1.78818181818182	-3.27882352941176	-1.41066666666666	0.288	-0.173636363636362	2.19222222222222	1.56411764705883	3.03818181818182	-1.17	0.494545454545456	-0.445833333333329	-0.643636363636361	-0.686999999999998	-0.898	0.930999999999999	0.123636363636364	-2.73857142857143	-0.668571428571431	-0.396666666666667	-0.575555555555556	-1.12272727272727	-1.50142857142857	-1.652	-0.997777777777778	-1.12428571428571	-2.4475	-1.07125	-0.960000000000001	1.25181818181818	0.35	-1.25111111111111	-0.868461538461538	0.3325	-0.782999999999999	0.247	0.287000000000001	-2.23	-2.11	1.155	-1.828	-0.9015	-0.946	-1.91230769230769	-0.0587499999999999	-1.04222222222222	0.149090909090908	-1.39722222222222	-0.10888888888889	-0.00636363636363768	-0.0209090909090914	1.31909090909091	1.581	0.86	-0.331111111111111	0.973846153846154	-1.49285714285714	-2.3875	0.439333333333333	0.924999999999999	0.357777777777779	0.237058823529413	-2.31	-0.174999999999999	1.05125	-1.786	0.119473684210526	-0.886999999999999	-0.210909090909091	-1.36833333333333	0.374545454545453	0.00187500000000007	-0.458571428571428	4	-4.36	-0.58	1.13	3.84	-1.02	3.42	-0.749999999999999	-4.61	4	2.22	0.93	-0.58	0.440000000000001	-0.58	-5.11	-1.6	-1.7	-0.810000000000001	-1.86	1.25	-0.0699999999999998	-0.970000000000001	-2.78	-3.58	1.42	-4.59	1.11	2.45	0.83	-0.580000000000001	2.86	-1.09	-4.21	-3.73	3.7	-2.37	-2.65	-2.12	-2.49	-5.08	-2.69	-0.58	-1.89	-0.29	-0.72	-3.55	1.06	1.44	-0.14	-1.91	-0.82	-1.35	1.65	-0.57	0.4	2.54	-7.48	-0.0700000000000003	0.48	-3.71	0.00999999999999979	-0.569999999999999	-2.13	-4.1	0.28	4.64	-2.46	3.84	-4.6	-0.579999999999998	0.81	2.9	-0.58	0.71	2.02	-3.89	-2.66	2.29	-0.699999999999999	1.12	-3.19	3.41	-0.579999999999998	-7.48	5.04	-0.57	-7.48	-0.57	-0.72	0.109999999999999	1.98	-0.620000000000001	0.300000000000001	2.47	6.33	3.18	-2.51	-4.65	-1.14	-0.760000000000001	-4.64	-2.47	1.64	-0.58	1.98	-1.63	-0.550000000000001	0.69	-1.33	0.49	1.11	-3.06	1.14	-0.88	1.8	-0.3	-2.99	-3.12	-0.0300000000000002	0.669999999999999	-3.9	-0.97	-2.04	-1.83	-6.93	0.0699999999999985	-1.4	4.73	0.99	1.91	6.29	-0.0400000000000009	-0.939999999999999	2.74	0.359999999999999	-3.67	0.0399999999999996	-0.880000000000001	-1.55	-1.05	-1.47	-0.16	-0.61	2.4	-0.359999999999999	-3.19	1.19	-1.76	-0.77	-2.01	-3.11	2.69	0.0999999999999996	1.83	-4.04	-2.41	0.15	-0.4	1.06	1.01	-4.11	-0.379999999999999	0.21	0.27	1.14	-5.12	-1.42	4	1.27	-0.58	2.15	0.810000000000001	1.34	1.91	2.47	1.87	3.88	2.18	1.71	-1.27	0.23	-0.750000000000001	3.27	-0.17	-2.6	0.0100000000000002	-0.58	-4.44	1.17	-0.199999999999999	2.11	-0.58	1.24	3.3	1.07	0.0525000000000002	-2.1925	-0.272499999999999	0.0200000000000005	0.560714285714287	0.595714285714285	0.185	-1.13083333333333	-2.253	0.142857142857142	0.537857142857143	0.673124999999999	-2.13375	-0.984285714285713	-0.700555555555557	-1.43285714285714	-2.634	-3.71	-1.83785714285714	0.200714285714286	-1.30416666666667	-1.268125	-1.42571428571429	-0.161666666666665	-1.629	-0.527857142857144	-2.08083333333333	-1.07071428571428	-0.290625	1.11625	-1.59333333333333	0.0749999999999993	-0.688823529411764	-0.620384615384616	-0.764444444444445	-0.1525	-1.155	-0.200625	-0.0355555555555558	-1.02333333333333	-0.3825	-0.669999999999998	0.123928571428571	-2.12807692307692	-0.32	-1.44	-0.910416666666666	-0.168749999999999	-0.357000000000001	-1.27875	-0.0899999999999999	0.0906249999999993	-1.34125	0.420624999999999	0.742999999999999	0.0788888888888888	-0.377222222222223	-1.10266666666667	1.55958333333333	-1.50111111111111	-1.51357142857143	-0.256153846153845	-0.885714285714284	-0.824375	1.50318181818182	-0.509	0.0585000000000004	-2.2885	2.45333333333333	0.964545454545455	-0.0746428571428552	-0.352	-0.695	-0.16375	-0.848499999999998	0.646666666666668	-0.774375000000003	-1.41277777777778	1.50625	-0.505714285714287	0.610833333333332	1.0085	0.14625	-3.0225	0.243666666666662	2.35166666666667	0.0535714285714288	-0.227999999999998	-0.296666666666667	-0.686818181818182	-0.0632142857142881	-0.0154999999999994	0.695499999999999	-0.248749999999999	0.255625	-1.79647058823529	-1.09433333333333	1.18875	-0.993124999999999	-1.73375	-0.0566666666666666	-0.930833333333334	0.535625	-1.93454545454545	0.889166666666668	0.180416666666666	-0.947083333333333	-0.953846153846154	0.110500000000001	-0.786470588235294	-0.762727272727273	-0.65	-0.789999999999999	0.0875000000000021	-0.344	0.452857142857143	-1.345	-1.231875	-1.3409375	-0.883461538461539	0.298	-1.068	-0.370714285714286	-1.34545454545455	0.31818181818182	-3.22529411764705	-0.675333333333334	-0.395999999999997	-0.131363636363638	1.58777777777778	2.71176470588235	2.13545454545455	-1.67222222222222	-0.57	-0.799999999999997	0.439545454545456	-0.900000000000002	-0.33	0.919999999999998	-0.0972727272727258	-1.46714285714286	-1.01285714285714	-0.356111111111112	-0.658333333333334	-0.905	-0.718214285714286	-1.509	-0.317222222222222	-1.08214285714286	-1.225625	-1.223125	-1.106875	1.21681818181818	-0.834444444444445	-0.796111111111111	-0.259230769230768	-0.0806250000000013	-1.055	0.0515000000000008	0.307500000000001	-2.366	-1.63083333333333	-0.535833333333333	-1.65933333333333	-0.84	-1.008	-1.66538461538462	-0.723125	-0.458333333333332	0.0786363636363649	-1.38805555555556	-0.0627777777777787	-1.03318181818182	-1.12545454545455	0.00409090909090892	1.409	0.861666666666667	-0.321666666666665	1.11076923076923	-1.20142857142857	-2.3875	0.103333333333332	0.909166666666666	-0.18888888888889	0.507941176470588	-1.79	-0.714499999999999	-0.164375	-1.782	0.0357894736842113	-1.0565	-0.522272727272728	-1.36055555555556	-0.0577272727272717	-0.202500000000001	-0.403095238095237
chrI_45634_C_CT_+	YAL053W_5UTR_0_2	NA	-0.345473316922416	TSS	FALSE	TRUE	FALSE	FALSE	FALSE	TRUE	TRUE	NA	0.414713561235428	1	20	1	1	0	1	0	0	0	0	0.320261437908497	0.993464052287582	6.57123903382335	0.045702786	0.0328203	30	912	201	71	265	0.49	0.992126	0.421	NA	0	0	0	0	0	0	0	0	0	0	0	0	0	0	0	0	0	0	0	0	0	0	0	0	0	0	0	0	0	0	0	0	0	0	0	0	0	0	0	0	0	0	0	0	0	0	0	0	0	0	0	0	0	0	0	0	0	0	0	0	0	0	0	0	0	0	0	0	0	0	0	0	0	0	0	0.0700000000000021	0	0	0	0	0	0	0	0	0	0	0	0	0	0	0	0	0	0	0	0	0	0	0	0	0	0	0	0	0	0	0	0	0	0	0	0	0	0	0	0	0	0	0	0	0	0	0	0	0	0	0	0	0	0	0	0	0	0	0	0	0	0	0	0	0	0	0	0	0	0	0	0	0	0	0	0	0	0	0	0	0	0	0	0	0	0	0	0	0	0	0	0	0	0	0	0	0	0	0	0	0	0	0	0	0	0	0	0	0	0	0	0	0	0	0	0	0	0	0	0	0	0	0	0	0	0	0	0	0	0	0	0	0	0	0	0	0	0	0	0	0	0	0	0	0	0	0	0	0	0	0	0	0	0	0	0	0	0	0	0	0	0	0	0	0	0	0	0	0	0	0	0	0	0	0	0	0	0	0	0	0	0	0	0	0	0	0	0	0	0	0	0	0	0	0	0.345000000000002	0	0	0	0	0	0	0	0	0	0	0	0	0	0	0	0	0	0	0	0	0	0	0	0	0	0	0	0	0	0	0	0	0	0	0	0	0	0	0	0	0	0	0	0	0	0	0	0	0	0	0	0	0	0	0	0	0	0	0	0	0	0	0	0	0	0	0	0	0	0	0	0	0	0	0	0	0	0	0	0	0	0	0	0	0	0	0	0	0	0	0	0	0	0	0	0	0	0	0	0	0	0	0	0	0	0	0	0	0	0	0	0	0	0	0	0	0	0	0	0	0	0	0	0	0	0	0	0	0	0	0	0	0	0	0	0	0	0	0	0	0	0	0	0	0	0	0	0	0	0	0	0	0	0	0	0	0	0	0	0	0	0	0	0	0	0	0	0	0	0	0	0	0	0	0	0	0	0	0	0	0	0	0	0	0	0	0	0	0	0	0	0	0	0	0	0	0	0	0	0	0	0	0	0	0	0	0	0	0	0	0	0	0	0	0	0	0	0	0	0	0	0	0	0	0	0	0	0	0	0	0	0	0	0	0	0	0	0	0	0	0	0	0	0	0	0	0	0	0	0	0	0	0	0	0	0	0	0	0	0	0	0	0	0	0	0	0	0	0	0	0	0	0	0	0	0	0	0	0	0	0	0	0	0	0	0	0	0	0	0	0	0	0	0	0	0	0	0	0	0	0	0	0	0	0	0	0	0	0	0	0	0	0	0	0	0	0	0	0	0	0	0	0	0	0	0	0	0	0	0	0	0	0	0	0	0	0	0	0	0	0	0	0	0	0	0	0	0	0	0	0	0	0	0	0	0	0	0	0	0	0	0	0	0	0	0	0	0	0	0	0	0	0	0	0	0	0	0	0	0	0	0	0	0	0	0	0	0	0	0	0	0	0	0	0	0	0	0	0	0	0	0	0	0	0	0	0	0	0	0	0	0	0	0	0	0	0	0	0	0	0	0	0	0	0	0	0	0	0	0	0	0	0	0	0	0	0	0	0	0	0	0	0	0	0	0	0	0	0	0	0	0	0	0	0	0	0	0	0	0	0	0	0	0	0	0	0	0	0	0	0	0	0	0	0	0	0	0	0	0	0	0	0	0	0	0	0	0	0	0	0	0	0	0	0	0	0	0	0	0	0	0	0	0	0	0	0	0	0	0	0	0	0	0	0	0	0	0	0	0	0	0	0	0	0	0	0	0	0	0	0	0	0	0	0	0	0	0	0	0	0	0	0	0	0	0	0	0	0	0	0	0	0	0	0	0	0	0	0	0	0	0	0	0	0	0	0	0	0	0	0	0	0	0	0	0	0	0	0	0	0	0	0	0	0	0	0	0	0	0	0	0	0	0	0	0	0	0	0	0	0	0	0	0	0	0	0	0	0	0	0	0	0	0	0	0	0	0	0	0	0	0	0	0	0	0	0	0	0	0	0	0	0	0	0	0	0	0	0	0	0	0	0	0	0	0	0	0	0	0	0	0	0	0	0	0	0	0	0	0	0	0	0	0	0	0	0	0	0	0	0	0	0	0	0	0	0	0	0	0	0	0	0	0	0	0	0	0	0	0	0	0	0	0	0	0	0	0	0	0	0	0	0	0	0	0	0	0	0	0	0	0	0	0	0	0	0	0	0	0	0	0	0	0	0	0	0	0	0	0	0	0	0	0	0	0	0	0	0	0	0	0	0	0	0	0	0	0	0	0	0	0	0	0	0	0	0	0	0	0	0	0	0	0	0	0	0	0	0	0	0	0	0	0	0	0	0	0	0	0	0	0	0	0	0	0	0	0	0	0	0	0	0	0	0	0	0	0	0	0	0	0	0	0	0	0	0	0	0	0	0	0	0	0	0	0	0	0	0	0	0	0	0	0	0	0	0	0	0	0	0	0	0	0	0	0	0	0	0	0	0	0	0	0	0	0	0	0	0	0	0	0	0	0	0	0	0	0	0	0	0	0	0	0	0	0	0	0	0	0	0	0	0	0	0	0	0	0	0	0	0	0	0	0	0	0	0	0	0	0	0	0	0	0	0	0	0	0	0	0	0	0	0	0	0	0	0	0	0	0	0	0	0	0	0	0	0	0	0	0	0	0	0	0	0	0	0	0	0	0	0	0	0	0	0	0	0	0	0	0	0	0	0	0	0	0	0	0	0	0	0	0	0	0	0	0	0	0	0	0	0	0	0	0	0	0	0	0	0	0	0	0	0	0	0	0	0	0	0	0.0700000000000021	0	0	0	0	0	0	0	0	0	0	0	0	0	0	0	0	0	0	0	0	0	0	0	0	0	0	0	0	0	0	0	0	0	0	0	0	0	0	0	0	0	0	0	0	0	0	0	0	0	0	0	0	0	0	0	0	0	0	0	0	0	0	0	0	0	0	0	0	0	0	0	0	0	0	0	0	0	0	0	0	0	0	0	0	0	0	0	0	0	0	0	0	0	0	0	0	0	0	0	0	0	0	0	0	0	0	0	0	0	0	0	0	0	0	0	0	0	0	0	0	0	0	0	0	0	0	0	0	0	0	0	0	0	0	0	0	0	0	0	0	0	0	0	0	0	0	0	0	0	0	0	0	0	0	0	0	0	0	0	0	0	0	0	0	0	0	0	0	0	0	0	0	0	0	0	0	0	0	0	0	0	0	0	0	0	0	0	0	0	0	0	0	0	0	0	0.345000000000002	0	0	0	0	0	0	0	0	0	0	0	0	0	0	0	0	0	0	0	0	0	0	0	0	0	0	0	0	0	0	0	0	0	0	0	0	0	0	0	0	0	0	0	0	0	0	0	0	0	0	0	0	0	0	0	0	0	0	0	0	0	0	0	0	0	0	0	0	0	0	0	0	0	0	0	0	0	0	0	0	0	0	0	0	0	0	0	0	0	0	0	0	0	0	0	0	0	0	0	0	0	0	0	0	0	0	0	0	0	0	0	0	0	0	0	0	0	0	0	0	0	0	0	0	0	0	0	0	0	0	0	0	0	0	0	0	0	0	0	0	0	0	0	0	0	0	0	0	0	0	0	0	0	0	0	0	0	0	0	0	0	0	0	0	0	0	0	0	0	0	0	0	0	0	0	0	0	0	0	0	0	0	0	0	0	0	0	0	0	0	0	0	0	0	0	0	0	0	0	0	0	0	0	0	0	0	0	0	0	0	0	0	0	0	0	0	0	0	0	0	0	0	0	0	0	0	0	0	0	0	0	0	0	0	0	0	0	0	0	0	0	0	0	0	0	0	0	0	0	0	0	0	0	0	0	0	0	0	0	0	0	0	0	0	0	0	0	0	0	0	0	0	0	0	0	0	0	0	0	0	0	0	0	0	0	0	0	0	0	0	0	0	0	0	0	0	0	0	0	0	0	0	0	0	0	0	0	0	0	0	0	0	0	0	0	0	0	0	0	0	0	0	0	0	0	0	0	0	0	0	0	0	0	0	0	0	0	0	0	0	0	0	0	0	0	0	0	0	0	0	0	0	0	0	0	0	0	0	0	0	0	0	0	0	0	0	0	0	0	0	0	0	0	0	0	0	0	0	0	0	0	0	0	0	0	0	0	0	0	0	0	0.52	0	0	0	0	0	0	0	0	0	0	0	0	0	0	0	0	0	0	0	0	0	0	0	0	0	0	0	0	0	0	0	0	0	0	0	0	0	0	0	0	0	0	0	0	0	0	0	0	0	0	0	0	0	0	0.700000000000001	0.73	0	0	0	0	0	0	0	0	0	0	0	0	0	0	0	0.2	0	0	0	0	0	0	0	0	0	0	0	0	0	0	0	0	0	0	0	0	0	0	0	0	0	0	0	0	0	0	0.39	0	0	0	0	0	0	0	0	0	0	-0.00999999999999801	0	0	0	0	0	0	0.0302380952380954	-0.384047619047619	0.0933333333333337	-0.0750000000000002	-0.17625	-0.111250000000002	-0.000952380952380594	-0.27	-0.452666666666667	-0.109642857142857	-0.119642857142857	0.0276388888888892	-0.359444444444442	-0.432321428571427	0.0868888888888879	-0.314285714285713	-0.413333333333334	-0.767321428571428	-0.520714285714286	-0.0317857142857179	-0.0309523809523817	-0.168472222222222	-0.05517857142857	-0.0476190476190474	-0.116	-0.183392857142857	-0.287619047619049	-0.37857142857143	-0.172638888888889	0.32	-0.502380952380953	0.251777777777777	-0.22735294117647	-0.110329670329669	-0.102777777777778	0.159551282051281	-0.240380952380953	-0.20125	-0.200555555555553	-0.25679487179487	-0.084090909090909	-0.187368421052632	0.214047619047619	-0.651263736263736	-0.156089743589742	-0.353461538461538	-0.0667948717948725	0.0429487179487165	-0.00781818181818039	-0.225138888888889	-0.0251388888888897	-0.0868055555555571	-0.253472222222223	-0.0800000000000001	-0.114333333333333	-0.132222222222223	-0.292777777777779	-0.529291666666673	0.0900000000000034	-0.0804444444444457	-0.323035714285716	0.0270329670329676	-0.112500000000001	-0.161666666666667	0.239772727272728	-0.265000000000001	-0.161454545454545	-0.545090909090909	0.753141025641026	0.0168939393939382	-0.269619047619052	-0.0416249999999998	-0.411944444444444	-0.0476388888888888	-0.0648181818181808	0.763639705882353	-0.0579166666666673	-0.2356432748538	0.495694444444444	-0.0596428571428582	0.0416666666666643	0.0951818181818176	-0.0988888888888884	-0.786944444444444	-0.0681249999999949	0.636904761904763	-0.256785714285716	0.212363636363637	-0.0299999999999994	-0.350833333333334	0.10047619047619	-0.308727272727268	0.163090909090911	-0.0679166666666653	-0.0451388888888893	-0.558627450980396	-0.186291666666662	-0.123888888888889	-0.34652777777778	-0.253055555555555	-0.298555555555556	-0.355952380952381	-0.0631249999999994	-0.257121212121213	0.30857142857143	0.453012820512818	-0.043333333333333	-0.176483516483517	0.0774545454545459	-0.147156862745097	-0.192575757575757	-0.148727272727273	-0.122777777777777	0.0499264705882361	0.00563636363636366	0.176428571428571	-0.0889285714285721	-0.356249999999999	-0.286323529411764	-0.424835164835166	0.120727272727272	-0.242454545454546	0.0137499999999999	-0.238030303030303	-0.352803030303029	-0.752712418300653	-0.0894999999999992	-0.377875000000003	-0.127878787878789	0.407888888888891	0.957352941176471	0.589924242424242	-0.266666666666666	-0.388636363636362	0.0612820512820491	0.275984848484846	0.203181818181818	0.0956363636363635	0.334363636363635	0.0250000000000004	-0.182857142857143	-0.275714285714285	-0.0617777777777793	-0.214	-0.188712121212122	0.143285714285714	-0.305272727272728	0.206444444444444	-0.218571428571428	-0.0401388888888903	-0.371805555555556	-0.295555555555556	0.267272727272728	-0.314444444444444	-0.247222222222224	0.114010989010989	-0.218194444444443	-0.229727272727272	0.0778181818181825	0.0808181818181826	-0.365333333333334	-0.203333333333333	-0.197142857142857	-0.369	-0.181404761904762	-0.209818181818182	-0.43357142857143	-0.3475	-0.00655555555555587	0.0468181818181819	-0.167426900584793	0.176333333333334	-0.306590909090907	-0.3325	-0.276818181818179	0.259727272727273	0.199	0.182888888888888	0.393901098901098	-0.286607142857143	-0.408750000000001	-0.192458333333333	0.0903846153846155	-0.261333333333337	0.19718954248366	-0.333666666666666	-0.171181818181818	-0.210555555555555	-0.39709090909091	0.0226578947368417	-0.22309090909091	-0.450303030303029	-0.190350877192984	-0.104772727272724	-0.0579044117647065	-0.14904761904762	0	0	0	0	0	0	0	0	0	0	0	0	0	0	0	0	0	0	0	0	0	0	0	0	0	0	0	0	0	0	0	0	0	0	0	0	0	0	0	0	0	0	0	0	0	0	0	0	0	0	0	0	0	0	0	0	0	0	0	0	0	0	0	0	0	0	0	0	0	0	0	0	0	0	0	0	0	0	0	0	0	0	0	0	0	0	0	0	0	0	0	0	0	0	0	0	0	0	0	0	0	0	0	0	0	0	0	0	0	0	0	0	0	0	0	0	0	0	0	0	0	0	0	0	0	0	0	0	0	0	0	0	0	0	0	0	0	0	0	0	0	0	0	0	0	0	0	0	0	0	0	0	0	0	0	0	0	0	0	0	0	0	0	0	0	0	0	0	0	0	0	0	0	0	0	0.12	0	0	0	0	0	0	0	0	0	0	0	0	0	0	0	0	0	0	0	0	0.109523809523809	-0.245238095238095	-0.140000000000001	-0.118333333333333	0.322321428571429	0.343571428571429	0.107857142857142	-0.0223809523809493	-0.266333333333334	0.067678571428571	0.297678571428571	0.209861111111111	-0.357499999999998	-0.0317857142857143	-0.349	-0.0994642857142871	-0.584666666666665	-0.708928571428572	-0.0680357142857133	0.17125	-0.386428571428571	-0.516250000000001	-0.445892857142855	0.104047619047618	-0.465666666666666	0.108392857142857	-0.310714285714287	-0.135	0.19	0.140972222222222	0.0633333333333344	-0.272444444444444	-0.0976797385620891	-0.185934065934067	-0.287222222222223	-0.165705128205129	-0.407047619047617	-0.256666666666667	0.158333333333334	-0.0764102564102558	-0.100999999999999	-0.157163742690056	-0.256380952380951	-0.262032967032965	0.0867948717948721	-0.304294871794871	-0.403974358974359	-0.0395512820512813	0.119454545454545	-0.419583333333334	-0.0337499999999995	0.0309722222222222	-0.320972222222222	0.125277777777778	0.323666666666666	0.117888888888889	0.126222222222222	-0.398416666666666	0.759102564102564	-0.608111111111114	-0.281785714285713	-0.0591758241758242	-0.0342857142857138	-0.0830555555555561	0.354924242424243	0.100181818181818	0.122454545454547	-0.355272727272727	0.290256410256411	0.376136363636364	0.00238095238095326	-0.0399999999999991	0.104027777777778	-0.135416666666666	-0.205454545454543	-0.283274853801167	-0.409166666666668	-0.336929824561402	0.191527777777777	-0.296607142857145	0.510476190476192	0.27	0.0941666666666663	-0.148611111111109	-0.213291666666667	0.636904761904761	0.278928571428573	-0.475454545454546	-0.0142857142857142	0.21280303030303	0.0200952380952373	0.712000000000003	0.370090909090909	-0.0195833333333333	0.231388888888889	-0.27192810457516	-0.315999999999999	0.339583333333333	0.00500000000000256	-0.429027777777776	0.399222222222223	-0.105714285714285	0.302977941176469	-0.381742424242425	-0.00452380952381048	-0.179487179487175	-0.251794871794871	-0.28587912087912	0.00809090909090848	-0.151274509803921	-0.154696969696969	-0.116181818181818	-0.243472222222222	0.133639705882356	-0.161454545454546	0.198035714285714	-0.39	-0.248888888888889	-0.306433823529412	-0.0234615384615395	0.00118181818181817	-0.186090909090908	0.00553571428571509	-0.208560606060605	0.70780303030303	-0.752647058823534	-0.326625	0.198708333333332	0.336060606060606	0.268777777777778	0.0163071895424807	0.328030303030303	-0.283999999999999	0.211515151515151	-0.314743589743589	0.280681818181819	-0.262545454545453	-0.280909090909091	0.145181818181818	0.0184090909090902	-0.475714285714286	-0.012321428571429	-0.0889999999999986	-0.132444444444443	-0.30348484848485	-0.25061904761905	-0.315909090909091	-0.385	-0.219107142857142	-0.421527777777779	-0.345833333333333	-0.213333333333333	0.297196969696969	0.016	0.0406666666666666	0.0692857142857157	-0.177638888888888	-0.210090909090908	0.0923636363636362	0.186090909090909	-0.328666666666665	-0.263333333333334	0.14595238095238	-0.381791666666665	-0.117166666666666	-0.265636363636364	-0.251098901098899	0.0712500000000009	-0.205888888888889	-0.0265909090909098	-0.180380116959064	-0.327666666666666	-0.0414393939393953	-0.0622727272727275	0.27810606060606	0.373363636363636	0.235375	-0.206333333333333	0.0945054945054946	-0.0203571428571419	-0.408749999999998	0.13275	0.013012820512821	-0.0502222222222226	0.0241830065359459	-0.433777777777777	-0.0939090909090901	0.264027777777777	-0.406727272727274	0.178052631578947	-0.278272727272727	0.175909090909091	-0.20169590643275	0.119318181818182	0.0292647058823512	-0.0243939393939394	0	0	0	0	0	0	0	0	0	0	0	0	0	0	0	0	0	0	0	0	0	0	0	0	0	0	0	0	0	0	0	0	0	0	0	0	0	0	0	0	0	0	0	0	0	0	0	0	0	0	0	0	0	0	0	0	0	0	0	0	0	0	0	0	0	0	0	0	0	0	0	0	0	0	0	0.52	0	0	0	0	0	0	0	0	0	0	0	0	0	0	0	0	0	0	0	0	0	0	0	0	0	0	0	0	0	0	0	0	0	0	0	0	0	0	0	0	0	0	0	0	0	0	0	0	0	0	0	0	0	0	0.700000000000001	0	0	0	0	0	0	0	0	0	0	0	0	0	0	0	0	0.2	0	0	0	0	0	0	0	0	0	0	0	0	0	0	0	0	0	0	0	0	0	0	0	0	0	0	0	0	0	0	0	0	0	0	0	0	0	0	0	0	0	0	0	0	0	0	0	0	0.069880952380954	-0.314642857142857	-0.0233333333333334	-0.0966666666666667	0.0730357142857141	0.116160714285714	0.0534523809523808	-0.146190476190478	-0.359500000000001	-0.0209821428571431	0.0890178571428564	0.11875	-0.358472222222222	-0.232053571428573	-0.131055555555555	-0.206875	-0.499000000000001	-0.738125	-0.294374999999999	0.0697321428571431	-0.208690476190476	-0.342361111111112	-0.250535714285713	0.0282142857142862	-0.290833333333333	-0.0374999999999996	-0.299166666666668	-0.256785714285714	0.00868055555555536	0.230486111111111	-0.21952380952381	-0.0103333333333335	-0.162516339869281	-0.148131868131868	-0.195	-0.00307692307692164	-0.323714285714285	-0.228958333333333	-0.0211111111111109	-0.166602564102565	-0.0925454545454549	-0.172266081871342	-0.0211666666666659	-0.456648351648354	-0.0346474358974334	-0.328878205128206	-0.235384615384614	0.00169871794871845	0.0558181818181804	-0.322361111111112	-0.0294444444444446	-0.027916666666667	-0.287222222222223	0.0226388888888893	0.104666666666667	-0.00716666666666654	-0.083277777777778	-0.463854166666671	0.424551282051283	-0.344277777777776	-0.302410714285713	-0.0160714285714292	-0.0733928571428564	-0.122361111111111	0.297348484848484	-0.0824090909090902	-0.0195000000000007	-0.450181818181818	0.52169871794872	0.196515151515152	-0.133619047619042	-0.0408124999999977	-0.153958333333334	-0.0915277777777774	-0.135136363636363	0.268333333333334	-0.233541666666667	-0.286286549707601	0.343611111111111	-0.178125	0.276071428571429	0.182590909090912	-0.00236111111111015	-0.467777777777776	-0.140708333333336	0.636904761904763	0.0110714285714284	-0.131545454545456	-0.0221428571428568	-0.0690151515151527	0.0602857142857154	0.201636363636361	0.266590909090908	-0.0437499999999993	0.0931250000000006	-0.415277777777774	-0.251145833333332	0.107847222222221	-0.170763888888889	-0.341041666666669	0.0503333333333327	-0.230833333333333	0.119926470588236	-0.319431818181819	0.15202380952381	0.136762820512821	-0.147564102564102	-0.231181318681319	0.0427727272727276	-0.14921568627451	-0.173636363636363	-0.132454545454546	-0.183125	0.0917830882352924	-0.0779090909090909	0.187232142857143	-0.239464285714286	-0.302569444444444	-0.296378676470589	-0.224148351648349	0.0609545454545444	-0.214272727272727	0.00964285714285662	-0.223295454545454	0.177499999999998	-0.752679738562094	-0.2080625	-0.0895833333333336	0.10409090909091	0.338333333333335	0.486830065359477	0.458977272727273	-0.275333333333332	-0.0885606060606072	-0.126730769230768	0.278333333333336	-0.0296818181818139	-0.0926363636363643	0.239772727272728	0.0217045454545453	-0.329285714285714	-0.144017857142856	-0.0753888888888881	-0.173222222222222	-0.246098484848485	-0.0536666666666648	-0.310590909090909	-0.0892777777777782	-0.218839285714285	-0.230833333333333	-0.358819444444444	-0.254444444444445	0.282234848484848	-0.149222222222221	-0.10327777777778	0.0916483516483488	-0.197916666666666	-0.219909090909091	0.0850909090909084	0.133454545454544	-0.347000000000001	-0.233333333333333	-0.0255952380952369	-0.375395833333332	-0.149285714285714	-0.237727272727273	-0.342335164835166	-0.138125	-0.106222222222222	0.010113636363636	-0.173903508771929	-0.0756666666666668	-0.174015151515153	-0.197386363636362	0.000643939393940585	0.316545454545454	0.2171875	-0.0117222222222217	0.244203296703297	-0.153482142857143	-0.408750000000001	-0.0298541666666665	0.0516987179487183	-0.155777777777777	0.110686274509805	-0.383722222222222	-0.132545454545454	0.0267361111111111	-0.40190909090909	0.100355263157894	-0.250681818181818	-0.137196969696971	-0.196023391812865	0.00727272727272776	-0.0143198529411777	-0.08672077922078
chrI_48286_A_T_+	YAL051W_chrI_48286_A_T_72_2	FALSE	0.171583972892935	UpStream	TRUE	TRUE	FALSE	TRUE	FALSE	TRUE	TRUE	TRUE	-1.94584200142533	1	73	1	0	-1	1	0	0	-2	0	0.355263157894737	1	4.17371419803803	0.079773531	0.0585292	15	824	72	16	278	2.73	0.850543	0.463	0.463	0	0	0	0	0	0	0	0	0	0	0	0	0	0	0	0	0	0	0	0	0	0	0	0	0	0	0	0	0	0	0	0	0	0	0	0	0	0	0	0	0	0	0	0	0	0	0	0	0	0	0	0	0	0	0	0	0	0	0	0	0	0	0	0	0	0	0	0	0	0	0	0	0	0	0	0	0	0	0	0	0	0	0	0	0	0	0	0	0	0	0	0	0	0	0	0	0	0	0	0	0	0	0	0	0	0	0	0	0	0	0	0	0	0	0	0	0	0	0	0	0	0	0	0	0	0	0	0	0	0	0	0	0	0	0	0	0	0	0	0	0	0	0	0	0	0	0	0	0	0	0	0	0	0	0	0	0	0	0	0	0	0	0	0	0	0	0	0	0	0	0	0	0	0	0	0	0	0	0	0	0	0	0	0	0	0	0	0	0	0	0	0	0	0	0	0	0	0	0	0	0	0	0	0	0	0	0	0	0	0	0	0	0	0	0	0	0	0	0	0	0	0	0	0	0	0	0	0	0	0	0	0	0	0	0	0	0	0	0	0	0	0	0	0	0	0	0	0	0	0	0	0	0	0	0	0	0	0	0	0	0	0	0	0	0	0	0	0	0	0	0	0	0	0	0	0	0	0	0	0	0	0	0	0	0	0	0	0	0	0	0	0	0	0	0	0	0	0	0	0	0	0	0	0	0	0	0	0	0	0	0	0	0	0	0	0	0	0	0	0	0	0	0	0	0	0	0	0	0	0	0	0	0	0	0	0	0	0	0	0	0	0	0	0	0	0	0	0	0	0	0	0	0	0	0	0	0	0	0	0	0	0	0	0	0	0	0	0	0	0	0	0	0	0	0	0	0	0	0	0	0	0	0	0	0	0	0	0	0	0	0	0	0	0	0	0	0	0	0	0	0	0	0	0	0	0	0	0	0	0	0	0	0	0	0	0	0	0	0	0	0	0	0	0	0	0	0	0	0	0	0	0	0	0	0	0	0	0	0	0	0	0	0	0	0	0	0	0	0	0	0	0	0	0	0	0	0	0	0	0	0	0	0	0	0	0	0	0	0	0	0	0	0	0	0	0	0	0	0	0	0	0	0	0	0	0	0	0	0	0	0	0	0	0	0	0	0	0	0	0	0	0	0	0	0	0	0	0	0	0	0	0	0	0	0	0	0	0	0	0	0	0	0	0	0	0	0	0	0	0	0	0	0	0	0	0	0	0	0	0	0	0	0	0	0	0	0	0	0	0	0	0	0	0	0	0	0	0	0	0	0	0	0	0	0	0	0	0	0	0	0	0	0	0	0	0	0	0	0	0	0	0	0	0	0	0	0	0	0	0	0	0	0	0	0	0	0	0	0	0	0	0	0	0	0	0	0	0	0	0	0	0	0	0	0	0	0	0	0	0	0	0	0	0	0	0	0	0	0	0	0	0	0	0	0	0	0	0	0	0	0	0	0	0	0	0	0	0	0	0	0	0	0	0	0	0	0	0	0	0	0	0	0	0	0	0	0	0	0	0	0	0	0	0	0	0	0	0	0	0	0	0	0	0	0	0	0	0	0	0	0	0	0	0	0	0	0	0	0	0	0	0	0	0	0	0	0	0	0	0	0	0	0	0	0	0	0	0	0	-8.57	0	0	0	0	0	0	0	0	0	0	0	0	0	0	0	0	0	0	0	0	0	0	0	0	0	0	0	0	0	0	0	0	0	0	0	0	0	0	0	0	0	0	0	0	-0.27	0	0	0	0	0	0	0	0	0	0	0	0	0	0	0	0	0	0	0	0	0	0	0	0	0	0	0	0	0	0	0	0	0	0	0	0	0	0	0	0	0	0	0	0	0	0	0	0	0	0	0	0	0	0	0	0	0	0	0	0	0	0	0	0	0	0	0	0	0	0	0	0	0	0	0	0	0	0	0	0	0	0	0	0	0	0	0	0	0	0	0	0	0	0	0	0	0	0	0	0	0	0	0	0	0	0	0	0	0	0	0	0	0	0	0	0	0	0	0	0	0	0	0	0	0	0	0	0	0	0	0	0	0	0	0	0	0	0	0	0	0	0	0	0	0	0	0	0	0	0	-8.57	0	0	0	0	0	0	0	0	0	0	0	0	0	0	0	0	0	0	0	0	0	0	0	0	0	0	0	0	0	0	0	0	0	0	0	0	0	0	0	0	0	0	0	0	-0.27	0	0	0	0	0	0	0	0	0	0	0	0	0	0	0	0	0	0	0	0	0	0	0	0	0	0	0	0	0	0	0	0	0	0	0	0	0	0	0	0	0	0	0	0	0	0	0	0	0	0	0	0	0	0	0	0	0	0	0	0	0	0	0	0	0	0	0	0	0	0	0	0	0	0	0	0	0	0	0	0	0	0	0	0	0	0	0	0	0	0	0	0	0	0	0	0	0	0	0	0	0	0	0	0	0	0	0	0	0	0	0	0	0	0	0	0	0	0	0	0	0	0	0	0	0	0	0	0	0	0	0	0	0	0	0	0	0	0	0	0	0	0	0	0	0	0	0	0	0	0	-1	0	0	0	0	0	0	0	0	0	0	0	0	0	0	0	0	0	0	0	0	0	0	0	0	0	0	0	0	0	0	0	0	0	0	0	0	0	0	0	0	0	0	0	0	0	0	0	0	0	0	0	0	0	0	0	0	0	0	0	0	0	0	0	0	0	0	0	0	0	0	0	0	0	0	0	0	0	0	0	0	0	0	0	0	0	0	0	0	0	0	0	0	0	0	0	0	0	0	0	0	0	0	0	0	0	0	0	0	0	0	0	0	0	0	0	0	0	0	0	0	0	0	0	0	0	0	0	0	0	0	0	0	0	0	0	0	0	0	0	0	0	0	0	0	0	0	0	0	0	0	0	0	0	0	0	0	0	0	0	0	0	0	0	0	0	0	0	0	0	0	0	0	0	0	0	0	0	0	0	0	0	0	0	0	0	0	0	0	0	0	0	0	0	0	0	-8.57	0	0	0	0	0	0	0	0	0	0	0	0	0	0	0	0	0	0	0	0	0	0	0	0	0	0	0	0	0	0	0	0	0	0	0	0	0	0	0	0	0	0	0	0	-0.27	0	0	0	0	0	0	0	0	0	0	0	0	0	0	0	0	0	0	0	0	0	0	0	0	0	0	0	0	0	0	0	0	0	0	0	0	0	0	0	0	0	0	0	0	0	0	0	0	0	0	0	0	0	0	0	0	0	0	0	0	0	0	0	0	0	0	0	0	0	0	0	0	0	0	0	0	0	0	0	0	0	0	0	0	0	0	0	0	0	0	0	0	0	0	0	0	0	0	0	0	0	0	0	0	0	0	0	0	0	0	0	0	0	0	0	0	0	0	0	0	0	0	0	0	0	0	0	0	0	0	0	0	0	0	0	0	0	0	0	0	0	0	0	0	0	0	0	0	0	0	-8.57	0	0	0	0	0	0	0	0	0	0	0	0	0	0	0	0	0	0	0	0	0	0	0	0	0	0	0	0	0	0	0	0	0	0	0	0	0	0	0	0	0	0	0	0	-0.27	0	0	0	0	0	0	0	0	0	0	0	0	0	0	0	0	0	0	0	0	0	0	0	0	0	0	0	0	0	0	0	0	0	0	0	0	0	0	0	0	0	0	0	0	0	0	0	0	0	0	0	0	0	0	0	0	0	0	0	0	0	0	0	0	0	0	0	0	0	0	0	0	0	0	0	0	0	0	0	0	0	0	0	0	0	0	0	0	0	0	0	0	0	0	0	0	0	0	0	0	0	0	0	0	0	0	0	0	0	0	0	0	0	0	0	0	0	0	0	0	0	0	0	0	0	0	0	0	0	0	0	0	0	0	0	0	0	0	0	0	0	0	0	0	0	0	0	0	0	0	-1	0	0	0	0	0	0	0	0	0	0	0	0	0	0	0	0	0	0	0	0	0	0	0	0	0	0	0	0	0	0	0	0	0	0	0	0	0	0	0	0	0	0	0	0	0	0	0	0	0	0	0	0	0	0	0	0	0	0	0	0	0	0	0	0	-3.85	0	2.63	0.34	-0.92	-4.58	0	1.47	0	-1.95	-4.19	-2.57	-0.689999999999998	-2.08	3.67	1.61	0	0	0	-3.29	2.89	0.81	2.04	0	-3	2.2	2.08	0	-1.47	2.45	0	1.42	-0.41	-2.57	-3.04	-1.02	1.61	-2.15	-4.31	-3.34	-0.73	0.48	0.780000000000001	0	0.19	-2.27	-0.85	2.17	-2.71	-1.18	-0.71	-0.11	0.380000000000003	-0.28	-4.38	-1.1	-1.17	-6.68	0	-1.6	-3.7	1.13	0	-0.32	-6.03	-2.04	-0.340000000000002	-0.399999999999999	2.53	3.69	2.44	-1.04	-0.089999999999999	-2.08	0.0600000000000005	3.93	2.08	-0.849999999999998	-1.99	1.37	3.14	1.52	0.32	0	-1.23	-4.52	-3.7	3.87	-3.7	-0.4	1.01	-2.4	-3.29	0	-4.73	-6.91	1.41	3.88	2.67000000000001	2.50000000000001	-0.5	-5.14	-3.61	1.39	0	3.75	0.5	-0.67	1.4	1.33	-0.49	0.38	0.11	1.44	2.02	-3.77	1.66	-0.32	-0.380000000000001	-0.729999999999997	-0.43	-2.02	3.96	4.87	-5.3	0	2.83	-3.51	0	-6.91	-0.45	-6.52	-3.28	-0.199999999999999	-0.599999999999998	1.71	0	0.88	4.94	-3.96	0	-0.339999999999999	1.92	1.99	0.35	1.63	-0.600000000000001	0.5	-0.750000000000002	0	-2.93	0	-0.27	-1.56	-1.54	-2.87	-3.89	-0.75	-3.53	4.44	2.17	-0.450000000000001	2.55	-0.220000000000001	0.509999999999998	-2.4	1.58	-0.369999999999999	2.47	-1.29	1.81	0.0900000000000016	-3.27	-2.59	-3.87	-1.22	0.899999999999999	-0.0700000000000003	-0.25	-1.25	0	-1.08	-3.23	-0.73	-1.12	1.41	0.0899999999999999	1.79	0	3.04	-1.94	-3.51	0	-4.57	-4.58	-1.06	-0.276666666666666	-0.758333333333335	0.819999999999999	-0.622	-1.84714285714286	-2.33	1.77635683940025e-15	1.30333333333333	-0.694000000000001	-0.932857142857144	-2.17	0.0350000000000001	-0.352499999999999	-1.35571428571428	0.794444444444444	0.675714285714285	0.517999999999999	-0.387142857142855	-0.0400000000000009	-1.77857142857143	0.481666666666667	0.041249999999998	1.34428571428571	0.558333333333335	-1.516	1.16142857142857	0.238333333333333	-0.568571428571429	-0.494999999999999	0.8325	-0.716666666666667	0.476666666666667	-0.681764705882351	0.409230769230771	0.00666666666666593	1.09666666666666	-0.0749999999999993	-0.610000000000001	-1.78333333333333	-1.29583333333333	-0.417000000000002	-0.298888888888886	0.779285714285713	-1.40307692307692	-0.278333333333332	-0.476666666666667	1.19666666666667	-0.1425	-0.290000000000001	0.921249999999999	0.475000000000001	-0.53125	0.0975000000000001	-1.375	-1.752	-1.33555555555556	-1.05555555555556	-1.10866666666667	-2.39166666666667	0.687777777777779	-1.15428571428571	-0.0876923076923077	-0.625714285714286	-0.776249999999999	0.0999999999999996	-1.534	0.0750000000000011	-0.509	1.98083333333333	-1.51818181818182	0.067142857142855	-0.248666666666669	-1.03	0.102499999999999	1.055	3.00444444444445	0.0975000000000001	0.228888888888889	0.0912499999999987	2.24428571428571	-1.705	-1.101	-0.63125	-1.2325	-1.80466666666666	1.77635683940025e-15	-1.78	1.462	-0.843333333333334	-1.29272727272727	0.382857142857144	-1.359	-1.419	-0.4725	-1.39	-1.17823529411764	-0.415333333333329	-2.3925	-0.456250000000001	0.0825000000000031	-2.45888888888889	-2.04	-1.439375	0.24727272727273	0.73	1.72916666666666	0.476666666666668	0.22076923076923	0.0250000000000004	0.0264705882352931	-0.389999999999999	0.611000000000001	0.28375	-0.280625000000001	0.55	0.515714285714286	0.405714285714286	-0.7075	0.0175000000000001	-0.832307692307694	0.406999999999998	-0.498999999999999	0.597142857142857	0.166363636363638	-4.10636363636364	-0.160588235294114	1.38466666666666	-2.27	-1.63090909090909	-1.12	2.71941176470588	-0.15909090909091	-0.69222222222222	-1.55727272727272	0.236666666666665	1.09636363636363	0.0510000000000019	1.57	0.147	-0.109999999999999	0.632857142857143	-0.845714285714285	0.142222222222223	0.405555555555555	0.245454545454544	1.36642857142857	-0.0309999999999988	1.89555555555556	0.567142857142857	0.91	-0.00750000000000028	-0.00624999999999787	0.113636363636363	-0.656666666666666	-0.723333333333336	0.274615384615384	0.477500000000001	-0.187000000000001	0.0590000000000002	0.0940000000000012	0.76	-1.17	0.623333333333335	0.158666666666669	-0.0274999999999999	0.357000000000003	-0.497692307692308	-1.07	1.46	0.115454545454545	0	0.506666666666668	-0.580909090909092	-0.629090909090909	-2.09090909090909	-0.0399999999999999	0.0846666666666666	0.123333333333333	0.0523076923076924	-0.828571428571429	0	-1.12266666666667	0.0550000000000006	-0.888888888888889	0.873529411764705	0.262222222222221	-0.91	-1.36375	0.114000000000001	-0.0742105263157882	0.265000000000001	-1.39272727272727	0.0311111111111089	-0.541818181818179	-0.209375000000001	-0.443333333333333	-2.19	0.369999999999999	-1.95	1.61	3.44	2.57	4.58	-1.1	1.61	0	-0.82	-1.25	0	0	4.58	0	0	0	0	0	2.89	0.24	0	4.58	3	0	0	0.540000000000001	0	3.51	0	-0.83	3.05	1.22	-2.07	-3.36	-1.61	-2.92	2.61	1.93	-0.089999999999999	2.73	2.73	-1.1	0	-3.5	-1.18	1.29	-3.46	-1.4	-1.33	-0.429999999999999	0.380000000000003	1.52	0	0.619999999999999	0.27	2.97	5.74	0.309999999999999	0	-0.870000000000001	4.38	1.12	-1.74	3.67	0.0700000000000003	0	-1.6	4.28	4.72	1.91	-0.98	2.5	-2.17	-5.55	0.609999999999999	0	1.22	-2.77	6.73	-1.66	-2.02	4.77	0.830000000000002	-4.52	4.38	1.5	0	1.22	-1.03	-0.609999999999996	-2.92	5.76	-2.06	6.91	1.17	1.72	2.77	0.410000000000005	2.06	1.66	-0.450000000000003	-0.0799999999999983	0	0.649999999999997	-3.18	-1.06	0.84	1.71	-2.13	-1.27	0	2.31	0.56	-3.63	-0.0999999999999996	2.36	-0.900000000000002	-2.09	-0.64	2.72	1.97	3.22	-5.4	6.3	0.620000000000001	-2.37	6.6	-6.91	-3.48	6.23	3.28	1.9	1.46	-2.51	3.02	-0.23	4.24	-3.88	0	3.97	1.72	0	0.51	-0.94	-0.420000000000002	-0.0800000000000001	-1.95	0	-1.61	-0.41	-1.05	0.269999999999999	0.69	-1.57	-2.32	-0.470000000000001	-4.66	4.74	0.130000000000003	0.849999999999999	0.57	0.699999999999999	0.9	0	0.700000000000001	0.91	8.88178419700125e-16	-2.07	1.1	-1.76	-0.16	-0.189999999999998	0.459999999999999	-1.13	-0.94	0.0699999999999994	-1.25	0	0	0.459999999999999	-2.41	-4.54	0	0.789999999999999	2.83	4.57	0	-1.38	0	1.16	0	-1.63	-3.82	0.21	0.276666666666666	0.758333333333335	-0.819999999999999	0.621999999999999	1.84714285714286	2.33	0	-1.30333333333333	0.694000000000001	0.932857142857141	2.17	-0.0349999999999993	0.352500000000003	1.35571428571429	-0.794444444444444	-0.675714285714285	-0.518000000000001	0.387142857142859	0.0399999999999991	1.77857142857143	-0.481666666666666	-0.0412500000000016	-1.34428571428571	-0.558333333333332	1.516	-1.16142857142857	-0.238333333333333	0.568571428571429	0.494999999999999	-0.8325	0.716666666666665	-0.476666666666667	0.681764705882351	-0.409230769230771	-0.00666666666666771	-1.09666666666666	0.0750000000000028	0.610000000000001	1.78333333333333	1.29583333333333	0.417	0.298888888888889	-0.779285714285717	1.40307692307692	0.278333333333332	0.476666666666667	-1.19666666666667	0.1425	0.289999999999999	-0.921250000000001	-0.475	0.531249999999999	-0.0975000000000001	1.375	1.752	1.33555555555555	1.05555555555555	1.10866666666667	2.39166666666667	-0.687777777777775	1.15428571428571	0.0876923076923077	0.625714285714285	0.776249999999999	-0.0999999999999996	1.534	-0.0750000000000011	0.509	-1.98083333333333	1.51818181818182	-0.067142857142855	0.248666666666665	1.03	-0.102500000000001	-1.055	-3.00444444444445	-0.0975000000000001	-0.228888888888889	-0.0912499999999987	-2.24428571428571	1.705	1.101	0.63125	1.23249999999999	1.80466666666667	1.77635683940025e-15	1.78	-1.462	0.843333333333334	1.29272727272727	-0.382857142857144	1.359	1.419	0.4725	1.39	1.17823529411764	0.415333333333336	2.3925	0.456250000000001	-0.0824999999999996	2.45888888888889	2.04	1.439375	-0.24727272727273	-0.73	-1.72916666666667	-0.476666666666667	-0.22076923076923	-0.0249999999999995	-0.0264705882352931	0.389999999999999	-0.610999999999999	-0.283750000000001	0.280625000000001	-0.55	-0.515714285714285	-0.405714285714286	0.707500000000001	-0.0174999999999983	0.83230769230769	-0.407	0.499000000000001	-0.597142857142858	-0.166363636363638	4.10636363636364	0.160588235294114	-1.38466666666667	2.27	1.63090909090909	1.12	-2.71941176470588	2.099	0.692222222222224	1.55727272727272	-0.236666666666668	-1.09636363636364	-0.0510000000000019	-1.57	-0.146999999999998	0.109999999999999	-0.632857142857143	0.845714285714287	-0.142222222222221	-0.405555555555555	-0.245454545454546	-1.36642857142857	0.0309999999999988	-1.89555555555555	-0.567142857142855	-0.910000000000002	0.00750000000000028	0.00625000000000142	-0.113636363636363	0.656666666666668	0.723333333333336	-0.274615384615384	-0.477500000000001	0.187000000000001	-0.0589999999999993	-0.0940000000000012	-0.76	1.17	-0.623333333333333	-0.158666666666665	0.0274999999999999	-0.356999999999996	0.497692307692304	1.07	-1.46	-0.115454545454545	3.5527136788005e-15	-0.506666666666666	0.580909090909092	0.629090909090909	2.09090909090909	0.04	-0.0714285714285715	-0.123333333333333	-0.0523076923076922	0.828571428571427	0	1.12266666666667	-0.0550000000000006	0.888888888888889	-0.873529411764705	-0.262222222222224	0.91	1.36375	-0.114000000000001	0.0742105263157882	-0.265000000000001	1.39272727272727	-0.0311111111111124	0.541818181818181	0.209375000000001	0.443333333333333	-2.19	0	-1.95	0.34	-0.92	-4.58	0	-1.1	0	-0.560000000000001	-3.94	-1.25	0	-2.08	3.67	1.61	0	0	0	0	2.89	0.24	0	0	0	0	0	0	0	3.51	0	-0.56	1.44	-1.76	-3.04	-1.29	0.940000000000001	-2.15	-3.51	-1.73	-0.73	0.48	1.68	-1.1	0	-3.5	-1.18	1.45	-3.46	-1.18	-0.71	-0.11	0.380000000000003	-0.28	-4.38	-1.1	0.27	-6.68	2.58	0.309999999999999	0	0.19	0	-0.109999999999999	-1.81	2.81	0.0700000000000003	0	-1.55	3.69	4.72	-1.04	-0.98	-2.08	-2.17	0.390000000000002	2.08	0	-0.68	-2.77	3.14	1.52	0.32	0	-1.23	-4.52	-3.7	3.27	0	-0.130000000000001	1.01	-2.4	-3.29	0	-2.06	0.569999999999993	1.41	1.72	2.67000000000001	2.50000000000001	1.47	1.66	-3.61	1.39	0	2.43	-2.91	-0.67	1.4	1.71	-1.28	-0.610000000000001	0.11	2.31	0.56	-3.63	1.11	2.36	-0.380000000000001	-2.09	-0.64	-2.02	1.97	4.87	-5.4	0	2.83	-2.37	2.75	-6.91	-0.45	0.380000000000001	3.28	-0.199999999999999	1.08	1.71	3.02	0.88	4.94	-3.96	0	-0.339999999999999	1.92	0	0.35	1.63	-0.540000000000001	0.5	-0.750000000000002	0	-1.61	-0.41	-0.27	-0.53	0.329999999999998	-2.87	-2.32	-0.75	-3.53	4.74	0.130000000000003	-0.450000000000001	0.57	-0.220000000000001	0.9	-1.42	1.58	0.58	2.47	-1.41	1.81	-1.76	-3.27	-2.59	0.459999999999999	-1.22	0.899999999999999	0.0699999999999994	-0.54	0	0	-0.260000000000001	-2.55	-4.54	-1.09	1.1	2.83	4.57	0	-0.209999999999999	-1.06	-0.0299999999999994	0	-3.13	-4.58	0.21	0	0	0	-8.88178419700125e-16	0	-1.77635683940025e-15	0	0	0	0	0	0	0	0	0	0	0	0	0	0	0	0	0	1.77635683940025e-15	0	0	1.77635683940025e-15	0	0	0	0	0	0	0	0	3.5527136788005e-15	3.5527136788005e-15	1.77635683940025e-15	0	0	0	0	0	0	0	0	0	0	0	0	0	0	0	0	0	-1.77635683940025e-15	-8.88178419700125e-16	0	0	0	0	0	0	0	0	0	0	0	0	0	0	0	1.77635683940025e-15	0	0	0	0	0	1.77635683940025e-15	0	0	0	0	0	0	1.77635683940025e-15	0	0	0	0	0	0	0	0	1.77635683940025e-15	0	0	0	0	0	0	0	0	0	0	0	0	0	8.88178419700125e-16	0	0	0	0	0	0	8.88178419700125e-16	0	0	0	0	0	1.77635683940025e-15	-8.88178419700125e-16	0	0	7.105427357601e-15	-3.5527136788005e-15	0	0	-3.5527136788005e-15	0	0.889415584415586	0	0	0	0	0	0	0	0	0	0	1.77635683940025e-15	0	0	0	0	0	0	0	0	0	0	0	0	0	0	0	0	0	0	0	0	0	0	3.5527136788005e-15	0	0	0	0	0	0	0	0	0	5.55111512312578e-17	0.00931034482758619	1.77635683940025e-15	2.22044604925031e-16	0	0	0	0	0	0	0	0	0	0	0	0	1.77635683940025e-15	0	-3.5527136788005e-15	0	0
chrI_52733_A_G_-	YAL049C_chrI_52733_A_G_72_2	TRUE	0.647108233702131	UpStream	TRUE	TRUE	FALSE	FALSE	TRUE	FALSE	FALSE	NA	0.699099243672247	1	73	1	0	-1	0	1	0	0	0	0.421052631578947	1.01587301587302	7.51482756942115	0.098343977	0.0715874	4	874	76	19	138	NA	0.188976	0.446	NA	0	0	0	0	0	0	0	7.68	0	0	0	0	0	0	0	0	0	0	0	0	0	0	0	0	0	8.58	0	0	0	0	0	0	0	0	0	0	0	0	0	0	0	0	0	0	0	0	0	0	0	0	0	0	0	0	0	0	0	0	0	0	0	0	0	0	0	0	0	0	0	0	0	0	0	0	0	0	0	0	0	0	0	0	0	0	0	0	0	0	0	0	0	0	0	0	0	0	0	0	0	0	0	0	0	0	0	0	0	0	0	0	0	0	0	0	0	0	0	0	0	0	0	0	0	0	0	0	0	0	0	0	0	0	0	0	0	0	0	0	0	0	0	0	0	0	0	0	0	0	0	0	0	0	0	0	0	0	0	0	0	0	0	0	4.81	0	0	0	0	0	0	0	0	0	0	0	0	0	0	0	0	0	0	0	0	0	0	0	0	0	0	0	0	0	0	0	0	0	0	0	0	0	0	0	0	7.68	0	0	0	0	0	0	0	0	0	0	0	0	0	0	0	0	0	8.58	0	0	0	0	0	0	0	0	0	0	0	0	0	0	0	0	0	0	0	0	0	0	0	0	0	0	0	0	0	0	0	0	0	0	0	0	0	0	0	0	0	0	0	0	0	0	0	0	0	0	0	0	0	0	0	0	0	0	0	0	0	0	0	0	0	0	0	0	0	0	0	0	0	0	0	0	0	0	0	0	0	0	0	0	0	0	0	0	0	0	0	0	0	0	0	0	0	0	0	0	0	0	0	0	0	0	0	0	0	0	0	0	0	0	0	0	0	0	0	0	0	0	0	0	0	0	0	0	0	0	0	0	0	0	0	0	4.81	0	0	0	0	0	0	0	0	0	0	0	0	0	0	0	0	0	0	0	0	0	0	0	0	0	0	0	0	0	0	0	0	0	0	0	0	0	0	0	0	1	0	0	0	0	0	0	0	0	0	0	0	0	0	0	0	0	0	1	0	0	0	0	0	0	0	0	0	0	0	0	0	0	0	0	0	0	0	0	0	0	0	0	0	0	0	0	0	0	0	0	0	0	0	0	0	0	0	0	0	0	0	0	0	0	0	0	0	0	0	0	0	0	0	0	0	0	0	0	0	0	0	0	0	0	0	0	0	0	0	0	0	0	0	0	0	0	0	0	0	0	0	0	0	0	0	0	0	0	0	0	0	0	0	0	0	0	0	0	0	0	0	0	0	0	0	0	0	0	0	0	0	0	0	0	0	0	0	0	0	0	0	0	0	0	0	0	0	0	0	0	0	0	0	0	1	0	0	0	0	0	0	0	0	0	0	0	0	0	0	0	0	0	0	0	0	0	0	0	0	0	0	0	0	0	0	0	0	0	0	0	0	0	0	0	0	0	0	0	0	0	0	0	0	0	0	0	0	0	0	0	0	0	1.94	0	0	0	0	0	0	0	0	0	0	0	0	0	0	0	0	0	0	0	0	0	0	0	0	0	0	0	0	0	0	0	0	0	0	0	8.57	0	0	0	0	0	0	0	0	0	0	0	0	0	0	0	0	0	0	0	0	0	0	0	0	0	0	0	0	0	0	0	0	0	0	0	0	0	0	0	0	0	0	0	0	0	0	0	0	0	0	0	0	0	0	0	0	0	0	0	0	0	0	0	0	0	0	0	0	0	0	0	0	0	0	0	0	0	0	0	6.75	0	0	0	0	0	0	0	0	0	0	0	0	0	0	0	0	0	0	0	0	0	0	0	0	0	0	0	0	0	0	0	0	0	0	0	0	0	0	0	0	0	0	0	0	0	0	0	0	0	0	0	0	0	0	0	0	0	0	0	0	0	0	0	0	0	0	0	0	0	0	0	0	0	0	0	0	0	0	0	0.97	0	0	0	0	0	0	0	0	0	0	0	0	0	0	0	0	0	0	0	0	0	0	0	0	0	0	0	0	0	0	0	0	0	0	0	8.57	0	0	0	0	0	0	0	0	0	0	0	0	0	0	0	0	0	0	0	0	0	0	0	0	0	0	0	0	0	0	0	0	0	0	0	0	0	0	0	0	0	0	0	0	0	0	0	0	0	0	0	0	0	0	0	0	0	0	0	0	0	0	0	0	0	0	0	0	0	0	0	0	0	0	0	0	0	0	0	6.75	0	0	0	0	0	0	0	0	0	0	0	0	0	0	0	0	0	0	0	0	0	0	0	0	0	0	0	0	0	0	0	0	0	0	0	0	0	0	0	0	0	0	0	0	0	0	0	0	0	0	0	0	0	0	0	0	0	0	0	0	0	0	0	0	0	0	0	0	0	0	0	0	0	0	0	0	0	0	0	1	0	0	0	0	0	0	0	0	0	0	0	0	0	0	0	0	0	0	0	0	0	0	0	0	0	0	0	0	0	0	0	0	0	0	0	1	0	0	0	0	0	0	0	0	0	0	0	0	0	0	0	0	0	0	0	0	0	0	0	0	0	0	0	0	0	0	0	0	0	0	0	0	0	0	0	0	0	0	0	0	0	0	0	0	0	0	0	0	0	0	0	0	0	0	0	0	0	0	0	0	0	0	0	0	0	0	0	0	0	0	0	0	0	0	0	1	0	0	0	0	0	0	0	0	0	0	0	0	0	0	0	0	0	0	0	0	0	0	0	0	0	0	0	0	0	0	0	0	0	0	0	0	0	0	0	0	0	0	0	0	0	0	0	0	0	0	0	0	0	0	0	0	0	0	0	0	0	0	7.68	0	0	0	0	0	0	0	0	0	0	0	0	0	0	0	0	1.94	8.58	0	0	0	0	0	0	0	0	0	0	0	0	0	0	0	0	0	0	0	0	0	0	0	0	0	0	0	0	0	0	0	0	0	0	8.57	0	0	0	0	0	0	0	0	0	0	0	0	0	0	0	0	0	0	0	0	0	0	0	0	0	0	0	0	0	0	0	0	0	0	0	0	0	0	0	0	0	0	0	0	0	0	0	0	0	0	0	0	0	0	0	0	0	0	0	0	0	0	0	0	0	0	0	0	0	0	0	0	0	0	0	0	0	0	0	6.75	0	0	0	0	0	0	0	0	0	0	0	0	0	0	0	0	0	0	0	0	0	4.81	0	0	0	0	0	0	0	0	0	0	0	0	0	0	0	0	0	0	0	0	0	0	0	0	0	0	0	0	0	0	0	0	0	0	0	0	0	0	0	0	7.68	0	0	0	0	0	0	0	0	0	0	0	0	0	0	0	0	0.97	8.58	0	0	0	0	0	0	0	0	0	0	0	0	0	0	0	0	0	0	0	0	0	0	0	0	0	0	0	0	0	0	0	0	0	0	8.57	0	0	0	0	0	0	0	0	0	0	0	0	0	0	0	0	0	0	0	0	0	0	0	0	0	0	0	0	0	0	0	0	0	0	0	0	0	0	0	0	0	0	0	0	0	0	0	0	0	0	0	0	0	0	0	0	0	0	0	0	0	0	0	0	0	0	0	0	0	0	0	0	0	0	0	0	0	0	0	6.75	0	0	0	0	0	0	0	0	0	0	0	0	0	0	0	0	0	0	0	0	0	4.81	0	0	0	0	0	0	0	0	0	0	0	0	0	0	0	0	0	0	0	0	0	0	0	0	0	0	0	0	0	0	0	0	0	0	0	0	0	0	0	0	1	0	0	0	0	0	0	0	0	0	0	0	0	0	0	0	0	1	1	0	0	0	0	0	0	0	0	0	0	0	0	0	0	0	0	0	0	0	0	0	0	0	0	0	0	0	0	0	0	0	0	0	0	1	0	0	0	0	0	0	0	0	0	0	0	0	0	0	0	0	0	0	0	0	0	0	0	0	0	0	0	0	0	0	0	0	0	0	0	0	0	0	0	0	0	0	0	0	0	0	0	0	0	0	0	0	0	0	0	0	0	0	0	0	0	0	0	0	0	0	0	0	0	0	0	0	0	0	0	0	0	0	0	1	0	0	0	0	0	0	0	0	0	0	0	0	0	0	0	0	0	0	0	0	0	1	0	0	0	0	0	0	0	0	0	0	0	0	0	0	0	0	0	0	0	0	0	0	0	0	0	0	0	0	0	0	0	0	0	0	0.58	-3.93	0	0	0.58	0	0	0.58	0	0.9	0	0.58	0	0	4.53	0.58	3.98	4.57	4.57	1.83	2.55	0.58	-0.569999999999999	0.58	-0.59	0.76	-2.64	0.58	-0.41	4.16	-0.639999999999999	3.3	-0.669999999999999	5.13	-3.24	-0.120000000000001	-1.98	-0.26	0.58	0.209999999999999	-1.06	-2.25	3.29	-1.97	2.07	1.52	3.4	0.58	0.76	0.42	-1.47	0.58	0.449999999999998	0.57	-1.1	0.39	0.580000000000002	-4.94	-4.08	0.58	1.02	0.57	0.28	-1.53	0.32	-1.61	0.41	-4.96	-2.28	0.709999999999997	-0.790000000000003	0.0700000000000003	3.12	-0.14	-0.69	2.37	-0.0300000000000005	-1.44	0	0.58	2.74	0	1.44	0.580000000000002	-6.32	0.57	0	0.569999999999999	2.61	2.33	0.579999999999998	0.5	4.38	1.9	0.579999999999998	0.550000000000001	0.659999999999998	0	4.62	0.17	0.579999999999998	1.74	-0.0400000000000009	-2.67	-1.98	-0.27	0.53	0.14	0.41	1.49	-2.76	0.65	-0.390000000000001	0.88	-0.95	2.51	0.43	0.57	1.21	-2.75	0.64	-0.47	5.37	0.579999999999998	3.03	0.579999999999999	-0.420000000000002	-1.89	0.579999999999998	-6.23	-1.33	0.579999999999998	1.96	6.63	1.62	0.580000000000002	-0.54	1.58	1.49	0.0300000000000002	0.58	0.13	-1.68	1.87	-0.380000000000001	0.69	-0.24	1.09	0.77	0.92	2.12	-2.92	3.13	-1.83	-0.24	0	2.45	0.43	-2.88	0	0.38	-0.16	5.05	-0.62	-0.48	2.81	-0.679999999999999	0.87	0.1	-0.13	0.58	3.94	3.97	2.01	-1.16	0.38	2.36	-0.39	1.27	3.39	-0.44	-1.62	4.44	-0.51	0.7	0.9	-3.3	1.49	-0.0499999999999989	-0.12	0.49	1.97	2.59	3.24	1.79	0.211666666666668	2.495	-0.510000000000002	0.263999999999999	-0.227142857142857	0.578571428571426	0.576666666666664	0.328333333333333	2.602	0.334285714285713	1.30714285714286	-1.06375	1.43125	1.16857142857143	0.676666666666668	1.99571428571429	2.32	3.8	3.18142857142857	0.578571428571426	0.786666666666667	0.963750000000001	-0.11142857142857	0.113333333333333	0.58	-0.870952380952381	2.04333333333333	0.738571428571429	-0.0712499999999991	-1.55375	3.82166666666667	-0.148888888888889	0.855882352941176	0.677692307692308	1.41555555555556	-0.1775	1.21928571428571	-0.229999999999999	1.15444444444444	2.1575	0.5	0.997777777777777	-0.69857142857143	3.03230769230769	0.00583333333333336	1.56	0.448333333333334	0.110833333333334	0.385000000000002	-0.0024999999999995	-0.19	-0.0149999999999997	0.72125	0.418749999999999	-0.305999999999999	-0.0566666666666666	1.08111111111111	1.15466666666666	-0.224999999999994	-0.731111111111112	1.10142857142857	0.226153846153846	1.19857142857143	0.84375	-1.08454545454546	1.104	-0.318000000000001	2.083	-2.6625	-1.09909090909091	0.537142857142854	0.726666666666663	2.04	0.411250000000001	-0.134	-1.98277777777778	0.126249999999999	1.48166666666667	-1.42375	0.485714285714286	0.638333333333332	-0.459	0.38875	3.35125	-0.584666666666671	-2.35166666666667	1.19857142857143	-1.278	0.571666666666665	1.01272727272728	-0.422142857142859	0.410000000000004	-0.645	0.677500000000002	0.872499999999999	2.20294117647058	1.216	-0.662499999999998	0.987499999999997	0.983750000000001	0.89777777777778	1.60666666666666	0.274374999999999	2.10818181818182	-1.62	-0.216666666666665	0.744166666666667	0.689230769230769	-0.0430000000000001	0.624705882352941	1.33818181818182	-0.303	0.62125	0.010625000000001	0.0379999999999998	-0.494285714285715	1.05571428571429	1.305	1.594375	2.43692307692308	-0.359999999999999	1.114	0.571428571428571	1.67636363636364	1.15181818181818	3.17176470588235	-0.0600000000000005	1.07999999999999	0.0890909090909098	-0.983333333333338	-3.85941176470588	-1.23272727272727	2.17444444444444	1.63454545454545	1.15416666666667	-1.52272727272727	1.113	-0.238	-0.908999999999999	0.318181818181818	0.195714285714285	1.35714285714286	0.315555555555557	0.741111111111111	0.687272727272727	-0.0650000000000013	1.366	-0.363333333333333	1.04	0.00375000000000014	1.375	1.25375	-1.18181818181818	2.01888888888889	0.341111111111111	-0.349999999999998	0.493749999999999	1.327	0.144	-0.328000000000001	2.502	1.15166666666667	1.063	1.49066666666667	0.778500000000001	1.07	1.41846153846154	1.3875	-0.125555555555557	-0.00818181818181785	1.37888888888889	0.0166666666666675	2.06	2.23	1.31090909090909	-1.237	-0.863333333333333	0.312222222222221	-1.24769230769231	0.91	2.3875	0.232666666666667	-0.893333333333333	0.735555555555555	-0.778823529411765	1.27	1.254	1.38	1.778	0.0478947368421032	1.226	0.833636363636364	1.35277777777778	0.490000000000002	0.406874999999999	0.347619047619048	0	0.58	0.58	-1.4	-3.84	-3.42	-1.69	0.58	0.58	0	-1.08	-1.03	5.15	4.87	1.08	0.58	2.19	2.66	0.58	-0.59	-1.25	-1.45	2.04	0.58	-2.52	0.0800000000000018	3.29	0.73	4.31	-0.87	0.58	-0.26	5.14	2.63	-0.61	0.970000000000002	0.53	0	-0.95	-0.469999999999999	1.15	-4	-3.39	0.58	0.58	-0.209999999999999	0.580000000000002	0.800000000000001	5.15	2.4	-0.22	0.0800000000000001	5.15	0	-3.81	-0.19	-0.93	6.4	-5.75	7.46	0	0.699999999999999	0	0.25	-3.85	0.63	3.67	1.99	-4.76	-4.36	7.48	0.399999999999997	-1.15	0.91	0.0899999999999999	-2.14	0.98	-3.17	0	1.51	-0.4	-4.9	0.82	2.97	7.48	-6.32	0	7.48	0	-0.770000000000001	2.28	-6.33	0.16	-0.299999999999999	-1.14	2.19	-0.0300000000000011	-0.05	-2.79	1.4	-0.32	0	-2.3	0.300000000000001	0	0.579999999999998	1.63	1.88	0.73	-0.27	0.53	1.6	2.23	0.75	0.5	-0.410000000000002	3.09	1.6	1.46	-0.549999999999999	-1.77	-0.929999999999999	0.970000000000001	2.56	-5.52	5.61	1.05	-3.99	-1.1	-5.75	-5.14	-1.88	0.579999999999998	-4.59	3.54	2.22	1.04	1.01	1.86	1.55	-5.13	0.800000000000001	0.16	1.8	2.37	0.579999999999998	1.6	0.149999999999999	-0.8	4.74	2.74	2.07	-3.06	0.229999999999999	5.24	-0.490000000000002	-1.62	1.25	-1.28	-2.59	0.62	2.66	-0.0699999999999967	3.28	-0.760000000000001	-0.74	5.13	2.05	3.76	-1.22	-0.13	0.24	-0.18	-0.740000000000002	-1.26	-0.89	0.26	0.680000000000001	-0.39	4.27	3.39	-0.519999999999999	-1.07	-0.44	-1.63	1.44	-1.17	-3.98	1.95	0.52	-1.3	1.33	1.97	1.75	1.04	1.06	-0.316666666666666	1.89	1.055	-0.304	-0.894285714285715	-1.77	-0.946666666666665	0.381666666666668	1.904	-0.620000000000001	-2.38285714285714	-0.282500000000001	2.83625	0.800000000000001	0.724444444444446	0.870000000000001	2.948	3.62	0.494285714285715	-0.98	1.82166666666667	1.5725	2.96285714285714	0.210000000000001	1.0225	0.0571428571428569	2.11833333333333	1.40285714285714	0.652500000000002	-0.678750000000001	-0.635	-0.0011111111111104	0.521764705882354	0.563076923076922	0.113333333333333	0.482500000000002	1.09071428571429	0.63125	-1.08333333333333	-0.110833333333334	0.264999999999999	0.342222222222222	0.450714285714284	1.22384615384615	0.634166666666665	1.32	1.3725	0.226666666666667	0.329000000000001	2.56	0.37	-0.16625	1.96125	-1.26	-1.18	-0.101111111111111	-0.326666666666666	1.05066666666666	-2.89416666666667	3.73333333333333	0.147857142857143	0.286153846153846	0.572857142857144	0.805	-1.92181818181818	-0.0859999999999994	0.200999999999999	2.494	-2.24416666666667	-0.83	-0.387857142857143	-0.0226666666666695	-0.65	-0.0837500000000002	1.831	0.689444444444444	1.4225	1.34388888888889	-1.58875	0.525714285714283	-1.86	-1.558	-0.68125	2.69375	0.0973333333333315	-2.35166666666667	-1.30571428571429	1.734	0.0216666666666665	0.360909090909091	0.548571428571432	-0.378999999999998	-0.746	-0.180000000000003	-1.38375	1.38999999999999	0.972666666666665	-1.715	0.998750000000001	2.48375	-0.784444444444446	0.255	-1.345625	1.76090909090909	-0.158333333333335	-0.144166666666663	1.15	1.21846153846154	-0.178000000000001	0.948235294117647	0.187272727272727	1.603	0.958749999999998	-0.185624999999998	0.65	-0.411428571428573	1.63428571428571	1.15875	1.0875	-0.669999999999998	-0.235999999999999	1.022	0.17	1.01454545454545	-1.78818181818182	3.27882352941177	1.41066666666667	-0.288	0.173636363636366	-2.19222222222222	-1.56411764705882	-3.03818181818182	1.17	-0.494545454545452	0.445833333333333	0.643636363636364	0.687000000000001	0.898	-0.931000000000001	-0.123636363636363	0.651428571428572	0.668571428571429	0.396666666666667	0.575555555555555	1.12272727272727	1.50142857142857	1.652	0.997777777777777	1.12428571428571	2.4475	1.07125	0.959999999999999	-1.25181818181818	-0.350000000000001	1.25111111111111	0.868461538461542	-0.332500000000001	0.783000000000001	-0.247	-0.286999999999999	2.23	2.11	-1.155	1.828	0.901499999999999	0.946	1.91230769230769	0.0587499999999999	1.04222222222222	-0.149090909090908	1.39722222222222	0.108888888888888	0.00636363636363768	0.0209090909090897	-1.31909090909091	-1.581	-0.86	0.331111111111111	-0.973846153846154	1.49285714285714	2.3875	-0.439333333333333	-0.925	-0.357777777777779	-0.237058823529413	2.31	0.175000000000001	-1.05125	1.786	-0.119473684210526	0.887	0.210909090909091	1.36833333333333	-0.374545454545453	-0.00187500000000007	0.458571428571429	0	0.58	-3.93	-1.4	-3.84	-3.42	0	0	0.58	0	-1.08	0	5.15	4.87	0	4.53	2.19	3.53	4.57	-0.59	-1.25	-1.45	0.58	-0.569999999999999	-2.52	-0.59	3.29	0.73	4.09	-0.41	4.16	-0.26	5.14	-0.669999999999999	1.02	-3.24	0.53	0	-0.95	-0.469999999999999	0.98	-1.06	-2.25	0.58	-0.889999999999999	-0.209999999999999	1.52	2.22	3.06	2.4	-0.22	0.0800000000000001	0.58	0	-3.81	-0.19	0.39	6.4	-5.75	7.46	0	0.699999999999999	0.57	0.28	-1.53	0.32	-1.47	0.41	-4.96	-4.36	4.89	-0.790000000000003	0.0700000000000003	0.91	-0.14	-0.69	1.93	-0.0300000000000005	0	0	-0.4	2.42	0.28	1.44	7.48	-6.32	0.57	7.48	0	-0.770000000000001	2.33	-2.70000000000001	0.16	-0.299999999999999	-1.14	0.579999999999998	-0.0300000000000011	-0.05	-2.79	1.4	-0.32	0	-2.3	-0.0100000000000016	0	-1.98	1.63	1.88	0.73	-0.27	1.49	0.0499999999999998	0.65	0.75	0.5	-0.95	3.09	1.6	1.27	1.21	-2.75	0.64	-0.47	2.56	-5.52	4.34	0.579999999999999	-3.99	-1.1	-5.75	-6.23	-1.33	0.579999999999998	-0.369999999999999	5.39	1.62	1.04	-0.54	1.86	1.55	-4.45	0.800000000000001	0.16	-1.68	1.87	-0.380000000000001	0.69	-0.24	1.09	4.74	0.92	2.07	-2.92	3.13	1.86	-0.490000000000002	0	2.45	-1.28	-2.88	0	2.66	-0.16	5.05	-0.760000000000001	-0.74	5.08	-0.129999999999999	0.87	0.1	-0.13	0.58	3.94	3.97	-1.26	-1.16	0.26	2.33	-0.39	4.27	3.39	-0.519999999999999	-1.07	-0.44	-0.51	0.7	0.9	-3.3	1.49	0.52	-1.3	0.49	1.97	2.59	3.24	1.06	-0.0525000000000002	2.1925	0.272499999999999	-0.0199999999999996	-0.560714285714287	-0.595714285714285	-0.185	-0.310454545454544	2.253	-0.142857142857144	-0.537857142857144	-0.673125000000001	2.13375	0.984285714285715	0.700555555555557	1.43285714285714	2.634	3.71	1.83785714285714	-0.200714285714284	1.30416666666667	1.268125	1.42571428571429	0.161666666666665	-0.190694444444444	-0.943516483516483	2.08083333333333	1.07071428571429	0.290625	-1.11625	1.59333333333333	-0.0750000000000011	0.688823529411764	0.620384615384614	0.764444444444445	0.1525	1.155	0.200625	0.0355555555555558	1.02333333333333	0.382499999999999	0.669999999999998	-0.123928571428571	2.12807692307693	0.32	1.44	0.910416666666666	0.168750000000001	0.356999999999999	1.27875	0.0900000000000007	-0.0906250000000002	1.34125	-0.420625	-0.743	-0.0788888888888888	0.377222222222223	1.10266666666666	-1.55958333333333	1.50111111111111	0.238681318681317	0.256153846153847	0.885714285714284	0.824375	-1.50318181818182	0.509	-0.0585000000000004	2.2885	-2.45333333333333	-0.964545454545453	0.0746428571428552	0.352	0.695	0.16375	0.848500000000001	-0.646666666666668	0.774375000000001	1.41277777777778	-1.50625	0.505714285714285	-0.610833333333332	-1.0085	-0.146250000000002	3.0225	-0.243666666666662	-2.35166666666667	-0.0535714285714288	0.227999999999998	0.296666666666667	0.686818181818182	0.0632142857142846	0.0154999999999959	-0.695499999999999	0.248749999999998	-0.255625000000002	1.79647058823529	1.09433333333333	-1.18875	0.993124999999999	1.73375	0.0566666666666666	0.930833333333332	-0.535625	1.93454545454545	-0.889166666666668	-0.180416666666666	0.947083333333333	0.953846153846154	-0.110500000000001	0.786470588235294	0.762727272727273	0.65	0.789999999999999	-0.0874999999999986	0.343999999999999	-0.452857142857143	1.345	1.231875	1.3409375	0.883461538461541	-0.298	1.068	0.370714285714286	1.34545454545455	-0.31818181818182	3.22529411764706	0.675333333333334	0.396000000000001	0.131363636363638	-1.58777777777778	-2.71176470588236	-2.13545454545455	1.67222222222222	0.57	0.800000000000001	-0.439545454545456	0.899999999999999	0.33	-0.919999999999998	0.0972727272727258	0.387912087912088	1.01285714285714	0.356111111111112	0.658333333333333	0.905	0.718214285714286	1.509	0.317222222222222	1.08214285714286	1.225625	1.223125	1.106875	-1.21681818181818	0.834444444444444	0.796111111111111	0.259230769230768	0.0806249999999995	1.055	-0.0515000000000008	-0.307500000000001	2.366	1.63083333333333	-0.600909090909092	1.65933333333333	0.84	1.008	1.66538461538462	0.723125000000001	0.458333333333332	-0.0786363636363632	1.38805555555555	0.0627777777777787	1.03318181818182	1.12545454545455	-0.00409090909090892	-1.409	-0.861666666666667	0.321666666666665	-1.11076923076923	1.20142857142857	2.3875	-0.103333333333333	-0.909166666666667	0.188888888888888	-0.507941176470588	1.79	0.714499999999999	0.164375	1.782	-0.0357894736842113	1.0565	0.522272727272728	1.36055555555556	0.0577272727272735	0.202500000000001	0.403095238095237
chrI_53843_C_T_+	YAL047W-A_chrI_53843_C_T_72_2	FALSE	-0.0206418177711531	UpStream	TRUE	TRUE	FALSE	FALSE	FALSE	FALSE	TRUE	FALSE	-0.929444341545868	1	73	1	0	0	1	0	-1	0	0	0.427631578947368	0.984848484848485	NA	NA	NA	NA	NA	NA	NA	741	6.09	0.842677	0.04	0.04	0	0	0	0	0	0	0	0	0	0	0	0	0	0	0	0	0	0	0	0	0	0	0	0	0	0	0.86	0	0	0	0	0	0	0	0	0	0	0	0	0	0	0	0	0	0	0	0	0	0	0	0	0	0	0	0	0	0	0	0	0	0	0	0	0	0	0	0	0	0	0	0	0	0	0	0	0	0	0	0	0	0	0	0	0	0	0	0	0	0	0	0	0	0	0	0	0	0	0	0	0	0	0	0	0	0	0	0	0	0	0	0	0	0	0	0	0	0	0	0	0	0	0	0	0	0	0	0	0	0	0	0	0	0	0	0	0	0	0	0	0	0	0	0	0	0	0	0	0	0	0	0	0	0	0	0	0	0	0	0	0	0	0	0	0	0	0	0	0	0	0	0	0	0	0	0	0	0	0	0	0	0	0	0	0	0	0	0	0	0	0	0	0	0	0	0	0	0	0	0	0	0	0	0	0	0	0	0	0	0	0	0	0	0	0	0	0	0	0	0	0	0	0	0.86	0	0	0	0	0	0	0	0	0	0	0	0	0	0	0	0	0	0	0	0	0	0	0	0	0	0	0	0	0	0	0	0	0	0	0	0	0	0	0	0	0	0	0	0	0	0	0	0	0	0	0	0	0	0	0	0	0	0	0	0	0	0	0	0	0	0	0	0	0	0	0	0	0	0	0	0	0	0	0	0	0	0	0	0	0	0	0	0	0	0	0	0	0	0	0	0	0	0	0	0	0	0	0	0	0	0	0	0	0	0	0	0	0	0	0	0	0	0	0	0	0	0	0	0	0	0	0	0	0	0	0	0	0	0	0	0	0	0	0	0	0	0	0	0	0	0	0	0	0	0	0	0	0	0	0	0	0	0	0	0	0	0	0	0	0	0	0	0	0	0	0	0	0	0	0	0	0	0	0	0	0	0	0	0	0	0	0	0	0	0	0	0	0	0	0	0	0	0	0	0	0	0	0	0	0	0	0	0	0	0	0	0	0	0	0	0	0	0	0	0	0	0	0	0	0	0	0	0	0	0	0	0	0	0	0	0	0	0	0	0	0	0	0	0	0	0	0	0	0	0	0	0	0	0	0	0	0	0	0	0	0	0	0	0	0	0	0	0	0	0	0	0	0	0	0	0	0	0	0	0	0	0	0	0	0	0	0	0	0	0	0	0	0	0	0	0	0	0	0	0	0	0	0	0	0	0	0	0	0	0	0	0	0	0	0	0	0	0	0	0	0	0	0	0	0	0	0	0	0	0	0	0	0	0	0	0	0	0	0	0	0	0	0	0	0	0	0	0	0	0	0	0	0	0	0	0	0	0	0	0	0	0	0	0	0	0	0	0	0	0	0	0	0	0	0	0	0	0	0	0	0	0	0	0	0	0	0	0	0	0	0	0	0	0	0	0	0	0	0	0	0	0	0	0	0	0	0	0	0	0	0	0	0	0	0	0	0	0	0	0	0	0	0	0	0	0	0	0	0	0	0	0	0	0	0	0	0	0	0	5.71	0	0	0	0	0	0	0	0	0	0	0	0	0	0	0	0	0	0	0	0	0	0	0	0	0	0	0	0	0	0	0	0	0	0	0	0	0	0	0	0	0	0	0	0	0	0	0	0	0	0	0	0	0	0	0	0	0	0	0	0	0	0	0	0	0	0	0	0	0	0	0	0	0	0	0	0	0	0	0	0	0	0	0	0	0	0	0	0	0	0	0	0	0	0	0	0	0	0	0	0	0	0	0	0	0	0	0	0	0	0	0	0	0	0	0	0	0	0	0	0	0	0	0	0	0	0	0	0	0	0	0	0	0	0	0	0	0	0	0	0	0	0	0	0	0	0	0	0	0	0	0	0	0	0	0	0	0	0	0	0	0	0	0	0	0	0	0	0	0	0	0	0	0	0	0	0	0	0	0	0	0	0	0	0	0	0	0	0	0	0	0	0	0	0	0	5.71	0	0	0	0	0	0	0	0	0	0	0	0	0	0	0	0	0	0	0	0	0	0	0	0	0	0	0	0	0	0	0	0	0	0	0	0	0	0	0	0	0	0	0	0	0	0	0	0	0	0	0	0	0	0	0	0	0	0	0	0	0	0	0	0	0	0	0	0	0	0	0	0	0	0	0	0	0	0	0	0	0	0	0	0	0	0	0	0	0	0	0	0	0	0	0	0	0	0	0	0	0	0	0	0	0	0	0	0	0	0	0	0	0	0	0	0	0	0	0	0	0	0	0	0	0	0	0	0	0	0	0	0	0	0	0	0	0	0	0	0	0	0	0	0	0	0	0	0	0	0	0	0	0	0	0	0	0	0	0	0	0	0	0	0	0	0	0	0	0	0	0	0	0	0	0	0	0	0	0	0	0	0	0	0	0	0	0	0	0	0	0	0	0	0	0	1	0	0	0	0	0	0	0	0	0	0	0	0	0	0	0	0	0	0	0	0	0	0	0	0	0	0	0	0	0	0	0	0	0	0	0	0	0	0	0	0	0	0	0	0	0	0	0	0	0	0	0	0	0	0	0	0	0	0	0	0	0	0	0	0	0	0	0	0	0	0	0	0	0	0	0	0	0	0	0	0	0	0	0	0	0	0	0	0	0	0	0	0	0	0	0	0	0	0	0	0	0	0	0	0	0	0	0	0	0	0	0	0	0	0	0	0	0	0	0	0	0	0	0	0	0	0	0	0	0	0	0	0	0	0	0	0	0	0	0	0	0	0	0	0	0	0	0	0.86	0	0	0	0	0	0	0	0	0	0	0	0	0	0	0	0	0	0	0	0	0	0	0	0	0	0	0	0	0	0	0	0	0	0	0	0	0	0	0	0	0	0	0	0	0	0	0	5.71	0	0	0	0	0	0	0	0	0	0	0	0	0	0	0	0	0	0	0	0	0	0	0	0	0	0	0	0	0	0	0	0	0	0	0	0	0	0	0	0	0	0	0	0	0	0	0	0	0	0	0	0	0	0	0	0	0	0	0	0	0	0	0	0	0	0	0	0	0	0	0	0	0	0	0	0	0	0	0	0	0	0	0	0	0	0	0	0	0	0	0	0	0	0	0	0	0	0	0	0	0	0	0	0	0	0	0	0	0	0	0	0	0	0	0	0	0	0	0	0	0	0	0	0	0	0	0	0	0	0	0	0	0	0	0	0	0	0	0	0	0	0	0	0	0	0	0	0.86	0	0	0	0	0	0	0	0	0	0	0	0	0	0	0	0	0	0	0	0	0	0	0	0	0	0	0	0	0	0	0	0	0	0	0	0	0	0	0	0	0	0	0	0	0	0	0	5.71	0	0	0	0	0	0	0	0	0	0	0	0	0	0	0	0	0	0	0	0	0	0	0	0	0	0	0	0	0	0	0	0	0	0	0	0	0	0	0	0	0	0	0	0	0	0	0	0	0	0	0	0	0	0	0	0	0	0	0	0	0	0	0	0	0	0	0	0	0	0	0	0	0	0	0	0	0	0	0	0	0	0	0	0	0	0	0	0	0	0	0	0	0	0	0	0	0	0	0	0	0	0	0	0	0	0	0	0	0	0	0	0	0	0	0	0	0	0	0	0	0	0	0	0	0	0	0	0	0	0	0	0	0	0	0	0	0	0	0	0	0	0	0	0	0	0	0	0	0	0	0	0	0	0	0	0	0	0	0	0	0	0	0	0	0	0	0	0	0	0	0	0	0	0	0	0	0	0	0	0	0	0	0	0	0	0	0	0	0	0	0	0	0	0	0	1	0	0	0	0	0	0	0	0	0	0	0	0	0	0	0	0	0	0	0	0	0	0	0	0	0	0	0	0	0	0	0	0	0	0	0	0	0	0	0	0	0	0	0	0	0	0	0	0	0	0	0	0	0	0	0	0	0	0	0	0	0	0	0	0	0	0	0	0	0	0	0	0	0	0	0	0	0	0	0	0	0	0	0	0	0	0	0	0	0	0	0	0	0	0	0	0	0	0	0	0	0	0	0	0	0	0	0	0	0	0	0	0	0	0	0	0	0	0	0	0	0	-4.26	-1.87	-0.58	-0.58	-0.58	-0.58	-0.59	-0.97	-4.42	-0.58	-0.57	0.710000000000003	-4.84	-2.92	-4.37	-4.37	-3.69	-5.08	-4.43	-0.580000000000001	-0.68	-1.17	-2.82	-0.58	-0.58	-3.12	-2.83	1.94	-3.12	4	-5.15	-1.02	0.33	-5.15	-2	-5.15	-2.27	2.13	-1.97	0.729999999999999	2.16	-0.17	0.0199999999999996	-4.85	1.22	-4.98	-4.03	-0.74	-1.28	0.269999999999999	-0.469999999999999	1.12	-1.65	-1.96	-0.57	-1.4	-2.38	-6.29	-0.879999999999999	-0.91	-0.569999999999999	3.17	-0.589999999999998	0.61	-2.35	-2.77	2.09	-1.04	5.15	-0.120000000000001	-0.579999999999998	-0.18	-2.64	0.820000000000001	-3.8	1.33	1.5	-3.54	1.44	3.21	-0.13	-7.2	-0.99	-7.22	4.92	6.32	3.13	6.33	-0.57	3.11	5.7	-6.61	0.940000000000001	1.44	-1.27	-7.48	-0.580000000000002	4.52	-2.44	-0.00999999999999979	0.31	-2.98	-0.579999999999997	-1.83	3.23	1.72	-0.0899999999999999	-0.53	-1.83	-0.59	-1.15	-1.67	3.2	0.47	-1.43	1.34	-0.0999999999999996	-0.429999999999999	-1.54	-3.74	1.29	-0.86	1.76	-5.37	-0.580000000000002	-2.03	-0.949999999999999	-3.35	-0.73	5.41	1.04	-0.629999999999999	-0.799999999999997	-0.58	-7.34	0.199999999999999	1.85	0.439999999999999	3.42	0.13	-1.81	-0.92	0.48	-1.11	0.899999999999999	0.66	0.34	0.73	-1.09	1.34	-5.26	-1.66	2.51	0.01	-0.25	2.79	4.44089209850063e-16	-0.97	3.29	2.64	-0.54	-0.33	-2.62	-0.0499999999999989	-0.23	0.52	-0.219999999999997	-0.17	-0.579999999999999	-1.89	-0.58	3.18	-3.73	-4.03	-2.01	0.93	1.2	-0.24	0.850000000000001	-1.94	-2.19	0.81	2.31	1.8	3.99	-0.58	2.59	-2.02	2.82	0.470000000000002	0.120000000000001	-1.2	-0.58	-0.580000000000002	0.23	-1.23	-0.211666666666666	-2.495	0.51	-0.264	0.227142857142857	-0.578571428571429	-0.576666666666668	-1.88	-2.602	-0.334285714285713	-1.30714285714286	1.06375	-1.43125	-1.16857142857143	-0.676666666666666	-1.99571428571429	-2.32	-3.8	-3.18142857142857	-0.578571428571427	-0.786666666666667	-0.963749999999999	0.111428571428572	-0.113333333333333	-0.58	-0.998571428571428	-2.624	-0.738571428571429	0.0712499999999991	1.55375	-3.82166666666667	0.148888888888887	-0.855882352941176	-0.677692307692308	-1.41555555555555	0.177499999999998	-1.21928571428571	0.23	-1.15444444444445	-2.1575	-0.5	-0.997777777777777	0.69857142857143	-3.03230769230769	-0.00583333333333336	-1.56	-0.448333333333331	-0.110833333333332	-0.384999999999998	0.0024999999999995	0.19	0.0150000000000006	-0.72125	-0.41875	0.305999999999999	0.0566666666666666	-1.08111111111111	-1.15466666666667	0.224999999999998	0.731111111111112	-1.10142857142857	-0.226153846153846	-1.19857142857143	-0.843749999999999	1.08454545454545	-1.104	0.318000000000001	-2.083	2.6625	1.09909090909091	-0.537142857142854	-0.726666666666667	-2.04	-0.411249999999999	0.134	1.98277777777778	-0.126250000000002	-1.48166666666667	1.42375	-0.485714285714286	-0.638333333333332	0.459	-0.388749999999998	-3.35125	0.584666666666664	2.35166666666667	-1.19857142857143	1.278	-0.571666666666667	-1.01272727272727	0.422142857142855	-0.410000000000004	0.645000000000001	-0.677500000000002	-0.872499999999999	-2.20294117647059	-1.216	0.662500000000001	-0.987500000000001	-0.983750000000001	-0.897777777777778	-1.60666666666667	-0.274374999999999	-2.10818181818182	1.62	0.216666666666665	-0.744166666666666	-0.689230769230769	0.0430000000000001	-0.624705882352941	-1.33818181818182	0.303	-0.62125	-0.0106249999999992	-0.0380000000000003	0.494285714285715	-1.05571428571429	-1.305	-1.594375	-2.43692307692308	0.359999999999999	-1.114	-0.571428571428572	-1.67636363636364	-1.15181818181818	-3.17176470588235	0.0599999999999987	-1.08	-0.0890909090909098	0.983333333333338	3.85941176470588	1.23272727272727	-2.17444444444444	-1.63454545454545	-1.15416666666667	1.52272727272727	-1.113	0.238	0.909000000000001	-0.318181818181818	-0.195714285714287	-1.35714285714286	-0.315555555555555	-0.741111111111111	-0.687272727272727	0.0649999999999977	-1.366	0.363333333333334	-1.04	-0.00375000000000014	-1.375	-1.25375	1.18181818181818	-2.01888888888889	-0.341111111111111	0.350000000000001	-0.49375	-1.327	-0.144	0.327999999999999	-2.502	-1.15166666666667	-2.22666666666667	-1.49066666666667	-0.778499999999999	-1.07	-1.41846153846154	-1.3875	0.125555555555556	0.00818181818181785	-1.37888888888889	-0.0166666666666675	-2.06	-2.23	-1.31090909090909	1.237	0.863333333333333	-0.312222222222223	1.24769230769231	-0.91	-2.3875	-0.232666666666667	0.893333333333333	-0.735555555555557	0.778823529411763	-1.27	-1.254	-1.38	-1.778	-0.0478947368421068	-1.226	-0.833636363636364	-1.35277777777778	-0.49	-0.406874999999999	-0.347619047619047	-4.26	0.56	-0.58	-0.85	0.57	4	-0.58	0.609999999999999	0.22	0.540000000000001	2.11	0.24	-5.15	-1.16	-4.66	-2.8	-5.15	-5.15	-0.650000000000001	1.87	-1.73	-1.09	-1.64	1.47	-1.15	1.08	3.64	1.48	-0.4	4	-0.58	-0.35	-0.0599999999999996	-0.240000000000001	0.98	-0.43	3.3	-1.63	1.39	-1.49	-0.0299999999999994	-1.85	3.97	-1.07	0.81	-3.54	3.05	3.3	-2.29	-2.46	-0.21	-0.0999999999999996	-1.82	-1.78	-0.00999999999999979	-4.45	0.62	5.1	4.29	1.87	-1.15	4.1	3.81	1.28	4.14	0.0400000000000009	2.22044604925031e-16	-2.67	1.65	2.98	-7.48	-4.88	2.99	-1.07	-6.28	0.27	0.870000000000001	1.28	-0.579999999999999	-1.51	4.02	-0.579999999999998	-4.6	-2.59	0.559999999999999	6.32	0.680000000000001	-7.48	-1.65	2.81	-0.26	0.849999999999998	1.78	-0.580000000000002	4.15	-7.36	0.109999999999999	1.78	-0.989999999999999	-1.91	3.23	-2.16	5.89	-0.579999999999999	3.81	-1.27	-3.77	-0.31	2.76	-0.4	-1.44	-4.07	1.3	2.29	-0.62	-0.69	-3.99	2.23	1.19	0.87	3.41	1.02	1.89	4.48	6.33	-0.970000000000001	0.85	2.94	2.43	6.03	-1.04	-0.57	2.8	5.63	-4.43	4.55	1.31	1.07	4.71	1.08	-5.05	3.24	0.530000000000001	-3.29	-0.5	-3.33	0.140000000000001	0.15	-1.56	-0.0200000000000005	-2.01	-0.15	3.01	-0.64	-1.8	-0.140000000000001	1.62	-1.35	3.12	2.49	0.37	-2.51	-0.399999999999999	-2.95	2.81	-0.0199999999999996	-1.71	1.96	-0.930000000000001	0.64	-0.58	3.33	-1.05	-1.82	3.08	1.99	1.05	-0.0800000000000001	1.39	1.34	-2.19	3.24	2.16	0.659999999999998	-0.0299999999999994	-1.44	0.12	2.05	2.82	2.85	-0.990000000000001	0.670000000000001	-0.58	2.6	2.35	-0.220000000000001	0.316666666666666	-1.89	-1.055	0.304	0.894285714285713	1.77	0.946666666666667	-0.381666666666668	-1.904	0.620000000000001	2.38285714285714	0.282499999999999	-2.83625	-0.799999999999999	-0.724444444444444	-0.869999999999999	-2.948	-3.62	-0.494285714285715	0.98	-1.82166666666667	-1.5725	-2.96285714285714	-0.210000000000001	-2.678	-0.0571428571428569	-2.11833333333333	-1.40285714285714	-0.6525	0.678750000000001	0.635	0.00111111111111128	-0.521764705882351	-0.563076923076924	-0.113333333333333	-0.482499999999998	-1.09071428571428	-0.63125	1.08333333333333	0.110833333333332	-0.265000000000001	-0.342222222222222	-0.450714285714287	-1.22384615384615	-0.634166666666665	-1.32	-1.3725	-0.226666666666667	-0.328999999999999	-2.56	-0.37	0.16625	-1.96125	1.26	1.18	0.101111111111111	0.326666666666666	-1.05066666666666	2.89416666666667	-3.73333333333333	-1.92571428571429	-0.286153846153846	-0.572857142857144	-0.805	1.92181818181819	0.0860000000000003	-0.201000000000001	-2.494	2.24416666666666	0.830000000000002	0.38785714285715	0.0226666666666695	0.649999999999999	0.0837500000000002	-3.55866666666667	-0.689444444444444	-1.4225	-1.34388888888889	1.58875	-0.525714285714283	1.86	1.558	0.68125	-2.69375	-0.0973333333333315	2.35166666666667	1.30571428571429	-1.734	-0.0216666666666683	-0.360909090909091	-0.548571428571428	0.378999999999998	0.746	0.180000000000003	1.38375	-1.38999999999999	-0.972666666666669	1.715	-0.998749999999998	-2.48375	0.784444444444444	-0.255000000000001	1.345625	-1.76090909090909	0.158333333333333	0.144166666666667	-1.15	-1.21846153846154	0.178000000000001	-0.948235294117647	-0.187272727272727	-1.603	-0.958750000000002	0.185624999999998	-0.649999999999999	0.411428571428571	-1.63428571428571	-1.15875	-1.0875	0.669999999999998	0.235999999999999	-1.022	-0.169999999999999	-1.01454545454546	1.78818181818182	-3.27882352941176	-1.41066666666667	0.288	-0.173636363636362	2.19222222222222	1.56411764705882	3.03818181818182	-1.17	0.494545454545452	-0.445833333333333	-0.643636363636361	-0.686999999999998	-0.898	0.931000000000001	0.123636363636363	-2.73857142857143	-0.668571428571429	-0.396666666666665	-0.575555555555557	-1.12272727272727	-1.50142857142857	-1.652	-0.997777777777777	-1.12428571428571	-2.4475	-1.07125	-0.96	1.25181818181818	0.35	-1.25111111111111	-0.868461538461538	0.3325	-0.782999999999999	0.247	0.286999999999999	-2.23	-2.11	1.155	-1.828	-0.901500000000002	-0.946	-1.91230769230769	-0.0587499999999999	-1.04222222222222	0.149090909090908	-1.39722222222222	-0.108888888888888	-0.00636363636363591	-0.0209090909090897	1.31909090909091	1.581	0.86	-0.331111111111111	0.973846153846154	-1.49285714285714	-2.3875	0.439333333333334	0.924999999999999	0.357777777777779	0.237058823529411	-2.31	-0.174999999999999	1.05125	-1.786	0.119473684210526	-0.887	-0.210909090909091	-1.36833333333333	0.374545454545451	0.00187499999999829	-0.458571428571428	-4.26	0.56	-0.58	-0.85	0.57	-0.58	-0.59	-0.97	0.22	0.540000000000001	-0.57	0.24	-5.15	-1.16	-4.37	-4.37	-3.69	-5.08	-4.43	-0.580000000000001	-0.68	-1.17	-1.64	-0.58	-1.15	-1.83	3.64	1.48	-0.4	4	-0.58	-1.02	-0.0599999999999996	-5.15	-2	-0.43	-0.850000000000001	-1.63	-1.97	-1.48	2.16	-1.85	1.5	-2.7	1.22	-4.98	-4.03	1.57	-2.29	-2.46	-0.21	-0.0999999999999996	-1.82	-1.96	-0.00999999999999979	-4.45	-2.38	-0.0799999999999965	-0.879999999999999	1.87	-1.15	4.1	3.81	1.28	0.99	-2.21	2.22044604925031e-16	-2.67	5.15	2.98	-7.48	-0.18	-2.64	0.820000000000001	-6.24	0.27	1.5	1.28	1.44	3.21	1.57	-4.03	-0.99	-2.59	0.559999999999999	6.32	3.13	-3.24	-1.65	3.11	2.46	-6.61	1.78	-0.580000000000002	-1.27	-7.48	-0.580000000000002	1.78	-0.989999999999999	-0.00999999999999979	0.31	-2.98	-0.579999999999997	-0.579999999999999	3.81	-1.27	-3.77	-0.53	-0.00999999999999979	-0.4	-1.15	-1.89	1.3	2.09	-0.79	-0.69	-0.569999999999999	2.23	-1.54	-0.0199999999999987	1.68	1.02	1.89	3.71	6.33	-0.970000000000001	0.85	-3.35	2.43	5.75	-1.04	-0.629999999999999	-0.799999999999997	5.08	-7.34	3.01	1.31	0.439999999999999	4.37	0.13	-5.05	3.24	0.48	-1.11	0.899999999999999	-3.33	0.140000000000001	0.15	-1.56	-0.0200000000000005	-3.64	-0.929999999999999	3.01	0.01	-1.8	2.59	4.44089209850063e-16	-1.35	3.29	2.49	-0.54	-2.51	-2.62	-2.95	-0.23	0.52	-0.219999999999997	0.00999999999999979	-0.579999999999999	-0.81	-0.58	3.18	-3.73	-4.03	-2.01	1.99	1.2	-0.24	0.850000000000001	1.34	-2.19	2.43	2.31	1.8	-0.0299999999999994	-1.44	2.59	0.699999999999999	2.82	2.85	0.120000000000001	0.670000000000001	-0.58	1.11	1.62	-0.65	0.0524999999999984	-2.1925	-0.272499999999999	0.0200000000000005	0.560714285714285	0.595714285714287	0.185	-1.13083333333333	-2.253	0.142857142857144	0.537857142857142	0.673125000000001	-2.13375	-0.984285714285713	-0.700555555555557	-1.43285714285714	-2.634	-3.71	-1.83785714285714	0.200714285714286	-1.30416666666667	-1.268125	-1.42571428571429	-0.161666666666665	-1.629	-0.527857142857142	-2.34818181818182	-1.07071428571429	-0.290625	1.11625	-1.59333333333333	0.0749999999999993	-0.688823529411764	-0.620384615384614	-0.764444444444445	-0.1525	-1.155	-0.200624999999999	-0.0355555555555558	-1.02333333333333	-0.3825	-0.669999999999998	0.123928571428571	-2.12807692307692	-0.32	-1.44	-0.910416666666666	-0.168749999999999	-0.356999999999999	-1.27875	-0.0899999999999999	0.0906249999999993	-1.34125	0.420625	0.743	0.0788888888888888	-0.377222222222223	-1.10266666666666	1.55958333333334	-1.50111111111111	-1.51357142857143	-0.256153846153847	-0.885714285714284	-0.824375	1.50318181818182	-0.509	0.0584999999999987	-2.2885	2.45333333333333	0.964545454545455	-0.0746428571428552	-0.352	-0.695	-0.16375	-1.72789473684211	0.646666666666665	-0.774374999999999	-1.41277777777778	1.50625	-0.505714285714285	0.610833333333332	1.0085	0.14625	-3.0225	0.243666666666662	2.35166666666667	0.0535714285714288	-0.228000000000002	-0.296666666666667	-0.686818181818182	-0.0632142857142846	-0.015500000000003	0.695499999999999	-0.248750000000001	0.255625000000002	-1.79647058823529	-1.09433333333333	1.18875	-0.993124999999999	-1.73375	-0.0566666666666666	-0.930833333333332	0.535625	-1.93454545454545	0.889166666666668	0.180416666666666	-0.947083333333333	-0.953846153846154	0.110500000000001	-0.786470588235294	-0.762727272727273	-0.65	-0.790000000000001	0.0874999999999986	-0.344	0.452857142857143	-1.345	-1.231875	-1.3409375	-0.883461538461539	0.298	-1.068	-0.370714285714286	-1.34545454545455	0.318181818181817	-3.22529411764706	-0.675333333333334	-0.395999999999997	-0.131363636363638	1.58777777777778	2.71176470588235	2.13545454545455	-1.67222222222222	-0.57	-0.799999999999997	0.439545454545456	-0.899999999999999	-0.33	0.920000000000002	-0.0972727272727258	-1.46714285714286	-1.01285714285714	-0.35611111111111	-0.658333333333333	-0.905000000000001	-0.718214285714286	-1.509	-0.317222222222222	-1.08214285714286	-1.225625	-1.223125	-1.106875	1.21681818181818	-0.834444444444444	-0.796111111111109	-0.259230769230768	-0.0806250000000013	-1.055	0.0515000000000008	0.307500000000001	-2.366	-1.63083333333333	-0.535833333333333	-1.65933333333333	-0.84	-1.008	-1.66538461538462	-0.723125	-0.458333333333332	0.0786363636363649	-1.38805555555556	-0.0627777777777787	-1.03318181818182	-1.12545454545455	0.00409090909090892	1.409	0.861666666666666	-0.321666666666667	1.11076923076923	-1.20142857142857	-2.3875	0.103333333333333	0.909166666666666	-0.188888888888888	0.507941176470588	-1.79	-0.714499999999999	-0.164375	-1.782	0.0357894736842113	-1.0565	-0.522272727272727	-1.36055555555556	-0.0577272727272735	-0.202499999999997	-0.403095238095237
chrI_54175_A_G_+	YAL047W-A_5UTR_0_211	FALSE	0.0491709037307986	TSS	TRUE	TRUE	FALSE	FALSE	FALSE	FALSE	TRUE	FALSE	-0.835493633287261	3	58	1	0	-1	0	1	0	0	0	0.401315789473684	1.01666666666667	NA	NA	NA	NA	NA	NA	NA	409	7.11	0.984268	0.048	0.048	0	0	0	0	0	0	0	0	0	0	0	0	0	0	0	0	0	0	0	0	0	0	0	0	0	0	0	0	0	0	0	0	0	0	0	0	0	0	0	0	0	0	0	0	0	0	0	0	0	0	0	0	0	0	0	0	0	0	0	0	0	0	0	0	0	0	0	0	0	0	0	0	0	0	0	0	0	0	0	0	0	0	0	0	0	0	0	0	0	0	0	0	0	0	0	0	0	0	0	0	0	0	0	0	0	0	0	0	0	0	0	0	0	0	0	0	0	0	0	0	0	0	0	0	0	0	0	0	0	0	0	0	0	0	0	0	0	0	0	0	0	0	0	0	0	0	0	0	0	0	0	0	0	0	0	0	0	0	0	0	0	0	0	0	0	0	0	0	0	0	0	0	0	0	0	0	0	0	0	0	0	0	0	0	0	0	0	0	0	0	0	0	0	0	0	0	0	0	0	0	0	0	0	0	0	0	0	0	0	0	0	0	0	0	0	0	0	0	0	0	0	0	0	0	0	0	0	0	0	0	0	0	0	0	0	0	0	0	0	0	0	0	0	0	0	0	0	0	0	0	0	0	0	0	0	0	0	0	0	0	0	0	0	0	0	0	0	0	0	0	0	0	0	0	0	0	0	0	0	0	0	0	0	0	0	0	0	0	0	0	0	0	0	0	0	0	0	0	0	0	0	0	0	0	0	0	0	0	0	0	0	0	0	0	0	0	0	0	0	0	0	0	0	0	0	0	0	0	0	0	0	0	0	0	0	0	0	0	0	0	0	0	0	0	0	0	0	0	0	0	0	0	0	0	0	0	0	0	0	0	0	0	0	0	0	0	0	0	0	0	0	0	0	0	0	0	0	0	0	0	0	0	0	0	0	0	0	0	0	0	0	0	0	0	0	0	0	0	0	0	0	0	0	0	0	0	0	0	0	0	0	0	0	0	0	0	0	0	0	0	0	0	0	0	0	0	0	0	0	0	0	0	0	0	0	0	0	0	0	0	0	0	0	0	0	0	0	0	0	0	0	0	0	0	0	0	0	0	0	0	0	0	0	0	0	0	0	0	0	0	0	0	0	0	0	0	0	0	0	0	0	0	0	0	0	0	0	0	0	0	0	0	0	0	0	0	0	0	0	0	0	0	0	0	0	0	0	0	0	0	0	0	0	0	0	0	0	0	0	0	0	0	0	0	0	0	0	0	0	0	0	0	0	0	0	0	0	0	0	0	0	0	0	0	0	0	0	0	0	0	0	0	0	0	0	0	0	0	0	0	0	0	0	0	0	0	0	0	0	0	0	0	0	0	0	0	0	0	0	0	0	0	0	0	0	0	0	0	0	0	0	0	0	0	0	0	0	0	0	0	0	0	0	0	0	0	0	0	0	0	0	0	0	0	0	0	0	0	0	0	0	0	0	0	0	0	0	0	0	0	0	0	0	0	0	0	0	0	0	0	0	0	0	0	0	0	0	0	0	0	0	0	0	0	0	0	0	0	0	0	0	0	0	0	0	0	0	0	0	0	0	0	0	0	0	0	0	0	0	0	0	0	0	0	0	0	0	0	0	0	0	0	0	0	0	0	0	0	0	0	0	0	0	0	0	0	0	0	0	0	0	0	0	0	0	0	0	0	0	0	0	0	0	0	0	0	0	0	0	0	0	0	0	0	0	0	0	0	0	0	0	0	0	0	0	0	0	0	0	0	0	0	0	0	0	0	0	0	0	0	0	0	0	0	0	0	0	0	0	0	0	0	0	0	0	0	0	0	0	0	0	0	0	0	0	0	0	0	0	0	0	0	0	0	0	0	0	0	0	0	0	0	0	0	0	0	0	0	0	0	0	0	0	0	0	0	0	0	0	0	0	0	0	0	0	0	0	0	0	0	0	0	0	0	0	0	0	0	0	0	0	0	0	0	0	0	0	0	0	0	0	0	0	0	0	0	0	0	0	0	0	0	0	0	0	0	0	0	0	0	0	0	0	0	0	0	0	0	0	0	0	0	0	0	0	0	0	0	0	0	0	0	0	0	0	0	0	0	0	0	0	0	0	0	0	0	0	0	0	0	0	0	0	0	0	0	0	0	0	0	0	0	0	0	0	0	0	0	0	0	0	0	0	0	0	0	0	0	0	0	0	0	0	0	0	0	0	0	0	0	0	0	0	0	0	0	0	0	0	0	0	0	0	0	0	0	0	0	0	0	0	0	0	0	0	0	0	0	0	0	0	0	0	0	0	0	0	0	0	0	0	0	0	0	0	0	0	0	0	0	0	0	0	0	0	0	0	0	0	0	0	0	0	0	0	0	0	0	0	0	0	0	0	0	0	0	0	0	0	0	0	0	0	0	0	0	0	0	0	0	0	0	0	0	0	0	0	0	0	0	0	0	0	0	0	0	0	0	0	0	0	0	0	0	0	0	0	0	0	0	0	0	0	0	0	0	0	0	0	0	0	0	0	0	0	0	0	0	0	0	0	0	0	0	0	0	0	0	0	0	0	0	0	0	0	0	0	0	0	0	0	0	0	0	0	0	0	0	0	0	0	0	0	0	0	0	0	0	0	0	0	0	0	0	0	0	0	0	0	0	0	0	0	0	0	0	0	0	0	0	0	0	0	0	0	0	0	0	0	0	0	0	0	0	0	0	0	0	0	0	0	0	0	0	0	0	0	0	0	0	0	0	0	0	0	0	0	0	0	0	0	0	0	0	0	0	0	0	0	0	0	0	0	0	0	0	0	0	0	0	0	0	0	0	0	0	0	0	0	0	0	0	0	0	0	0	0	0	0	0	0	0	0	0	0	0	0	0	0	0	0	0	0	0	0	0	0	0	0	0	0	0	0	0	0	0	0	0	0	0	0	0	0	0	0	0	0	0	0	0	0	0	0	0	0	0	0	0	0	0	0	0	0	0	0	0	0	0	0	0	0	0	0	0	0	0	0	0	0	0	0	0	0	0	0	0	0	0	0	0	0	0	0	0	0	0	0	0	0	0	0	0	0	0	0	0	0	0	0	0	0	0	0	0	0	0	0	0	0	0	0	0	0	0	0	0	0	0	0	0	0	0	0	0	0	0	0	0	0	0	0	0	0	0	0	0	0	0	0	0	0	0	0	0	0	0	0	0	0	0	0	0	0	0	0	0	0	0	0	0	0	0	0	0	0	0	0	0	0	0	0	0	0	0	0	0	0	0	0	0	0	0	0	0	0	0	0	0	0	0	0	0	0	0	0	0	0	0	0	0	0	0	0	0	0	0	0	0	0	0	0	0	0	0	0	0	0	0	0	0	0	0	0	0	0	0	0	0	0	0	0	0	0	0	0	0	0	0	0	0	0	0	0	0	0	0	0	0	0	0	0	0	0	0	0	0	0	0	0	0	0	0	0	0	0	0	0	0	0	0	0	0	0	0	0	0	0	0	0	0	0	0	0	0	0	0	0	0	0	0	0	0	0	0	0	0	0	0	0	0	0	0	0	0	0	0	0	0	0	0	0	0	0	0	0	0	0	0	0	0	0	0	0	0	0	0	0	0	0	0	0	0	0	0	0	0	0	0	0	0	0	0	0	0	0	0	0	0	0	0	0	0	0	0	0	0	0	0	0	0	0	0	0	0	0	0	0	0	0	0	0	0	0	0	0	0	0	0	0	0	0	0	0	0	0	0	0	0	0	0	0	0	0	0	0	0	0	0	0	0	0	0	0	0	0	0	0	0	0	0	0	0	0	0	0	0	0	0	0	0	0	0	0	0	0	0	0	0	0	0	0	0	0	0	0	0	0	0	0	0	0	0	0	0	0	0	0	0	0	0	0	0	0	0	0	0	0	0	0	0	0	0	0	0	0	0	0	0	0	0	0	0	0	0	0	0	0	0	0	0	0	0	0	0	0	0	0	0	0	0	0	0	0	0	0	0	0	0	0	0	0	0	0	0	0	0	0	0	0	0	0	0	0	0	0	0	0	0	0	0	0	0	0	0	0	0	0	0	0	0	0	0	0	0	-2.71	4.57	0.58	-1.28	1.32	-4	0.58	0.58	4.53	0.49	-3.96	-1.03	1.67	5.15	0.580000000000002	0.579999999999999	2.19	1.7	0.58	-3.61	0.58	0.58	1.64	0.58	4.57	0.58	5.15	5.15	4.89	0.58	-2.13	0.14	2.36	-1.94	-3.19	-0.0199999999999996	-2.5	0.4	2.45	1.12	-3.94	-2.35	-2.24	2.88	1.73	1.98	1.37	2.54	2.29	1.3	0.98	2.14	5.15	-1.82	1.72	3.15	0.43	-1.62	0.979999999999999	1.21	4.96	2.74	0.57	-1.1	-2.46	0.82	0.919999999999999	3.87	-2.81	4.47	7.48	-0.0800000000000001	-1.15	0.58	0.48	-0.510000000000001	1.6	0.200000000000005	-0.110000000000002	-1.06	-6.33	2.27	-3.96	3.04	-6.05	-6.32	0.570000000000001	0.240000000000002	0.58	1.75	-0.25	-3.37	-5.67	0.730000000000002	0.58	7.48	0.579999999999998	-3.18	-0.109999999999999	4.04	-0.0499999999999989	-2.37	-3.79	4.52	0.569999999999999	-4.13	1.61	2.79	1.17	1.93	-0.489999999999999	1.6	3.54	2.11	0.620000000000001	-3.41	-0.43	2.08	0.82	0.18	-0.4	0.71	1.27	-1.43	-0.120000000000001	1.64	4	-0.0299999999999994	-1.08	0.569999999999999	6.88	-4.65	0.789999999999999	-0.809999999999999	0.579999999999997	1.27	6.88	2.01	1.56	-1.99	5.05	0.649999999999999	-1.09	2.36	4.37	4.42	4.14	2.92	0.57	4.03	3.55	-0.789999999999999	-3.1	-1.54	2.05	-2.36	-2.28	0.640000000000001	-1.9	1.53	0.62	2.51	-1.75	0.649999999999999	2.44	2.16	2.38	0.58	0.58	-3.94	1.9	0.580000000000001	-0.11	0.0199999999999987	0.58	-3.04	-0.64	-0.38	-0.27	3.99	5.14	-2.08	-2.21	-4	0.65	-0.52	-0.0200000000000005	-3.98	-0.220000000000001	4.79	2.41	2.31	4.41	-4	-4	2.93	-0.316666666666666	1.89	1.055	-0.304	-0.894285714285715	-1.77	-0.946666666666667	0.381666666666666	1.904	-0.619999999999999	-2.38285714285714	-0.282500000000001	2.83625	0.800000000000001	0.724444444444446	0.870000000000001	2.948	3.62	0.494285714285715	-0.98	1.82166666666667	1.5725	2.96285714285714	0.210000000000001	2.678	0.0571428571428569	2.11833333333333	1.40285714285714	0.6525	-0.678750000000001	-0.635	-0.00111111111111128	0.521764705882351	0.563076923076922	0.113333333333332	0.4825	1.09071428571428	0.63125	-1.08333333333333	-0.110833333333334	0.264999999999999	0.342222222222222	0.450714285714287	1.22384615384615	0.634166666666665	1.32	1.3725	0.226666666666667	0.328999999999999	2.56	0.369999999999999	-0.166250000000001	1.96125	-1.26	-1.18	-0.101111111111111	-0.326666666666668	1.05066666666666	-2.89416666666667	3.73333333333333	1.92571428571429	0.286153846153846	0.572857142857144	0.805	-1.92181818181818	-0.0860000000000003	0.200999999999999	2.494	-2.24416666666667	-0.830000000000002	-0.387857142857136	-0.0226666666666659	-0.65	-0.0837500000000002	1.831	0.689444444444444	1.4225	1.34388888888889	-1.58875	0.525714285714287	-1.86	-1.558	-0.68125	2.69375	0.0973333333333315	-2.35166666666667	-1.30571428571429	1.734	0.0216666666666665	0.36090909090909	0.548571428571428	-0.379000000000001	-0.746	-0.180000000000003	-1.38375	1.39	0.972666666666669	-1.715	0.998750000000001	2.48375	-0.784444444444443	0.254999999999999	-1.345625	1.76090909090909	-0.158333333333335	-0.144166666666667	1.15	1.21846153846154	-0.178000000000001	0.948235294117647	0.187272727272727	1.603	0.958749999999998	-0.185625	0.649999999999999	-0.411428571428571	1.63428571428571	1.15875	1.0875	-0.669999999999998	-0.236000000000001	1.022	0.17	1.01454545454545	-1.78818181818182	3.27882352941176	1.41066666666666	-0.288	0.173636363636366	-2.19222222222222	-1.56411764705882	-3.03818181818182	1.17	-0.494545454545456	0.445833333333333	0.643636363636364	0.687000000000001	0.898000000000001	-0.931000000000001	-0.123636363636363	2.73857142857143	0.668571428571431	0.396666666666667	0.575555555555557	1.12272727272727	1.50142857142857	1.652	0.997777777777778	1.12428571428571	2.4475	1.07125	0.960000000000001	-1.25181818181818	-0.350000000000001	1.25111111111111	0.868461538461537	-0.332500000000001	0.783000000000001	-0.247	-0.287000000000001	2.23	2.11	-1.155	1.828	0.901499999999999	0.946	1.91230769230769	0.0587499999999999	1.04222222222222	-0.149090909090908	1.39722222222222	0.10888888888889	0.00636363636363591	0.0209090909090897	-1.31909090909091	-1.581	-0.86	0.331111111111111	-0.973846153846154	1.49285714285714	2.3875	-0.439333333333334	-0.924999999999999	-0.357777777777777	-0.237058823529411	2.31	0.174999999999999	-1.05125	1.786	-0.119473684210526	0.887	0.210909090909091	1.36833333333333	-0.374545454545455	-0.00187499999999829	0.458571428571428	-1.04	1.41	0.58	-1.79	0.0100000000000007	0.58	-4	5	5.15	0.58	2.08	-0.93	0.58	3.33	5.15	5	0.58	3.98	1.46	-4	0.58	0.58	-4	0.580000000000001	0.58	3.19	5.15	3.22	0.94	-0.61	5.15	0.63	0.58	1.39	2.77	1.47	1.26	-1.32	1.56	3.02	-1.59	0.729999999999999	-1.35	2.43	2.53	3.22	1.05	2.19	-1.44	-0.52	0.18	3.36	1.65	1.51	0.569999999999999	1.78	2.71	0.18	4.72	1.37	0.58	4.45	0.58	0.109999999999999	-6.18	1.74	2.62	1.73	-0.970000000000002	0.12	7.23999999999999	-1.35	2.37	-3.64	-3.89	-4.06	2.37	3.89	-3.03	-5.61	-2.44	5.41	0	2.31	-4.92	-6.32	0.67	0.969999999999999	0.57	4.57	-4.03	2.98	-0.94	-1.44	-0.570000000000001	5.05000000000001	7.48	-4.52	-3.5	-5.68	0.54	2.09	0.579999999999998	7.48	0	-1.1	1.56	1.5	0.78	1.29	1.8	1.42	3.22	4.64	1.43	-2.77	0.58	3.17	3.28	0.28	-2.14	2.81	1.75	-0.48	1.83	0.990000000000002	0.0899999999999999	-1.21	2.95	-0.59	-5.01	-1.33	3.22	2.78	4.5	3.25	-6.06	-2.5	1.86	0.699999999999999	-3.71	3.74	-3.87	-2.79	0.75	0.53	4.1	-0.57	1.09	-2.29	4.01	-0.899999999999999	-2.92	1.39	0.0900000000000007	-0.59	0.13	0.04	0.9	3.96	2.87	0.35	2.46	-0.359999999999999	1.46	-0.31	2.6	3.11	2.16	-3.94	1.57	0.58	2.41	0.799999999999999	4.03	-0.69	-1.41	5.13	-1.7	2.31	5.14	0.58	-0.69	-3.96	-3.27	1.28	5.15	5.15	2.06	-1.66	-0.12	1.09	4.41	0.72	0.92	-1.38	0.211666666666668	2.495	-0.510000000000002	0.263999999999999	-0.227142857142857	0.578571428571429	0.576666666666666	1.88	2.602	0.334285714285715	1.30714285714286	-1.06375	1.43125	1.16857142857143	0.676666666666668	1.99571428571429	2.32	3.8	3.18142857142857	0.578571428571427	0.786666666666667	0.963749999999999	-0.111428571428572	0.113333333333333	0.58	0.998571428571429	2.04333333333333	0.738571428571428	-0.0712500000000009	-1.55375	3.82166666666667	-0.148888888888889	0.85588235294118	0.677692307692306	1.41555555555556	-0.177499999999998	1.21928571428571	-0.23	1.15444444444445	2.1575	0.5	0.997777777777774	-0.69857142857143	3.03230769230769	0.00583333333333336	1.56	0.448333333333334	0.110833333333334	0.385	-0.00250000000000128	-0.19	-0.0150000000000006	0.72125	0.418749999999999	-0.305999999999999	-0.0566666666666666	1.08111111111111	1.15466666666666	-0.224999999999998	-0.731111111111112	1.10142857142857	0.226153846153846	1.19857142857143	0.843749999999999	-1.08454545454545	1.104	-0.318000000000001	2.083	-2.6625	-1.09909090909091	0.537142857142861	0.726666666666667	2.04	0.411250000000001	-0.134	-1.98277777777778	0.126250000000002	1.48166666666667	-1.42375	0.485714285714284	0.638333333333332	-0.459	0.388749999999998	3.35125	-0.584666666666671	-2.35166666666667	1.19857142857143	-1.278	0.571666666666665	1.01272727272727	-0.422142857142857	0.409999999999997	-0.645	0.677500000000002	0.872499999999999	2.20294117647059	1.216	-0.662499999999998	0.987500000000001	0.983750000000001	0.897777777777778	1.60666666666667	0.274374999999999	2.10818181818182	-1.62	-0.216666666666669	0.744166666666667	0.689230769230769	-0.0430000000000001	0.624705882352941	1.33818181818182	-0.303	0.62125	0.010625000000001	0.0380000000000003	-0.494285714285714	1.05571428571429	1.305	1.594375	2.43692307692308	-0.360000000000001	1.114	0.571428571428572	1.67636363636364	1.15181818181818	3.17176470588235	-0.0600000000000023	1.08	0.0890909090909098	-0.983333333333334	-3.85941176470588	-1.23272727272727	2.17444444444444	1.63454545454545	1.15416666666667	-1.52272727272727	1.113	-0.238	-0.909000000000001	0.318181818181817	0.195714285714287	1.35714285714286	0.315555555555555	0.741111111111111	0.687272727272727	-0.0650000000000013	1.366	-0.363333333333333	1.04	0.00375000000000014	1.375	1.25375	-1.18181818181818	2.01888888888889	0.341111111111111	-0.35	0.493749999999999	1.327	0.144	-0.328000000000001	2.502	1.15166666666667	2.22666666666667	1.49066666666667	0.778500000000001	1.07	1.41846153846154	1.3875	-0.125555555555556	-0.00818181818181962	1.37888888888889	0.0166666666666657	2.06	2.23	1.31090909090909	-1.237	-0.863333333333333	0.312222222222223	-1.24769230769231	0.91	2.3875	0.232666666666667	-0.893333333333333	0.735555555555555	-0.778823529411765	1.27	1.254	1.38	1.778	0.0478947368421032	1.226	0.833636363636364	1.35277777777778	0.49	0.406875000000001	0.347619047619048	-1.04	1.41	0.58	-1.28	0.0100000000000007	-0.579999999999999	-4	5	5.15	0.49	-3.57	-0.93	1.67	5.15	3.28	5	0.58	3.1	1.46	-3.61	0.58	0.58	-1.51	0.58	4.57	3.19	5.15	3.22	0.94	0.58	-2.13	0.14	2.36	1.31	-3.19	1.47	1.26	0.4	2.45	1.12	-3.94	-2.35	-2.24	2.43	2.53	1.98	1.05	2.19	-1.44	-0.52	0.62	2.14	1.65	-1.82	0.569999999999999	1.78	0.43	-1.62	4.72	1.37	0.58	4.45	0.57	-1.1	-6.18	0.82	2.62	3.87	-2.81	0.12	7.48	-0.0800000000000001	-1.15	-2.21	-1.84	-3.52	1.6	0.200000000000005	-0.110000000000002	-5.61	-6.33	2.27	-3.41	3.04	-4.92	-6.32	0.570000000000001	0.240000000000002	0.58	4.57	-3.02	2.98	-0.94	-1.44	0.58	5.05000000000001	0.579999999999998	-3.42	-3.5	-5.68	0.54	-2.37	0.579999999999998	7.48	0.569999999999999	-4.13	1.61	2.51	1.17	1.29	-0.489999999999999	1.42	3.22	3.8	0.620000000000001	-3.41	-0.43	2.08	2.14	0.18	-0.4	2.26	1.75	-1.43	1.83	1.64	0.0899999999999999	-1.21	2.95	0.569999999999999	4.1	-2.18	0.789999999999999	2.78	0.579999999999997	1.27	1.23	-2.5	1.85	-1.14	-3.71	3.67	-3.83	-2.79	4.37	0.53	4.1	-0.57	1.09	-2.29	3.55	-0.899999999999999	-3.1	-1.54	0.540000000000002	-0.59	0.13	0.38	-1.06	1.53	2.03	0.35	1.06	-0.34	1.63	2.16	2.6	0.58	1.09	-3.94	1.9	0.580000000000001	-0.0600000000000005	0.0199999999999987	4.03	-0.69	-1.41	-0.38	-0.27	2.31	5.14	-0.660000000000001	-2.21	-3.96	0.65	-0.19	-0.0200000000000005	-0.679999999999999	0.92	-1.66	2.41	1.09	4.41	-4	-2.32	-1.38	-0.0525000000000002	2.1925	0.272499999999999	-0.0200000000000005	-0.560714285714287	-0.595714285714285	-0.185	1.13083333333333	2.253	-0.142857142857144	-0.537857142857142	-0.673125000000001	2.13375	0.984285714285715	0.700555555555555	1.43285714285714	2.634	3.71	1.83785714285714	-0.200714285714286	1.30416666666667	1.268125	1.42571428571429	0.161666666666667	1.629	0.527857142857144	2.08083333333333	1.07071428571428	0.290625	-1.11625	1.59333333333333	-0.0750000000000011	0.688823529411764	0.620384615384614	0.764444444444445	0.1525	1.155	0.200624999999999	0.035555555555554	1.02333333333333	0.3825	0.670000000000002	-0.123928571428571	2.12807692307693	0.319999999999999	1.44	0.910416666666666	0.168749999999999	0.357000000000001	1.27875	0.089999999999999	-0.0906250000000011	1.34125	-0.420625000000001	-0.743	-0.0788888888888888	0.377222222222222	1.10266666666666	-1.55958333333333	1.50111111111111	1.51357142857143	0.256153846153845	0.885714285714286	0.824375	-1.50318181818182	0.509	-0.0585000000000004	2.2885	-2.45333333333333	-0.964545454545457	0.0746428571428552	0.352000000000004	0.695	0.16375	0.8485	-0.646666666666665	0.774374999999999	1.41277777777778	-1.50625	0.505714285714284	-0.610833333333334	-1.0085	-0.14625	3.0225	-0.24366666666667	-2.35166666666667	-0.0535714285714288	0.227999999999998	0.296666666666667	0.686818181818181	0.0632142857142846	0.0154999999999994	-0.695499999999999	0.248750000000001	-0.255625	1.79647058823529	1.09433333333333	-1.18875	0.993125000000003	1.73375	0.0566666666666666	0.930833333333334	-0.535625	1.93454545454546	-0.889166666666666	-0.18041666666667	0.947083333333333	0.953846153846154	-0.1105	0.786470588235294	0.762727272727273	0.649999999999999	0.789999999999999	-0.0875000000000004	0.343999999999999	-0.452857142857143	1.345	1.231875	1.3409375	0.883461538461539	-0.298	1.068	0.370714285714286	1.34545454545454	-0.31818181818182	3.22529411764705	0.675333333333331	0.396000000000001	0.131363636363634	-1.58777777777778	-2.71176470588235	-2.13545454545455	1.67222222222222	0.57	0.799999999999997	-0.439545454545456	0.900000000000002	0.33	-0.92	0.0972727272727267	1.46714285714286	1.01285714285714	0.35611111111111	0.658333333333333	0.905000000000001	0.718214285714282	1.509	0.317222222222223	1.08214285714286	1.225625	1.223125	1.106875	-1.21681818181818	0.834444444444443	0.796111111111109	0.259230769230768	0.0806249999999995	1.055	-0.0514999999999999	-0.307500000000001	2.366	1.63083333333333	0.535833333333333	1.65933333333333	0.84	1.008	1.66538461538462	0.723125	0.458333333333334	-0.0786363636363649	1.38805555555555	0.0627777777777769	1.03318181818182	1.12545454545455	-0.00409090909090892	-1.409	-0.861666666666667	0.321666666666667	-1.11076923076923	1.20142857142857	2.3875	-0.103333333333333	-0.909166666666668	0.188888888888888	-0.507941176470588	1.79	0.714499999999999	0.164375	1.782	-0.0357894736842113	1.0565	0.522272727272728	1.36055555555556	0.0577272727272735	0.202500000000001	0.403095238095238
chrI_54198_G_A_+	YAL047W-A_5UTR_0_121	NA	0.236864205543334	TSS	TRUE	TRUE	FALSE	FALSE	FALSE	FALSE	TRUE	TRUE	-0.736041566908061	3	81	1	0	1	0	-1	0	0	0	0.388157894736842	0.983333333333333	NA	NA	NA	NA	NA	NA	NA	386	7.11	0.984268	0.27	0.73	0	0	0	0	0	0	0	0	0	0	0	0	0	0	0	0	0	0	0	0	0	0	0	0	0	0	0	0	0	5.04	0	0	0	0	0	0	0	0	0	0	0	0	0	0	0	0	0	0	0	0	0	0	0	0	0	0	0	0	0	0	0	0	0	0	0	0	0	0	0	0	0	0	0	0	0	0	0	0	0	0	0	0	0	0	0	0	0	0	0	0	0	0	0	0	0	0	0	0	0	0	0	0	0	0	0	0	0	0	0	0	0	0	0	0	0	0	0	0	0	0	0	0	0	0	0	0	0	0	0	0	0	0	0	0	0	0	0	0	0	0	0	0	0	0	0	0	0	0	0	0	0	0	0	0	0	0	0	0	0	0	0	0	0	0	0	0	0	0	0	0	0	0	0	0	0	0	0	0	0	0	0	0	0	0	0	0	0	0	0	0	0	0	0	0	0	0	0	0	0	0	0	0	0	0	0	0	0	0	0	0	0	0	0	0	0	0	0	0	0	0	0	0	0	0	0	5.04	0	0	0	0	0	0	0	0	0	0	0	0	0	0	0	0	0	0	0	0	0	0	0	0	0	0	0	0	0	0	0	0	0	0	0	0	0	0	0	0	0	0	0	0	0	0	0	0	0	0	0	0	0	0	0	0	0	0	0	0	0	0	0	0	0	0	0	0	0	0	0	0	0	0	0	0	0	0	0	0	0	0	0	0	0	0	0	0	0	0	0	0	0	0	0	0	0	0	0	0	0	0	0	0	0	0	0	0	0	0	0	0	0	0	0	0	0	0	0	0	0	0	0	0	0	0	0	0	0	0	0	0	0	0	0	0	0	0	0	0	0	0	0	0	0	0	0	0	0	0	0	0	0	0	0	0	0	0	0	0	0	0	0	0	0	0	0	0	0	0	0	0	0	0	0	0	0	0	0	0	0	0	0	0	0	0	0	0	0	0	0	0	0	0	0	1	0	0	0	0	0	0	0	0	0	0	0	0	0	0	0	0	0	0	0	0	0	0	0	0	0	0	0	0	0	0	0	0	0	0	0	0	0	0	0	0	0	0	0	0	0	0	0	0	0	0	0	0	0	0	0	0	0	0	0	0	0	0	0	0	0	0	0	0	0	0	0	0	0	0	0	0	0	0	0	0	0	0	0	0	0	0	0	0	0	0	0	0	0	0	0	0	0	0	0	0	0	0	0	0	0	0	0	0	0	0	0	0	0	0	0	0	0	0	0	0	0	0	0	0	0	0	0	0	0	0	0	0	0	0	0	0	0	0	0	0	0	0	0	0	0	0	0	0	0	0	0	0	0	0	0	0	0	0	0	0	0	0	0	0	0	0	0	0	0	0	0	0	0	0	0	0	0	0	0	0	0	0	0	0	0	0	0	0	0	0	0	0	0	0	0	0	0	0	0	0	0	0	0	0	0	0	0	0	0	0	0	0	0	0	0	0	0	0	0	0	0	0	0	0	0	0	0	0	0	0	0	0	0	0	0	0	0	0	0	0	0	0	0	0	0	0	0	0	0	0	0	0	0	0	0	0	0	0	0	0	0	0	0	0	0	0	0	0	0	0	0	0	0	0	0	0	0	0	0	0	0	0	0	0	0	0	0	0	0	0	0	0	0	0	0	0	0	0	0	0	0	0	0	0	0	0	0	0	0	0	0	0	0	0	0	0	0	0	0	0	0	0	0	0	0	0	0	0	0	0	0	0	0	0	0	0	0	0	0	0	0	0	0	0	0	0	0	0	0	0	0	0	0	0	0	0	0	0	0	0	0	0	0	0	0	0	0	0	0	0	0	0	0	0	0	0	0	0	0	0	0	0	0	0	0	0	0	0	0	0	0	0	0	0	0	0	0	0	0	0	0	0	0	0	0	0	0	0	0	0	0	0	0	0	0	0	0	0	0	0	0	0	0	0	0	0	0	0	0	0	0	0	0	0	0	0	0	0	0	0	0	0	0	0	0	0	0	0	0	0	0	0	0	0	0	0	0	0	0	0	0	0	0	0	0	0	0	0	0	0	0	0	0	0	0	0	0	0	0	0	0	0	0	0	0	0	0	0	0	0	0	0	0	0	0	0	0	0	0	0	0	0	0	0	0	0	0	0	0	0	0	0	0	0	0	0	0	0	0	0	0	0	0	0	0	0	0	0	0	0	0	0	0	0	0	0	0	0	0	0	0	0	0	0	0	0	0	0	0	0	0	0	0	0	0	0	0	0	0	0	0	0	0	0	0	0	0	0	0	0	0	0	0	0	0	0	0	0	0	0	0	0	0	0	0	0	0	0	0	0	0	0	0	0	0	0	0	0	0	0	0	0	0	0	0	0	0	0	0	0	0	0	0	0	0	0	0	0	0	0	0	0	0	0	0	0	0	0	0	0	0	0	0	0	0	0	0	0	0	0	0	0	0	0	0	0	0	0	0	0	0	0	0	0	0	0	0	0	0	0	0	0	0	0	0	0	0	0	0	0	0	0	0	0	0	0	0	0	0	0	0	0	0	0	0	0	0	0	0	0	0	0	0	0	0	0	0	0	0	0	0	0	0	0	0	0	0	0	0	0	0	0	0	0	0	0	0	0	0	0	0	0	0	0	0	0	0	0	0	0	0	0	0	0	0	0	0	0	0	0	0	0	0	0	0	0	0	0	0	0	0	0	0	0	0	0	0	0	0	0	0	0	0	0	0	0	0	0	0	0	0	0	0	0	0	0	0	0	0	0	0	0	0	5.04	0	0	0	0	0	0	0	0	0	0	0	0	0	0	0	0	0	0	0	0	0	0	0	0	0	0	0	0	0	0	0	0	0	0	0	0	0	0	0	0	0	0	0	0	0	0	0	0	0	0	0	0	0	0	0	0	0	0	0	0	0	0	0	0	0	0	0	0	0	0	0	0	0	0	0	0	0	0	0	0	0	0	0	0	0	0	0	0	0	0	0	0	0	0	0	0	0	0	0	0	0	0	0	0	0	0	0	0	0	0	0	0	0	0	0	0	0	0	0	0	0	0	0	0	0	0	0	0	0	0	0	0	0	0	0	0	0	0	0	0	0	0	0	0	0	0	0	0	0	0	0	0	0	0	0	0	0	0	0	0	0	0	0	0	0	0	0	0	0	0	0	0	0	0	0	0	0	0	0	0	0	0	0	0	0	0	0	0	0	0	0	0	0	0	0	5.04	0	0	0	0	0	0	0	0	0	0	0	0	0	0	0	0	0	0	0	0	0	0	0	0	0	0	0	0	0	0	0	0	0	0	0	0	0	0	0	0	0	0	0	0	0	0	0	0	0	0	0	0	0	0	0	0	0	0	0	0	0	0	0	0	0	0	0	0	0	0	0	0	0	0	0	0	0	0	0	0	0	0	0	0	0	0	0	0	0	0	0	0	0	0	0	0	0	0	0	0	0	0	0	0	0	0	0	0	0	0	0	0	0	0	0	0	0	0	0	0	0	0	0	0	0	0	0	0	0	0	0	0	0	0	0	0	0	0	0	0	0	0	0	0	0	0	0	0	0	0	0	0	0	0	0	0	0	0	0	0	0	0	0	0	0	0	0	0	0	0	0	0	0	0	0	0	0	0	0	0	0	0	0	0	0	0	0	0	0	0	0	0	0	0	0	1	0	0	0	0	0	0	0	0	0	0	0	0	0	0	0	0	0	0	0	0	0	0	0	0	0	0	0	0	0	0	0	0	0	0	0	0	0	0	0	0	0	0	0	0	0	0	0	0	0	0	0	0	0	0	0	0	0	0	0	0	0	0	0	0	0	0	0	0	0	0	0	0	0	0	0	0	0	0	0	0	0	0	0	0	0	0	0	0	0	0	0	0	0	0	0	0	0	0	0	0	0	0	0	0	0	0	0	0	0	0	0	0	0	0	0	0	0	0	0	0	0	0	0	0	0	0	0	0	0	0	0	0	0	0	0	0	0	0	0	0	0	0	0	0	0	0	0	0	0	0	0	0	0	0	0	0	0	0	0	0	0	0	0	0	0	0	-5.15	-0.44	-0.58	-2.72	3.61	-2.45	4	0.609999999999999	-1.64	-3.99	3.89	3.2	-0.119999999999999	1.37	-1.08	0.31	-5.15	-1.7	-0.580000000000001	4	-5.15	-5.15	-5.15	-0.58	-1.94	1.08	-1.79	-3.58	0.91	-4.66	2.13	2.86	-2.99	-1.49	0.64	-1.89	-0.0999999999999996	4	-2.45	2.83	-3.35	4	1.44	-0.670000000000002	-5.01	0.210000000000001	-0.0700000000000003	0.650000000000001	-2.29	-4.86	-3.08	-2.14	-5.15	3.61	-1.15	-2.51	-1.22	4.04	-0.98	-1.50999999999999	-0.68	0.00999999999999979	-0.57	0.7	5.52	0.28	0.84	-2.82	-0.579999999999998	4.36	-1.96	0.0800000000000001	0.73	4	-2.93	0.720000000000001	-5.52	-1.57	-0.52	1.86	6.33	-2.27	1.57	-2.59	6.05	-2.1	-0.580000000000002	-7.48	-0.57	0.56	-4.13	6.33	1.48	4.54	-0.58	-1.14999999999999	0.289999999999999	2.8	-0.17	-0.579999999999998	0.32	1.75	-0.51	3.01	3.81	-1.9	-1.61	-0.81	0.610000000000001	-0.31	0.48	-0.71	-0.00999999999999979	2.49	-1.15	-1.43	-2.25	-1.76	-3.01	-0.0300000000000011	-2.96	-1.35	-2.32	-3.41	-4.29	-0.529999999999998	2.07	-3.38	-3.63	6.33	2.82	5.82	-0.789999999999999	5.2	1.2	-2.17	-1.04	-0.95	0.760000000000002	-1.69	-4.43	2.02	3.73	2.24	0.0800000000000001	-0.78	0.0300000000000011	-0.76	0.57	-3.84	-2.01	0.79	3.38	0.0999999999999996	-1.75	4.14	1.21	-2.48	-1.07	1.64	-3.84	-2.73	1.75	-2.95	-1.56	-2.16	-0.19	3.27	-0.58	-1.59	-1.98	3.95	-0.58	-0.58	3.97	1.99	0.29	0.959999999999999	3.67	1.39	-5.11	1.19	-0.21	-3.01	-0.58	-1.44	0.00999999999999979	2.05	-1.63	2.21	-2.41	0.69	-0.58	0.39	1.49	0.92	0.316666666666666	-1.89	-1.055	0.303999999999999	0.894285714285713	1.77	0.946666666666667	-0.381666666666668	-1.904	0.620000000000001	2.38285714285714	0.282500000000001	-2.83625	-0.800000000000001	-0.724444444444444	-0.870000000000001	-2.948	-3.62	-0.494285714285715	0.980000000000002	-1.82166666666667	-1.5725	-2.96285714285714	-0.210000000000001	-2.678	-0.0571428571428569	-2.11833333333333	-1.40285714285714	-0.652500000000002	-1.43482142857143	0.635	0.00111111111111128	-0.521764705882354	-0.563076923076924	-0.113333333333333	-0.4825	-1.09071428571428	-0.63125	1.08333333333333	0.110833333333332	-0.265000000000001	-0.342222222222222	-0.450714285714287	-1.22384615384615	-0.634166666666665	-1.32	-1.3725	-0.226666666666667	-0.329000000000001	-2.56	-0.37	0.16625	-1.96125	1.26	1.18	0.101111111111113	0.326666666666666	-1.05066666666666	2.89416666666667	-3.73333333333333	-1.92571428571429	-0.286153846153846	-0.572857142857142	-0.805	1.92181818181818	0.0860000000000003	-0.201000000000001	-2.494	2.24416666666667	0.829999999999998	0.387857142857143	0.0226666666666659	0.650000000000001	0.0837500000000002	-1.831	-0.689444444444444	-1.4225	-1.34388888888889	1.58875	-0.525714285714287	1.86	1.558	0.681250000000002	-2.69375	-0.0973333333333315	2.35166666666667	1.30571428571428	-1.734	-0.0216666666666647	-0.36090909090909	-0.548571428571432	0.379000000000001	0.745999999999999	0.18	1.38375	-1.38999999999999	-0.972666666666669	1.715	-0.998750000000001	-2.48375	0.784444444444444	-0.255000000000001	1.345625	-1.76090909090909	0.158333333333333	0.144166666666667	-1.15	-1.21846153846154	0.178	-0.948235294117647	-0.187272727272727	-1.603	-0.95875	0.185625000000002	-0.65	0.411428571428571	-1.63428571428571	-1.15875	-1.0875	0.669999999999998	0.236000000000001	-1.022	-0.17	-1.01454545454545	1.78818181818181	-3.27882352941176	-1.41066666666667	0.288	-0.173636363636362	2.19222222222222	1.56411764705882	3.03818181818182	-1.17	0.494545454545452	-0.445833333333329	-0.643636363636364	-0.686999999999998	-0.898000000000001	0.931000000000001	0.123636363636363	-2.73857142857143	-0.668571428571429	-0.396666666666668	-0.575555555555555	-1.12272727272727	-1.50142857142857	-1.652	-0.997777777777778	-1.12428571428571	-2.4475	-1.07125	-0.960000000000001	1.25181818181818	0.35	-1.25111111111111	-0.868461538461538	0.3325	-0.782999999999999	0.247000000000001	0.286999999999999	-2.23	-2.11	1.155	-1.828	-0.9015	-0.945999999999998	-1.91230769230769	-0.0587499999999999	-1.04222222222222	0.149090909090908	-1.39722222222222	-0.108888888888888	-0.00636363636363768	-0.0209090909090897	1.31909090909091	1.581	0.86	-0.331111111111111	0.973846153846154	-1.49285714285714	-2.3875	0.439333333333334	0.924999999999999	0.357777777777777	0.237058823529411	-2.31	-0.175000000000001	1.05125	-1.786	0.119473684210529	-0.887	-0.210909090909093	-1.36833333333333	0.374545454545453	0.00187500000000185	-0.458571428571428	-5.15	-0.37	-0.58	-1.45	2.59	-5.01	-0.569999999999999	-2.45	-5.15	-2.32	-1.72	0.93	-1.16	-8.88178419700125e-16	-0.49	-3.54	-1.6	-4.76	-4.73	-0.58	-1.83	-2	0.430000000000001	-0.580000000000002	-0.58	-5.06	-2.51	-0.4	1.73	4	-4.29	1.99	-0.359999999999999	-0.47	0.530000000000001	-5.15	0.420000000000002	0.86	-2.08	-4.8	-0.0500000000000004	-0.739999999999999	3.96	-4.94	-2.64	-2.04	-4.03	-1.66	1.44	-0.14	0.430000000000001	-1.73	-1.38	-3.45	-0.569999999999999	-2.46	1.93	-0.579999999999998	-4.72	4.08	-1.74	-0.74	-0.569999999999999	-0.0199999999999999	-5.27	0.22	1.77	-1.91	6.33	-0.73	-0.68	1.35	-2.14	2.34	1.86	1.63	-1.92	-2.71	3.17	2.46	-1.74	-0.579999999999998	2.06	-0.889999999999997	-5.57	-2.1	0.559999999999999	-1.88	-0.57	0.980000000000003	-1.79	4.94	1.57	1.44	-3.42	6.33	-1.38	4.52	-1.17	1.49	-2.34	-0.58	-0.360000000000003	-0.32	3.81	1.1	0.359999999999999	0.319999999999999	-1.83	-1.76	-1.47	0.130000000000001	-1.13	-0.239999999999998	1.01	0.0799999999999996	-2.83	-2.81	-1.79	-1.52	-3.06	-2.97	-4.53	-2.52	-0.579999999999998	-0.5	-3.58	-1.81	3.14	6.11	6.3	2.56	0.34	-2.78	4.94	-1.22	0.479999999999997	-0.350000000000001	0.639999999999999	-2.14	3.71	-1.47	3.99	-0.23	0.91	-0.36	-2.56	-1.77	2.83	2.29	2.17	0.9	2.19	-3.66	-0.0900000000000007	1.71	4	-0.970000000000001	-2.29	-1	-7.47	-0.35	-2.35	-1.02	-0.77	-4.03	-3.72	0.199999999999999	-2.36	-1.62	-1.98	2	-1.27	-2.4	-1.37	1.22	1.87	2.73	3.81	-1.39	-5.11	1.16	1.81	-5.15	0.51	0.52	-4.83	-5.15	-1.76	3.99	-4.44	1.27	-0.58	-0.580000000000001	-0.58	0.21	-0.211666666666666	-2.495	0.51	-0.264	0.227142857142856	-0.578571428571429	-0.576666666666666	-1.88	-2.602	-0.334285714285715	-1.30714285714286	1.06375	-1.43125	-1.16857142857143	-0.676666666666666	-1.99571428571429	-2.32	-3.8	-3.18142857142857	-0.578571428571429	-0.786666666666667	-0.963750000000001	0.111428571428572	-0.113333333333333	-0.580000000000002	-0.998571428571429	-2.04333333333333	-0.738571428571429	0.0712499999999991	1.55375	-3.82166666666667	0.148888888888889	-0.85588235294118	-0.677692307692308	-1.41555555555555	0.177500000000002	-1.21928571428571	0.23	-1.15444444444445	-2.1575	-0.5	-0.997777777777777	0.698571428571427	-3.03230769230769	-0.00583333333333336	-1.56	-0.448333333333331	-0.110833333333332	-0.385000000000002	0.0024999999999995	0.19	0.0150000000000006	-0.72125	-0.41875	0.306	0.0566666666666666	-1.08111111111111	-1.15466666666666	0.225000000000001	0.731111111111112	-1.10142857142857	-0.226153846153846	-1.19857142857143	-0.84375	1.08454545454546	-1.104	0.318	-2.083	2.6625	1.09909090909091	-0.537142857142854	-0.726666666666667	-2.04	-0.411250000000001	0.134	1.98277777777778	-0.126249999999999	-1.48166666666667	1.42375	-0.485714285714288	-0.638333333333334	0.459000000000003	-0.38875	-3.35125	0.584666666666664	2.35166666666667	-1.19857142857143	1.278	-0.571666666666667	-1.01272727272727	0.422142857142859	-0.41	0.645000000000001	-0.677499999999998	-0.872499999999999	-2.20294117647059	-1.216	0.6625	-0.987500000000002	-0.983749999999997	-0.897777777777778	-1.60666666666667	-0.274375000000003	-2.10818181818182	1.62	0.216666666666665	-0.744166666666667	-0.689230769230769	0.0430000000000001	-0.624705882352941	-1.33818181818182	0.303	-0.62125	-0.0106249999999974	-0.0380000000000003	0.494285714285715	-1.05571428571429	-1.305	-1.594375	-2.43692307692308	0.359999999999999	-1.114	-0.571428571428572	-1.67636363636364	-1.15181818181818	-3.17176470588235	0.0600000000000023	-1.08	-0.0890909090909098	0.983333333333331	3.85941176470589	1.23272727272727	-2.17444444444444	-1.63454545454546	-1.15416666666667	1.52272727272727	-1.113	0.238000000000001	0.909000000000001	-0.318181818181819	-0.195714285714285	-1.35714285714286	-0.315555555555557	-0.74111111111111	-0.687272727272727	0.0649999999999977	-1.366	0.363333333333333	-1.04	-0.00375000000000014	-1.375	-1.25375	1.18181818181818	-2.01888888888889	-0.341111111111111	0.350000000000001	-0.493749999999999	-1.327	-0.144	0.328000000000001	-2.502	-1.15166666666667	-2.22666666666666	-1.49066666666667	-0.778499999999999	-1.07	-1.41846153846154	-1.3875	0.125555555555554	0.00818181818181962	-1.37888888888889	-0.0166666666666657	-2.06	-2.23	-1.31090909090909	1.237	0.863333333333333	-0.312222222222223	1.24769230769231	-0.91	-2.3875	-0.232666666666666	0.893333333333333	-0.735555555555557	0.778823529411765	-1.27	-1.254	-1.38	-1.778	-0.0478947368421032	-1.226	-0.833636363636364	-1.35277777777778	-0.49	-0.406874999999999	-0.347619047619047	-5.15	-0.37	-0.58	-2.66	2.59	-5.01	4	-2.45	-5.15	-3.94	-1.72	0.93	-0.119999999999999	-8.88178419700125e-16	-1.08	-1.65	-1.6	-1.7	-0.580000000000001	-0.58	-5.15	-2	-2.94	-0.58	-1.94	-0.0800000000000001	-1.79	-0.4	1.73	2.44	2.13	2.86	-0.359999999999999	-0.91	0.64	-1.89	-0.0999999999999996	0.86	-2.08	1.63	-2.52	4	3.96	-2.9	-2.91	0.210000000000001	-0.0700000000000003	-1.66	1.44	-0.659999999999999	-0.44	-1.73	-5.15	-3.45	-1.15	-2.46	1.93	3.53	-4.72	4.08	-0.68	-0.74	-0.569999999999999	-0.0199999999999999	1.24	0.22	0.84	-1.91	3.7	-0.73	-0.929999999999996	0.0800000000000001	0.73	3.27	-0.800000000000001	0.720000000000001	-2.78	-1.57	-0.52	1.86	-1.74	-2.27	2.06	-0.889999999999997	-0.459999999999997	-2.1	0.559999999999999	-1.88	-0.57	0.980000000000003	-1.79	4.94	1.57	1.44	-0.58	5.76000000000001	-1.38	4.52	-0.710000000000002	1.49	-2.34	1.75	-0.360000000000003	3.01	3.81	-1.9	0.359999999999999	-0.81	-1.83	-0.31	0.48	0.130000000000001	-0.00999999999999979	2.49	-0.0300000000000002	0.0799999999999996	-2.25	-2.81	-1.79	-0.0300000000000011	-3.06	-2.97	-2.79	-3.41	-0.579999999999998	-0.529999999999998	-3.58	-1.81	3.14	6.33	2.82	5.05	0.34	1.56	1.2	-1.22	-1.04	-0.95	0.760000000000002	-1.69	3.59	-1.47	3.99	2.24	0.91	-0.36	-1.34	-0.76	1.03	2.29	-2.01	0.85	3.38	-0.36	-0.0900000000000007	1.71	1.21	-0.970000000000001	-2.29	-1	-7.01	-0.35	1.75	-2.95	-0.77	-2.16	-3.72	0.24	-0.58	-1.59	-1.98	3.95	-0.58	-0.58	-1.37	1.99	1.51	0.959999999999999	3.81	-1.39	-5.11	1.16	-0.21	-4.48	-0.58	0.52	-0.330000000000004	-1.64	-1.76	3.99	-2.41	1.27	-0.58	0.39	-0.489999999999999	0.21	0.052500000000002	-2.1925	-0.272499999999999	0.0199999999999996	0.560714285714285	0.595714285714287	0.185	-1.13083333333333	-2.253	0.142857142857142	0.537857142857142	0.673124999999999	-2.13375	-0.984285714285715	-0.700555555555557	-1.43285714285714	-2.634	-3.71	-1.83785714285714	0.200714285714286	-1.30416666666667	-1.268125	-1.42571428571429	-0.161666666666665	-1.629	-0.527857142857142	-2.08083333333333	-1.07071428571428	-0.290625	0.111708333333333	-1.59333333333333	0.0750000000000011	-0.688823529411764	-0.620384615384616	-0.764444444444443	-0.1525	-1.155	-0.200625	-0.0355555555555558	-1.02333333333333	-0.3825	-0.669999999999998	0.123928571428571	-2.12807692307692	-0.32	-1.44	-0.910416666666666	-0.168749999999999	-0.357000000000001	-1.27875	-0.089999999999999	0.0906250000000002	-1.34125	0.420625	0.743	0.0788888888888888	-0.377222222222222	-1.10266666666666	1.55958333333333	-1.50111111111111	-1.51357142857143	-0.256153846153845	-0.885714285714284	-0.824374999999999	1.50318181818182	-0.508999999999999	0.0585000000000004	-2.2885	2.45333333333333	0.964545454545455	-0.0746428571428623	-0.351999999999997	-0.694999999999999	-0.16375	-0.848499999999998	0.646666666666668	-0.774374999999999	-1.41277777777778	1.50625	-0.505714285714285	0.610833333333334	1.0085	0.146250000000002	-3.0225	0.24366666666667	2.35166666666667	0.0535714285714288	-0.228000000000002	-0.296666666666667	-0.686818181818181	-0.0632142857142846	-0.0154999999999994	0.695500000000001	-0.248749999999998	0.255625000000002	-1.79647058823529	-1.09433333333333	1.18875	-0.993124999999999	-1.73375	-0.0566666666666666	-0.930833333333332	0.535625	-1.93454545454545	0.889166666666666	0.18041666666667	-0.947083333333333	-0.953846153846154	0.1105	-0.786470588235294	-0.762727272727273	-0.65	-0.789999999999999	0.0875000000000021	-0.344	0.452857142857143	-1.345	-1.231875	-1.3409375	-0.883461538461539	0.298	-1.068	-0.370714285714286	-1.34545454545455	0.318181818181813	-3.22529411764706	-0.675333333333334	-0.396000000000001	-0.131363636363638	1.58777777777778	2.71176470588235	2.13545454545455	-1.67222222222222	-0.570000000000004	-0.800000000000001	0.439545454545453	-0.899999999999999	-0.329999999999998	0.92	-0.0972727272727276	-1.46714285714286	-1.01285714285714	-0.356111111111112	-0.658333333333334	-0.904999999999999	-0.718214285714286	-1.509	-0.317222222222222	-1.08214285714286	-1.225625	-1.223125	-1.106875	1.21681818181818	-0.834444444444445	-0.796111111111111	-0.259230769230768	-0.0806250000000013	-1.055	0.0515000000000008	0.307499999999999	-2.366	-1.63083333333333	-0.535833333333333	-1.65933333333333	-0.84	-1.008	-1.66538461538462	-0.723125	-0.458333333333334	0.0786363636363632	-1.38805555555556	-0.0627777777777769	-1.03318181818182	-1.12545454545455	0.00409090909090892	1.409	0.861666666666666	-0.321666666666667	1.11076923076923	-1.20142857142857	-2.3875	0.103333333333335	0.909166666666667	-0.188888888888888	0.507941176470588	-1.79	-0.714499999999999	-0.164375	-1.782	0.0357894736842113	-1.0565	-0.522272727272727	-1.36055555555556	-0.0577272727272717	-0.202499999999999	-0.403095238095238
chrI_54244_A_G_+	YAL047W-A_5UTR_0_112	FALSE	-0.0461035819128363	TSS	TRUE	TRUE	FALSE	FALSE	FALSE	FALSE	TRUE	FALSE	-0.8665976174894	3	127	1	0	-1	0	1	0	0	1	0.401315789473684	1.01666666666667	NA	NA	NA	NA	NA	NA	NA	340	7.11	0.992134	0.035	0.035	0	0	0	0	0	0	0	0	0	0	0	0	0	0	0	0	0	0	0	0	0	0	0	0	0	0	0	0	0	0	0	0	0	0	0	0	0	0	0	0	0	0	0	0	0	0	0	0	0	0	0	0	0	0	0	0	0	0	0	0	0	0	0	0	0	0	0	0	0	0	0	0	0	0	0	0	0	0	0	0	0	0	0	0	0	0	0	0	0	0	0	0	0	0	0	0	0	0	0	0	0	0	0	0	0	0	0	0	0	0	0	0	0	0	0	0	0	0	0	0	0	0	0	0	0	0	0	0	0	0	0	0	0	0	0	0	0	0	0	0	0	0	0	0	0	0	0	0	0	0	0	0	0	0	0	0	0	0	0	0	0	0	0	0	0	0	0	0	0	0	0	0	0	0	0	0	0	0	0	0	0	0	0	0	0	0	0	0	0	0	0	0	0	0	0	0	0	0	0	0	0	0	0	0	0	0	0	0	0	0	0	0	0	0	0	0	0	0	0	0	0	0	0	0	0	0	0	0	0	0	0	0	0	0	0	0	0	0	0	0	0	0	0	0	0	0	0	0	0	0	0	0	0	0	0	0	0	0	0	0	0	0	0	0	0	0	0	0	0	0	0	0	0	0	0	0	0	0	0	0	0	0	0	0	0	0	0	0	0	0	0	0	0	0	0	0	0	0	0	0	0	0	0	0	0	0	0	0	0	0	0	0	0	0	0	0	0	0	0	0	0	0	0	0	0	0	0	0	0	0	0	0	0	0	0	0	0	0	0	0	0	0	0	0	0	0	0	0	0	0	0	0	0	0	0	0	0	0	0	0	0	0	0	0	0	0	0	0	0	0	0	0	0	0	0	0	0	0	0	0	0	0	0	0	0	0	0	0	0	0	0	0	0	0	0	0	0	0	0	0	0	0	0	0	0	0	0	0	0	0	0	0	0	0	0	0	0	0	0	0	0	0	0	0	0	0	0	0	0	0	0	0	0	0	0	0	0	0	0	0	0	0	0	0	0	0	0	0	0	0	0	0	0	0	0	0	0	0	0	0	0	0	0	0	0	0	0	0	0	0	0	0	0	0	0	0	0	0	0	0	0	0	0	0	0	0	0	0	0	0	0	0	0	0	0	0	0	0	0	0	0	0	0	0	0	0	0	0	0	0	0	0	0	0	0	0	0	0	0	0	0	0	0	0	0	0	0	0	0	0	0	0	0	0	0	0	0	0	0	0	0	0	0	0	0	0	0	0	0	0	0	0	0	0	0	0	0	0	0	0	0	0	0	0	0	0	0	0	0	0	0	0	0	0	0	0	0	0	0	0	0	0	0	0	0	0	0	0	0	0	0	0	0	0	0	0	0	0	0	0	0	0	0	0	0	0	0	0	0	0	0	0	0	0	0	0	0	0	0	0	0	0	0	0	0	0	0	0	0	0	0	0	0	0	0	0	0	0	0	0	0	0	0	0	0	0	0	0	0	0	0	0	0	0	0	0	0	0	0	0	0	0	0	0	0	0	0	0	0	0	0	0	0	0	0	0	0	0	0	0	0	0	0	0	0	0	0	0	0	0	0	0	0	0	0	0	0	0	0	0	0	0	0	0	0	0	0	0	0	0	0	0	0	0	0	0	0	0	0	0	0	0	0	0	0	0	0	0	0	0	0	0	0	0	0	0	0	0	0	0	0	0	0	0	0	0	0	0	0	0	0	0	0	0	0	0	0	0	0	0	0	0	0	0	0	0	0	0	0	0	0	0	0	0	0	0	0	0	0	0	0	0	0	0	0	0	0	0	0	0	0	0	0	0	0	0	0	0	0	0	0	0	0	0	0	0	0	0	0	0	0	0	0	0	0	0	0	0	0	0	0	0	0	0	0	0	0	0	0	0	0	0	0	0	0	0	0	0	0	0	0	0	0	0	0	0	0	0	0	0	0	0	0	0	0	0	0	0	0	0	0	0	0	0	0	0	0	0	0	0	0	0	0	0	0	0	0	0	0	0	0	0	0	0	0	0	0	0	0	0	0	0	0	0	0	0	0	0	0	0	0	0	0	0	0	0	0	0	0	0	0	0	0	0	0	0	0	0	0	0	0	0	0	0	0	0	0	0	0	0	0	0	0	0	0	0	0	0	0	0	0	0	0	0	0	0	0	0	0	0	0	0	0	0	0	0	0	0	0	0	0	0	0	0	0	0	0	0	0	0	0	0	0	0	0	0	0	0	0	0	0	0	0	0	0	0	0	0	0	0	0	0	0	0	0	0	0	0	0	0	0	0	0	0	0	0	0	0	0	0	0	0	0	0	0	0	0	0	0	0	0	0	0	0	0	0	0	0	0	0	0	0	0	0	0	0	0	0	0	0	0	0	0	0	0	0	0	0	0	0	0	0	0	0	0	0	0	0	0	0	0	0	0	0	0	0	0	0	0	0	0	0	0	0	0	0	0	0	0	0	0	0	0	0	0	0	0	0	0	0	0	0	0	0	0	0	0	0	0	0	0	0	0	0	0	0	0	0	0	0	0	0	0	0	0	0	0	0	0	0	0	0	0	0	0	0	0	0	0	0	0	0	0	0	0	0	0	0	0	0	0	0	0	0	0	0	0	0	0	0	0	0	0	0	0	0	0	0	0	0	0	0	0	0	0	0	0	0	0	0	0	0	0	0	0	0	0	0	0	0	0	0	0	0	0	0	0	0	0	0	0	0	0	0	0	0	0	0	0	0	0	0	0	0	0	0	0	0	0	0	0	0	0	0	0	0	0	0	0	0	0	0	0	0	0	0	0	0	0	0	0	0	0	0	0	0	0	0	0	0	0	0	0	0	0	0	0	0	0	0	0	0	0	0	0	0	0	0	0	0	0	0	0	0	0	0	0	0	0	0	0	0	0	0	0	0	0	0	0	0	0	0	0	0	0	0	0	0	0	0	0	0	0	0	0	0	0	0	0	0	0	0	0	0	0	0	0	0	0	0	0	0	0	0	0	0	0	0	0	0	0	0	0	0	0	0	0	0	0	0	0	0	0	0	0	0	0	0	0	0	0	0	0	0	0	0	0	0	0	0	0	0	0	0	0	0	0	0	0	0	0	0	0	0	0	0	0	0	0	0	0	0	0	0	0	0	0	0	0	0	0	0	0	0	0	0	0	0	0	0	0	0	0	0	0	0	0	0	0	0	0	0	0	0	0	0	0	0	0	0	0	0	0	0	0	0	0	0	0	0	0	0	0	0	0	0	0	0	0	0	0	0	0	0	0	0	0	0	0	0	0	0	0	0	0	0	0	0	0	0	0	0	0	0	0	0	0	0	0	0	0	0	0	0	0	0	0	0	0	0	0	0	0	0	0	0	0	0	0	0	0	0	0	0	0	0	0	0	0	0	0	0	0	0	0	0	0	0	0	0	0	0	0	0	0	0	0	0	0	0	0	0	0	0	0	0	0	0	0	0	0	0	0	0	0	0	0	0	0	0	0	0	0	0	0	0	0	0	0	0	0	0	0	0	0	0	0	0	0	0	0	0	0	0	0	0	0	0	0	0	0	0	0	0	0	0	0	0	0	0	0	0	0	0	0	0	0	0	0	0	0	0	0	0	0	0	0	0	0	0	0	0	0	0	0	0	0	0	0	0	0	0	0	0	0	0	0	0	0	0	0	0	0	0	0	0	0	0	0	0	0	0	0	0	0	0	0	0	0	0	0	0	0	0	0	0	0	0	0	0	0	0	0	0	0	0	0	0	0	0	0	0	0	0	0	0	0	0	0	0	0	0	0	0	0	0	0	0	0	0	0	0	0	0	0	0	0	0	0	0	0	0	0	0	0	0	0	0	0	0	0	0	0	0	0	0	0	0	0	0	0	0	0	0	0	0	0	0	0	0	0	0	0	0	0	0	0	0	0	0	0	0	0	0	0	0	0	0	0	0	0	0	0	0	0	0	0	0	0	0	0	0	0	0	0	0	0	0	0	0	0	0	0	0	0	0	0	0	0	0	0	0	0	0	-4	4.57	0.82	-1.4	0.359999999999999	-3.28	-0.569999999999999	0.58	4.53	3.25	-3.61	0.74	5.15	5.15	0.58	0.58	2.19	4.27	0.58	-0.980000000000001	-4	-4	3.25	3.84	4.2	0.58	5.15	1.59	0.409999999999998	0.58	0.58	-1.91	-2.28	0.38	1.44	0.58	-0.93	1.03	0.109999999999999	3.22	-1.93	-3.3	-3.97	5.15	0.470000000000001	1.01	0.58	2.54	-2.55	1.44	3.36	2.14	-0.149999999999999	-0.34	-3.81	0.14	1.22	7.48	-1.02	7.48	4.4	0.0899999999999999	3.23	-1.07	2.74	0.82	-0.559999999999999	2.42	-4.76	3.27	0.830000000000002	-0.99	-1.15	3	4.61	1.07	2.54	2.63	1.43	-0.969999999999999	-2.76	2.29	-1.14	3.04	7.27	-6.32	0.58	7.48	0.00999999999999979	1.52	-0.25	-6.33	1.4	7.48	2.43	0.579999999999998	0.579999999999998	-1.54	-1.7	7.44	-2.56	2.16	-3.3	0.580000000000004	0.57	0.580000000000002	0.809999999999999	2.15	0.49	0.55	-0.77	0.71	2.54	0.100000000000001	1.12	-2.74	1.13	3.3	0.22	-0.549999999999997	-1.32	0.71	-0.15	3.9	-6.33	1.7	4.6	-4.07	-1.36	0.569999999999997	-2.82	-6.33	1.65	-0.649999999999997	-5.16	0.629999999999999	-1.52	3.35	-0.43	-0.699999999999999	4.88	4.37	4.97	0.120000000000001	1.7	0.58	0.390000000000001	0.73	0.159999999999999	5.15	2.95	0.879999999999999	-2.02	-1.4	-1.21	5.77	-3.3	2.2	0.81	3.93	0.62	3.29	-2.58	4.82	2.44	-0.74	2.59	2.59	0.58	-1.22	0.58	-2.24	-0.180000000000001	-0.739999999999998	1.85	-2.96	0.26	-0.38	-0.39	-0.0699999999999985	0.58	-0.200000000000001	-0.73	-0.440000000000001	0.81	1.44	-2.47	-3.98	2.44	-0.41	-1.3	0.409999999999998	0.58	-1.55	-0.52	1.06	-0.316666666666666	1.89	1.055	-0.304	-0.894285714285715	-1.77	-0.946666666666667	0.381666666666668	1.904	-0.620000000000001	-2.38285714285714	-0.282500000000001	2.83625	0.799999999999999	0.724444444444444	0.870000000000001	2.948	3.62	0.494285714285715	-0.98	1.82166666666667	1.5725	2.96285714285714	0.210000000000001	2.678	0.0571428571428569	2.11833333333333	1.40285714285714	0.6525	-0.678750000000001	-0.635000000000002	-0.0011111111111104	0.521764705882351	0.563076923076922	0.113333333333333	0.4825	1.09071428571429	0.63125	-1.08333333333333	-0.110833333333332	0.265000000000001	0.342222222222219	0.450714285714287	1.22384615384615	0.634166666666667	1.32	1.3725	0.226666666666668	0.329000000000001	2.56	0.369999999999999	-0.16625	1.96125	-1.26	-1.18	-0.101111111111111	-0.326666666666667	1.05066666666666	-2.89416666666667	3.73333333333333	1.92571428571429	0.286153846153846	0.572857142857142	0.805	-1.92181818181818	-0.0859999999999985	0.200999999999999	2.494	-2.24416666666667	-0.830000000000002	-0.387857142857143	-0.0226666666666659	-0.65	-0.0837500000000002	1.831	0.689444444444444	1.4225	1.34388888888889	-1.58875	0.525714285714287	-1.86	-1.558	-0.681250000000002	2.69375	0.0973333333333386	-2.35166666666667	-1.30571428571429	1.734	0.0216666666666665	0.36090909090909	0.54857142857143	-0.379000000000005	-0.745999999999999	-0.180000000000001	-1.38375	1.39	0.972666666666662	-1.715	0.998750000000001	2.48375	-0.784444444444446	0.254999999999999	-1.345625	1.76090909090909	-0.158333333333333	-0.144166666666667	1.15	1.21846153846154	-0.178	0.948235294117647	0.187272727272727	1.603	0.95875	-0.185625000000002	0.65	-0.411428571428572	1.63428571428571	1.15875	1.0875	-0.669999999999998	-0.236000000000001	1.022	0.17	1.01454545454545	-1.78818181818182	3.27882352941176	1.41066666666666	-0.287999999999997	0.173636363636362	-2.19222222222222	-1.56411764705883	-3.03818181818182	1.17	-0.494545454545456	0.445833333333333	0.643636363636364	0.687000000000001	0.898	-0.931000000000001	-0.123636363636364	2.73857142857143	0.668571428571429	0.396666666666668	0.575555555555555	1.12272727272727	1.50142857142857	1.652	0.997777777777778	1.12428571428571	2.4475	1.07125	0.959999999999999	-1.25181818181818	-0.35	1.25111111111111	0.868461538461537	-0.3325	0.783000000000001	-0.247	-0.286999999999999	2.23	2.11	-1.155	1.828	0.9015	0.946	1.91230769230769	0.0587499999999999	1.04222222222222	-0.149090909090908	1.39722222222222	0.108888888888888	0.00636363636363768	0.0209090909090897	-1.31909090909091	-1.581	-0.859999999999999	0.331111111111111	-0.973846153846154	1.49285714285714	2.3875	-0.439333333333334	-0.925000000000001	-0.357777777777779	-0.237058823529413	2.31	0.175000000000001	-1.05125	1.786	-0.119473684210526	0.887	0.210909090909091	1.36833333333333	-0.374545454545455	-0.00187499999999829	0.458571428571428	-4	0.830000000000001	5.15	1.09	0.23	0.580000000000001	-4	4.12	4.1	0.58	2.19	-2.39	0.579999999999999	2.66	1.92	5.15	0.58	3.98	4.85	-4	-1.84	0.27	-4	3.04	0.58	2.65	5.15	-1.07	-1.73	0.58	3.32	1.77	1.07	1.39	2.26	1.68	-0.12	-3.38	3.29	4.8	-0.9	0.58	-2.58	4.85	4.87	0.72	-3.97	1.95	-2.27	-0.950000000000001	0.11	4.4	1.17	0.57	0.57	1.52	0.39	5.19	4.93	0.8	0.58	0.76	4.39	0.130000000000001	-3.08	1.74	-1.74	1.53	-6.33	0.12	-0.460000000000001	6.77	2.37	-3.36	-3.45	0.459999999999999	5.67	-0.63	-5.63	-0.620000000000001	-3.87	-3.09	-2.15	2.31	-0.689999999999998	-6.32	0.57	1.68999999999999	0.57	3.35	1.79	2.28	-3.62	-1.44	-0.68	-4.47000000000001	7.48	0.66	-3.5	-5.68	1.31	2.98	-0.82	-0.420000000000002	0.569999999999999	-1.28	1.08	1.27	-0.3	-0.31	1.47	-1.33	2.97	0.0100000000000002	1.42	-2.95	0.51	3.17	0.34	4.27	-1.89	-0.34	-0.42	1.07	1.59	0.0799999999999947	0.0899999999999999	-0.68	-0.640000000000002	0.579999999999998	-5.97	-0.73	5.64	6.78	-1.27	-5.28	-4.82	-2.74	0.180000000000003	1.6	-3.71	5.15	3.56	-2.79	-0.0200000000000014	0.51	0.459999999999999	-1.7	1.09	-0.22	5.26	1.74	-2.42	4.27	3.72	3.26	1.27	4.67	1.67	-0.66	-0.25	0.38	3.7	-0.849999999999999	0.5	5.15	3.72	1.01	2.52	-1.22	0.97	3.59	-0.840000000000002	-0.630000000000002	2.89	-1.59	-0.59	0.65	-0.890000000000001	-1.74	0.58	-0.44	-0.610000000000001	-3.3	0.170000000000002	5.02	0.58	2.1	3.17	-1.66	5.15	1.09	0.580000000000001	0.720000000000001	0.83	-1.38	0.211666666666666	2.495	-0.51	0.263999999999999	-0.227142857142857	0.578571428571427	0.576666666666666	1.88	2.602	0.334285714285715	1.30714285714286	-1.06375	1.43125	1.16857142857143	0.676666666666666	1.99571428571429	2.32	3.8	3.18142857142857	0.578571428571429	0.786666666666667	0.963750000000001	-0.11142857142857	0.113333333333333	0.58	0.998571428571429	2.04333333333333	0.738571428571428	-0.0712499999999991	-1.55375	3.82166666666667	-0.148888888888887	0.855882352941176	0.677692307692308	1.41555555555555	-0.177500000000002	1.21928571428571	-0.23	1.15444444444444	2.1575	0.5	0.997777777777777	-0.69857142857143	3.03230769230769	0.00583333333333336	1.56	0.448333333333331	0.110833333333334	0.385	-0.00250000000000128	-0.19	-0.0149999999999997	0.72125	0.418749999999999	-0.306	-0.0566666666666666	1.08111111111111	1.15466666666666	-0.225000000000001	-0.731111111111112	1.10142857142857	0.226153846153846	1.19857142857143	0.84375	-1.08454545454546	1.104	-0.318	2.083	-2.6625	-1.09909090909091	0.537142857142854	0.726666666666667	2.04	0.411250000000001	-0.134	-1.98277777777778	0.126249999999999	1.48166666666667	-1.42375	0.485714285714284	0.638333333333335	-0.459	0.38875	3.35125	-0.584666666666664	-2.35166666666667	1.19857142857143	-1.278	0.571666666666667	1.01272727272727	-0.422142857142859	0.41	-0.645	0.677500000000002	0.872499999999999	2.20294117647059	1.216	-0.6625	0.987500000000001	0.983750000000001	0.897777777777778	1.60666666666667	0.274375000000003	2.10818181818182	-1.62	-0.216666666666669	0.744166666666667	0.68923076923077	-0.0430000000000001	0.624705882352941	1.33818181818182	-0.303	0.62125	0.010625000000001	0.0380000000000003	-0.494285714285715	1.05571428571429	1.305	1.594375	2.43692307692308	-0.360000000000001	1.114	0.571428571428572	1.67636363636364	1.15181818181818	3.17176470588235	-0.0600000000000023	1.08	0.0890909090909062	-0.983333333333334	-3.85941176470588	-1.23272727272727	2.17444444444444	1.63454545454545	1.15416666666667	-1.52272727272727	1.113	-0.238	-0.908999999999999	0.318181818181818	0.195714285714285	1.35714285714286	0.315555555555557	0.741111111111111	0.687272727272727	-0.0650000000000013	1.366	-0.363333333333333	1.04	0.00375000000000192	1.375	1.25375	-1.18181818181818	2.01888888888889	0.341111111111111	-0.350000000000001	0.493749999999999	1.327	0.144	-0.328000000000001	2.502	1.15166666666667	2.22666666666667	1.49066666666667	0.778500000000001	1.07	1.41846153846154	1.3875	-0.125555555555557	-0.00818181818181785	1.37888888888889	0.0166666666666693	2.06	2.23	1.31090909090909	-1.237	-0.863333333333334	0.312222222222223	-1.24769230769231	0.91	2.3875	0.232666666666667	-0.893333333333333	0.735555555555555	-0.778823529411767	1.27	1.254	1.38	1.778	0.0478947368421068	1.226	0.833636363636364	1.35277777777778	0.49	0.406875000000001	0.347619047619046	-4	0.830000000000001	1.61	-1.4	0.23	0.580000000000001	-4	4.12	4.1	0.58	2.19	-1.92	0.579999999999999	2.66	0.58	3.81	2.19	3.98	2.07	-4	-4	-4	0.98	3.04	4.2	2.65	5.15	-1.07	-1.73	0.58	1.59	-1.91	-2.28	1.37	1.44	0.58	-0.12	-0.13	3.29	4.8	-1.93	0.58	-3.97	4.85	3.96	0.72	0.58	2.54	-2.27	-0.950000000000001	1.95	4.4	0.970000000000001	0.57	0.57	1.52	0.39	7.48	4.93	0.8	0.58	0.0899999999999999	4.38	-0.369999999999999	-3.08	1.74	-0.559999999999999	2.42	-4.76	0.12	-0.460000000000001	6.77	0.35	3	-1.34	1.07	2.54	2.63	-1.33	-0.620000000000001	-2.76	2.29	-2.15	2.31	7.27	-6.32	0.57	7.48	0.57	3.35	1.79	2.07999999999999	-3.62	6.69	-0.68	-4.47000000000001	0.579999999999998	0.66	-3.5	-1.09	1.31	2.98	-0.82	0.580000000000004	0.57	0.580000000000002	0.809999999999999	2.15	0.49	-0.31	1.47	0.71	2.54	0.0100000000000002	1.12	-2.74	1.13	3.17	0.34	4.27	-1.32	-0.34	-0.42	1.07	1.59	1.7	4.6	-4.07	-0.640000000000002	0.579999999999998	-2.82	-0.73	4.45	4.96	-5.16	0.490000000000002	-2.63	3.35	-0.43	1.6	-3.19	5.15	4.97	-2.79	-0.0200000000000014	0.51	0.459999999999999	0.73	1.04	4.52	2.95	1.71	-2.42	-1.13	3.72	5.77	-0.389999999999999	4.67	1.13	-0.589999999999999	-0.25	1.31	2.94	3.33	2.44	-0.74	3.29	1.45	0.58	-1.22	0.58	-2.24	-0.840000000000002	-0.630000000000002	2.89	-1.59	1.77635683940025e-15	-0.38	-0.39	-1.74	0.58	-0.44	-0.73	-3.3	0.81	4.34	0.58	-2.45	2.44	-0.41	-1.3	1.09	0.58	0.720000000000001	0.83	-1.38	-0.0525000000000002	2.1925	0.272499999999999	-0.0200000000000014	-0.560714285714285	-0.595714285714287	-0.185	1.13083333333333	2.253	-0.142857142857142	-0.537857142857144	-0.673125000000001	2.13375	0.984285714285715	0.700555555555555	1.43285714285714	2.634	3.71	1.83785714285714	-0.200714285714287	1.30416666666667	1.268125	1.42571428571429	0.161666666666667	1.629	0.527857142857144	2.08083333333333	1.07071428571429	0.290624999999999	-1.11625	1.59333333333333	-0.0750000000000011	0.688823529411764	0.620384615384616	0.764444444444443	0.152500000000002	1.155	0.200624999999999	0.0355555555555558	1.02333333333333	0.3825	0.669999999999998	-0.123928571428571	2.12807692307693	0.319999999999999	1.44	0.910416666666666	0.168750000000001	0.356999999999999	1.27875	0.0900000000000007	-0.0906249999999993	1.34125	-0.420625000000001	-0.742999999999999	-0.0788888888888888	0.377222222222222	1.10266666666666	-1.55958333333333	1.50111111111111	1.51357142857143	0.256153846153845	0.885714285714286	0.824375	-1.50318181818182	0.509	-0.0585000000000004	2.2885	-2.45333333333333	-0.964545454545455	0.0746428571428552	0.352	0.695	0.16375	0.8485	-0.646666666666665	0.774374999999999	1.41277777777778	-1.50625	0.505714285714285	-0.610833333333336	-1.0085	-0.146250000000002	3.0225	-0.243666666666662	-2.35166666666667	-0.0535714285714306	0.227999999999998	0.296666666666667	0.686818181818182	0.0632142857142863	0.0154999999999994	-0.695499999999999	0.248749999999999	-0.255625	1.79647058823529	1.09433333333333	-1.18875	0.993124999999999	1.73375	0.0566666666666649	0.930833333333332	-0.535625	1.93454545454546	-0.889166666666668	-0.180416666666666	0.947083333333333	0.953846153846154	-0.1105	0.786470588235294	0.762727272727273	0.649999999999999	0.789999999999999	-0.0875000000000021	0.344	-0.452857142857144	1.345	1.231875	1.3409375	0.883461538461539	-0.298	1.068	0.370714285714286	1.34545454545455	-0.31818181818182	3.22529411764706	0.675333333333334	0.396000000000001	0.131363636363634	-1.58777777777778	-2.71176470588235	-2.13545454545455	1.67222222222222	0.569999999999997	0.800000000000001	-0.439545454545456	0.900000000000002	0.33	-0.920000000000002	0.0972727272727276	1.46714285714286	1.01285714285715	0.356111111111112	0.658333333333332	0.905000000000001	0.718214285714286	1.509	0.317222222222222	1.08214285714286	1.225625	1.223125	1.106875	-1.21681818181818	0.834444444444444	0.796111111111111	0.259230769230768	0.0806249999999995	1.055	-0.0515000000000008	-0.307499999999999	2.366	1.63083333333333	0.535833333333333	1.65933333333333	0.84	1.008	1.66538461538462	0.723125	0.458333333333332	-0.0786363636363632	1.38805555555556	0.0627777777777787	1.03318181818182	1.12545454545455	-0.00409090909090892	-1.409	-0.861666666666666	0.321666666666667	-1.11076923076923	1.20142857142857	2.3875	-0.103333333333332	-0.909166666666666	0.188888888888888	-0.507941176470588	1.79	0.714499999999999	0.164375000000001	1.782	-0.0357894736842113	1.0565	0.522272727272727	1.36055555555556	0.0577272727272717	0.202500000000001	0.403095238095238
chrI_56888_G_GT_-	YAL047C_5UTR_0_21	FALSE	0.0569802669791203	TSS	FALSE	TRUE	FALSE	FALSE	FALSE	FALSE	TRUE	NA	0.379040649072592	2	143	1	1	0	1	0	0	0	0	0.313725490196078	0.993464052287582	4.17952227953802	0.170849746	0.121853	120	NA	NA	NA	31	1.51	0.015748	0.414	NA	0	0	0	0	0	0	0	0	0	0	0	0	0	0	0	0	0	0	0	0	0	0	0	0	0	0	0	0	0	0	0	0	0	0	0	0	0	0	0	0	0	0	0	0	0	0	0	0	0	0	0	0	0	0	0	0	0	0	0	0	0	0	0	0	0	0	0	0	0	0	0	0	0	0	0	0	0	0	0	0	0	0	0	0	0	0	0	0	0	0	0	0	0	0	0	0	0	0	0	0	0	0	0	0	0	0	0	0	0	0	0	0	0	0	0	0	0	0	0	0	0	0	0	0	0	0	0	0	0	0	0	0	0	0	0	0	0	0	0	0	0	0	0	0	0	0	0	0	0	0	0	0	0	0	0	0	0	0	0	0	0	0	0	0	0	0	0	0	0	0	0	0	0	0	0	0	0	0	0	0	0	0	0	0	0	0	0	0	0	0	0	0	0	0	0	0	0	0	0	0	0	0	0	0	0	0	0	0	0	0	0	0	0	0	0	0	0	0	0	0	0	0	0	0	0	0	0	0	0	0	0	0	0	0	0	0	0	0	0	0	0	0	0	0	0	0	0	0	0	0	0	0	0	0	0	0	0	0	0	0	0	0	0	0	0	0	0	0	0	0	0	0	0	0	0	0	0	0	0	0	0	0	0	0	0	0	0	0	0	0	0	0	0	0	0	0	0	0	0	0	0	0	0	0	0	0	0	0	0	0	0	0	0	0	0	0	0	0	0	0	0	0	0	0	0	0	0	0	0	0	0	0	0	0	0	0	0	0	0	0	0	0	0	0	0	0	0	0	0	0	0	0	0	0	0	0	0	0	0	0	0	0	0	0	0	0	0	0	0	0	0	0	0	0	0	0	0	0	0	0	0	0	0	0	0	0	0	0	0	0	0	0	0	0	0	0	0	0	0	0	0	0	0	0	0	0	0	0	0	0	0	0	0	0	0	0	0	0	0	0	0	0	0	0	0	0	0	0	0	0	0	0	0	0	0	0	0	0	0	0	0	0	0	0	0	0	0	0	0	0	0	0	0	0	0	0	0	0	0	0	0	0	0	0	0	0	0	0	0	0	0	0	0	0	0	0	0	0	0	0	0	0	0	0	0	0	0	0	0	0	0	0	0	0	0	0	0	0	0	0	0	0	0	0	0	0	0	0	0	0	0	0	0	0	0	0	0	0	0	0	0	0	0	0	0	0	0	0	0	0	0	0	0	0	0	0	0	0	0	0	0	0	0	0	0	0	0	0	0	0	0	0	0	0	0	0	0	0	0	0	0	0	0	0	0	0	0	0	0	0	0	0	0	0	0	0	0	0	0	0	0	0	0	0	0	0	0	0	0	0	0	0	0	0	0	0	0	0	0	0	0	0	0	0	0	0	0	0	0	0	0	0	0	0	0	0	0	0	0	0	0	0	0	0	0	0	0	0	0	0	0	0	0	0	0	0	0	0	0	0	0	0	0	0	0	0	0	0	0	0	0	0	0	0	0	0	0	0	0	0	0	0	0	0	0	0	0	0	0	0	0	0	0	0	0	0	0	0	0	0	0	0	0	0	0	0	0	0	0	0	0	0	0	0	0	0	0	0	0	0	0	0	0	0	0	0	0	0	0	0	0	0	0	0	0	0	0	0	0	0	0	0	0	0	0	0	0	0	0	0	0	0	0	0	0	0	0	0	0	0	0	0	0	0	0	0	0	0	0	0	0	0	0	0	0	0	0	0	0	0	0	0	0	0	0	0	0	0	0	0	0	0	0	0	0	0	0	0	0	0	0	0	0	0	0	0	0	0	0	0	0	0	0	0	0	0	0	0	0	0	0	0	0	0	0	0	0	0	0	0	0	0	0	0	0	0	0	0	0	0	0	0	0	0	0	0	0	0	0	0	0	0	0	0	0	0	0	0	0	0	0	0	0	0	0	0	0	0	0	0	0	0	0	0	0	0	0	0	0	0	0	0	0	0	0	0	0	0	0	0	0	0	0	0	0	0	0	0	0	0	0	0	0	0	0	0	0	0	0	0	0	0	0	0	0	0	0	0	0	0	0	0	0	0	0	0	0	0	0	0	0	0	0	0	0	0	0	0	0	0	0	0	0	0	0	0	0	0	0	0	0	0	0	0	0	0	0	0	0	0	0	0	0	0	0	0	0	0	0	0	0	0	0	0	0	0	0	0	0	0	0	0	0	0	0	0	0	0	0	0	0	0	0	0	0	0	0	0	0	0	0	0	0	0	0	0	0	0	0	0	0	0	0	0	0	0	0	0	0	0	0	0	0	0	0	0	0	0	0	0	0	0	0	0	0	0	0	0	0	0	0	0	0	0	0	0	0	0	0	0	0	0	0	0	0	0	0	0	0	0	0	0	0	0	0	0	0	0	0	0	0	0	0	0	0	0	0	0	0	0	0	0	0	0	0	0	0	0	0	0	0	0	0	0	0	0	0	0	0	0	0	0	0	0	0	0	0	0	0	0	0	0	0	0	0	0	0	0	0	0	0	0	0	0	0	0	0	0	0	0	0	0	0	0	0	0	0	0	0	0	0	0	0	0	0	0	0	0	0	0	0	0	0	0	0	0	0	0	0	0	0	0	0	0	0	0	0	0	0	0	0	0	0	0	0	0	0	0	0	0	0	0	0	0	0	0	0	0	0	0	0	0	0	0	0	0	0	0	0	0	0	0	0	0	0	0	0	0	0	0	0	0	0	0	0	0	0	0	0	0	0	0	0	0	0	0	0	0	0	0	0	0	0	0	0	0	0	0	0	0	0	0	0	0	0	0	0	0	0	0	0	0	0	0	0	0	0	0	0	0	0	0	0	0	0	0	0	0	0	0	0	0	0	0	0	0	0	0	0	0	0	0	0	0	0	0	0	0	0	0	0	0	0	0	0	0	0	0	0	0	0	0	0	0	0	0	0	0	0	0	0	0	0	0	0	0	0	0	0	0	0	0	0	0	0	0	0	0	0	0	0	0	0	0	0	0	0	0	0	0	0	0	0	0	0	0	0	0	0	0	0	0	0	0	0	0	0	0	0	0	0	0	0	0	0	0	0	0	0	0	0	0	0	0	0	0	0	0	0	0	0	0	0	0	0	0	0	0	0	0	0	0	0	0	0	0	0	0	0	0	0	0	0	0	0	0	0	0	0	0	0	0	0	0	0	0	0	0	0	0	0	0	0	0	0	0	0	0	0	0	0	0	0	0	0	0	0	0	0	0	0	0	0	0	0	0	0	0	0	0	0	0	0	0	0	0	0	0	0	0	0	0	0	0	0	0	0	0	0	0	0	0	0	0	0	0	0	0	0	0	0	0	0	0	0	0	0	0	0	0	0	0	0	0	0	0	0	0	0	0	0	0	0	0	0	0	0	0	0	0	0	0	0	0	0	0	0	0	0	0	0	0	0	0	0	0	0	0	0	0	0	0	0	0	0	0	0	0	0	0	0	0	0	0	0	0	0	0	0	0	0	0	0	0	0	0	0	0	0	0	0	0	0	0	0	0	0	0	0	0	0	0	0	0	0	0	0	0	0	0	0	0	0	0	0	0	0	0	0	0	0	0	0	0	0	0	0	0	0	0	0	0	0	0	0	0	0	0	0	0	0	0	0	0	0	0	0	0	0	0	0	0	0	0	0	0	0	0	0	0	0	0	0	0	0	0	0	0	0	0	0	0	0	0	0	0	0	0	0	0	0	0	0	0	0	0	0	0	0	0	0	0	0	0	0	0	0	0	0	0	0	0	0	0	0	0	0	0	0	0	0	0	0	0	0	0	0	0	0	0	0	0	0	0	0	0	0	0	0	0	0	0	0	0	0	0	0	0	0	0	0	0	0	0	0	0	0	0	0	0	0	0	0	0	0	0	0	0	0	0	0	0	0	0	0	0	0	0	0	0	0	0	0	0	0	0	0	0	0	0	0	0	0	0	0	0	0	0	0	0	0	0	0	0	0	0	0	0	0	0	0	0	0	0	0	0	0	0	0	0	0	0	0	0	0	0	0	0	3.84	0	0	0	0	0	0	0	0	0	0	0	0	0	0	0	0	0	0	0	0	0	0	0	0	0	0	0	0	0	1.29	0	0	0	0	0	-0.739999999999999	-0.18	-3.99	0	-0.84	0	-0.43	3.22	0	0	0	0	0	0	0	0	0	0	2.98	0	0	2.8	0	0	-2.81	0	0	0	0	4.25	-2.87	-2.49	0	0	-5.71	-0.609999999999996	0	3.87	0	0	0	0	0	0	0	0	0	0	0	1.58	0.990000000000001	5.97	-2.5	0	-0.25	0	-1.24	0	0	0	0.78	0	-0.100000000000003	0	0	-2.11	-0.390000000000001	-1.87	0	-2	-1.02	0.529999999999999	-0.409999999999998	2.06	0	0	0	0	0	-1.08	0	-1.21	0	0	4.82	0	0	0	0	0	4.78	1.89	0	0	0	0	0	0	0	0	0	0	0	0	-1.08	1.94999999999999	-1.35	0	0	0	0	0	-0.17	0	0	0	0	-2.2	0	0	0	0	0	-1.17	-2.33	0	2.47	0	0	0	0.41	0	0	0	2.46	-0.97	-1.46	0	-1.3	0	0	0	0.24	0	-0.109999999999999	0	0	0	0	-1.13	0	0	2.35	-2.56	0	1.59	0.134523809523809	-0.136904761904763	-0.163333333333332	0.0296666666666665	0.787857142857144	0.576249999999999	0.0942857142857125	-0.568095238095239	-0.195	0.262499999999999	0.531428571428572	0.305277777777777	-0.287500000000001	0.290714285714285	-0.446444444444445	-0.471607142857144	-0.568666666666667	-0.823392857142856	-0.450357142857143	0.492500000000001	-0.458571428571428	-0.465555555555556	-0.53482142857143	0.102142857142857	0.0843333333333334	-0.261785714285715	-0.305238095238096	0.0758928571428577	0.340416666666666	0.0387500000000003	-0.375714285714285	-0.215777777777779	0.0466339869281072	-0.232032967032968	-0.204888888888888	-0.262435897435896	-0.209523809523809	0.0430555555555561	0.295666666666667	-0.0739743589743576	0.0162727272727263	-0.112543859649122	-0.10109523809524	-0.193956043956046	0.101987179487182	-0.17198717948718	-0.509423076923074	-0.0506410256410259	0.0560000000000009	-0.403888888888888	-0.140833333333333	0.226388888888889	-0.18125	0.268055555555556	0.762	0.319333333333333	0.218222222222223	0.128124999999997	0.902371794871796	-0.371222222222219	-0.123214285714285	-0.0676373626373614	0.190178571428572	0.024861111111111	0.315606060606061	0.273727272727273	0.101909090909091	-0.305	-0.0296794871794894	0.705378787878788	-0.0868095238095279	-0.0725833333333341	-0.018472222222222	-0.139583333333334	-0.451818181818183	-0.651345029239764	-0.224166666666669	-0.386198830409359	0.244444444444445	-0.80142857142857	0.710000000000001	0.572818181818182	0.0572222222222223	-0.201388888888889	0.574583333333333	0.892380952380952	0.412857142857142	-0.393454545454546	0.327142857142857	0.25030303030303	-0.104809523809525	0.523909090909093	0.488636363636363	0.0484722222222231	0.416944444444445	-0.146078431372551	-0.190833333333337	0.652500000000001	0.204583333333336	-0.346666666666664	0.631888888888889	0.357142857142858	0.417904411764706	-0.519242424242425	-0.0180952380952366	-0.553525641025644	-0.359423076923077	-0.228846153846153	-0.0190000000000001	-0.164640522875818	-0.129696969696969	-0.154090909090909	-0.267777777777777	0.0979044117647057	-0.241818181818182	0.0492857142857144	-0.422142857142857	-0.164305555555554	-0.336727941176472	-0.144120879120878	-0.136181818181818	-0.148545454545454	-0.0905357142857133	-0.420833333333334	1.00515151515151	-0.647189542483659	-0.410083333333336	0.545458333333332	0.473030303030303	0.521000000000001	-0.0985947712418351	0.313636363636364	-0.336111111111109	0.294242424242423	-0.402628205128206	-0.00371212121212139	-0.346363636363634	-0.373545454545457	0.0558181818181822	-0.0610606060606056	-0.29875	0.190178571428572	-0.0968888888888877	-0.230333333333332	-0.248181818181818	-0.464190476190478	-0.310727272727272	-0.556444444444445	-0.403571428571428	-0.384999999999998	-0.343333333333334	-0.165833333333333	0.230454545454545	-0.0813333333333333	0.190333333333333	-0.0856043956043955	-0.380000000000001	-0.314090909090909	-0.0385454545454547	0.112636363636364	-0.545	0.0652380952380947	-0.609047619047619	-0.367208333333334	-0.186238095238094	-0.268181818181819	-0.145494505494504	0.205972222222224	-0.483555555555558	-0.0195454545454545	-0.317309941520469	-0.284888888888888	-0.141742424242425	-0.163181818181817	0.436666666666667	0.31290909090909	0.188	-0.200333333333333	0.173626373626373	0.285178571428572	-0.345277777777778	0.352708333333333	0.214743589743589	0.145222222222223	-0.0617973856209169	-0.364777777777775	0.0633636363636363	0.30625	-0.454363636363635	0.0058684210526323	-0.280636363636363	0.306212121212122	-0.317251461988304	0.0897727272727273	-0.0520955882352947	0.049177489177489	0	0	0	0	0	0	0	0	0	0	0	0	0	0	0	0	0	0	0	0	0	0	0	0	0	0	0	0	0	0	0	3.23	0.100000000000001	0	0	5.5	0	0	0	-0.470000000000002	0	0	2.38	0	4.84	0	0	0	-1.85	0	0	0	-0.629999999999999	0	0	0	0	-1	0	0	0	0.930000000000001	0	0	-2.06	0	-0.41	0	0.690000000000001	0	1.4	0	0	0	0	0	-4.41	0.929999999999993	3.55	0	0	0	0	0	0	0	0	1.02	0	0	0	0	0	0	0	-6.90000000000001	0	-1.38	0	0	0	0	-1.49	0	0	0	0	-0.599999999999998	0	1.37	0.15	0	0	-1.83	0	0.29	0	0	0	1.02	0	0	0	0	0	-7.35	0	-0.0900000000000034	-1.55	-0.919999999999998	0	0.600000000000001	0.310000000000002	0	0	0	0	0.539999999999999	0	0	0	0	0	0	0.95	0	-1.24	0.45	0	0	0	0	0	0	0	1.84	0	-0.419999999999999	0	0	0	0	0	-1.3	-2.52	-0.479999999999998	-1.6	0	0	0.69	0.329999999999998	0.240000000000002	0	0	0	-0.45	-0.69	2.73	-0.47	0	0	0.350000000000001	1.24	-1.44	0.690000000000001	0	-0.6	0	0	-2.35	-0.859999999999999	0	2.35	0	0	1.13	0.0478571428571417	-0.736904761904762	0.197619047619046	-0.256	-0.534464285714286	-0.246964285714284	0.203095238095239	0.121904761904762	-0.634	-0.209107142857144	-0.276607142857143	0.0720833333333335	-0.558888888888887	-0.685178571428573	0.131666666666668	-0.151428571428571	-0.481666666666666	-0.889107142857142	-0.359285714285713	-0.233214285714286	-0.0147619047619045	-0.192638888888888	-0.245178571428571	0.257380952380954	-0.971	0.0692857142857157	-0.147857142857143	-0.547678571428571	-0.293055555555554	0.388472222222222	-0.220952380952379	0.271000000000001	-0.339084967320261	0.0476923076923068	-0.0229999999999997	0.25173076923077	-0.281809523809525	-0.451527777777777	-0.371	-0.470192307692304	-0.0956363636363626	-0.205818713450292	0.246857142857142	-0.773681318681316	-0.165064102564102	-0.442435897435898	0.128846153846155	-0.0416666666666661	-0.177090909090911	-0.249444444444444	0.0976388888888886	-0.180277777777778	-0.403333333333332	-0.223611111111111	-0.260333333333332	-0.238666666666667	-0.360555555555557	-0.540041666666667	-0.285769230769233	-0.369888888888891	-0.646428571428572	-0.060824175824175	-0.279285714285713	-0.36513888888889	0.417272727272728	-0.492818181818182	-0.0850909090909084	-0.706545454545454	1.14576923076923	-0.203030303030303	0.0919523809523781	-0.089500000000001	-0.347638888888889	0.0695833333333322	-0.0760000000000005	0.93266081871345	-0.267083333333336	-0.202923976608187	0.434583333333334	0.411428571428571	0.222380952380952	0.0407272727272741	-0.139583333333334	-1.11958333333333	-0.375833333333333	0.89238095238095	-0.555535714285714	0.199000000000002	-0.101666666666667	-0.470606060606059	0.0139523809523823	-0.573818181818179	-0.157	-0.055416666666666	-0.106527777777778	-0.710326797385619	-0.347666666666662	-0.368194444444445	-0.480694444444445	-0.454444444444444	-0.595444444444446	-0.58309523809524	-0.210073529411765	-0.270984848484847	0.399047619047618	0.637371794871797	-0.0973076923076928	-0.181373626373627	0.0335454545454539	-0.195686274509804	-0.196742424242425	-0.169	-0.144027777777778	-0.0344485294117653	0.0280909090909089	0.366071428571429	-0.159285714285715	-0.551250000000001	-0.255808823529412	-0.261153846153846	0.0769090909090915	-0.344454545454544	0.248928571428571	-0.251742424242423	-0.908030303030301	-0.747124183006534	0.156208333333336	-0.800833333333333	-0.522651515151512	0.307222222222222	1.36140522875817	0.645151515151518	-0.533666666666665	-0.499545454545455	0.0364743589743597	0.153636363636364	-0.128727272727275	0.291545454545453	0.303363636363637	-0.0144696969696962	-0.22982142857143	-0.443392857142856	-0.0418888888888898	0.00911111111111218	-0.190378787878787	0.0550476190476186	-0.356454545454545	0.407	-0.119107142857143	-0.0126388888888886	-0.347222222222221	-0.149305555555555	0.265530303030303	-0.304333333333332	-0.34311111111111	-0.0998901098901115	0.0255555555555542	-0.334181818181818	0.077454545454545	-0.00218181818181939	-0.0793333333333326	-0.705	0.231428571428571	-0.320791666666668	-0.252119047619047	-0.172545454545455	-0.553571428571427	-0.359305555555556	0.212888888888887	0.0470454545454544	-0.313245614035086	0.216111111111111	-0.280757575757576	-0.29992424242424	-0.442045454545454	0.294545454545455	0.20675	0.0597777777777786	0.305384615384615	-0.518571428571429	-0.345277777777778	-0.250083333333333	0.241858974358975	-0.251444444444445	0.379411764705882	-0.342111111111111	-0.374272727272729	-0.356944444444444	-0.390909090909091	-0.0254210526315788	-0.192545454545455	-0.51318181818182	-0.299707602339181	-0.0563636363636384	-0.101544117647059	-0.259372294372294	0	0	0	0	3.84	0	0	0	0	0	0	0	0	0	0	0	0	0	0	0	0	0	0	0	0	0	0	0	0	0	0	2.12	0	0	0.0600000000000005	5.34	0	0	0	0	-0.739999999999999	-0.18	-0.720000000000001	0	4.84	0	0	0	-1.85	0	0	0	0	0	0	0	0	0	2.98	0	0	2.8	0	0	-2.81	0	-0.41	0	0.690000000000001	4.25	-0.559999999999999	-2.49	0	0	0	0	-4.41	1.38	3.55	0	0	0	0	0	0	0	0	1.02	0	1.58	0	4.72	-2.5	0	0	0	0	0	0	0	0.78	0	-0.100000000000003	0	0	0	0	-0.879999999999998	0	-0.62	-1.02	0	0	2.06	0	0.29	0	0	0	-1.08	0	-1.21	0	0	4.82	-4.17	0	0	0	0	0	1.89	0	0	0	0	0	0.539999999999999	0	0	0	0	0	0	0.77	0	-1.35	0.45	0	0	0	0	0	0	0	1.84	0	-2.2	0	0	0	0	0	-1.3	-2.33	0	1.72	0	0	0.430000000000002	0.409999999999998	0	0	0	2.46	-0.97	-1.45	2.17	-1.3	0	0	0	0.24	0	0.690000000000001	0	0	0	0	-1.13	0	0	2.35	-1.18	0	1.59	0.0911904761904765	-0.436904761904762	0.0171428571428578	-0.113166666666666	0.126696428571428	0.164642857142857	0.148690476190477	-0.223095238095238	-0.4145	0.0266964285714284	0.127410714285713	0.188680555555555	-0.423194444444444	-0.197232142857144	-0.157388888888889	-0.311517857142857	-0.525166666666667	-0.856249999999999	-0.404821428571429	0.129642857142859	-0.236666666666666	-0.329097222222224	-0.390000000000001	0.179761904761904	-0.443333333333333	-0.0962500000000013	-0.226547619047619	-0.235892857142858	0.0236805555555559	0.213611111111112	-0.298333333333334	0.0276111111111117	-0.14622549019608	-0.0921703296703296	-0.113944444444446	-0.00535256410256579	-0.245666666666665	-0.20423611111111	-0.0376666666666665	-0.272083333333331	-0.0396818181818173	-0.159181286549707	0.0728809523809524	-0.483818681318681	-0.0315384615384602	-0.307211538461539	-0.190288461538461	-0.046153846153846	-0.0605454545454549	-0.326666666666666	-0.0215972222222227	0.0230555555555565	-0.292291666666667	0.0222222222222221	0.250833333333334	0.0403333333333329	-0.0711666666666666	-0.205958333333328	0.308301282051282	-0.370555555555555	-0.384821428571428	-0.06423076923077	-0.0445535714285725	-0.170138888888889	0.366439393939393	-0.109545454545454	0.00840909090909037	-0.505772727272728	0.558044871794873	0.251174242424241	0.00257142857142867	-0.0810416666666676	-0.183055555555557	-0.0350000000000001	-0.26390909090909	0.14065789473684	-0.245625	-0.294561403508773	0.33951388888889	-0.195	0.466190476190476	0.30677272727273	-0.041180555555556	-0.660486111111112	0.099375000000002	0.892380952380952	-0.071339285714286	-0.0972272727272738	0.112738095238095	-0.110151515151518	-0.0454285714285714	-0.0249545454545448	0.165818181818182	-0.00347222222222143	0.155208333333334	-0.428202614379089	-0.26925	0.142152777777778	-0.138055555555557	-0.400555555555556	0.0182222222222226	-0.112976190476191	0.103915441176468	-0.395113636363636	0.19047619047619	0.0419230769230765	-0.228365384615385	-0.20510989010989	0.00727272727272776	-0.180163398692811	-0.163219696969697	-0.161545454545455	-0.205902777777778	0.0317279411764702	-0.106863636363637	0.207678571428571	-0.290714285714285	-0.357777777777777	-0.296268382352942	-0.202637362637361	-0.0296363636363637	-0.246500000000001	0.0791964285714286	-0.336287878787882	0.0485606060606081	-0.697156862745103	-0.126937499999997	-0.1276875	-0.0248106060606048	0.414111111111112	0.631405228758169	0.47939393939394	-0.434888888888889	-0.102651515151514	-0.183076923076921	0.0749621212121205	-0.237545454545455	-0.0409999999999986	0.17959090909091	-0.0377651515151509	-0.264285714285714	-0.126607142857143	-0.0693888888888896	-0.110611111111112	-0.219280303030304	-0.20457142857143	-0.333590909090908	-0.0747222222222215	-0.261339285714286	-0.198819444444444	-0.345277777777778	-0.157569444444444	0.247992424242424	-0.192833333333335	-0.0763888888888857	-0.0927472527472517	-0.177222222222223	-0.324136363636365	0.0194545454545452	0.055227272727274	-0.312166666666666	-0.319880952380952	-0.188809523809525	-0.343999999999998	-0.219178571428571	-0.220363636363636	-0.349532967032967	-0.076666666666668	-0.135333333333334	0.0137499999999999	-0.315277777777776	-0.0343888888888877	-0.21125	-0.231553030303029	-0.00268939393939327	0.303727272727273	0.197375	-0.070277777777779	0.239505494505495	-0.116696428571428	-0.345277777777778	0.0513124999999999	0.228301282051282	-0.0531111111111127	0.158807189542484	-0.353444444444444	-0.155454545454543	-0.0253472222222211	-0.422636363636361	-0.00977631578947324	-0.236590909090909	-0.103484848484849	-0.308479532163743	0.0167045454545462	-0.0768198529411777	-0.105097402597403
chrI_58490_A_T_-	YAL044C_5UTR_0_211	NA	1.12258897335398	TSS	TRUE	TRUE	FALSE	FALSE	TRUE	FALSE	TRUE	TRUE	1.64347548363079	3	126	1	0	-1	1	0	0	0	0	0.467105263157895	1	9.40443710719378	0.045943212	0.0337173	6	188	88	34	28	5.56	0	0.446	0.554	0	0	0	0	0	0	0	0	0	0	0	0	0	0	0	0	0	0	0	0	0	0	0	0	0	0	0	0	0	0	0	0	0	0	0	0	0	0	0	0	0	0	0	0	0	0	0	0	0	0	0	0	0	0	0	0	0	0	0	0	0	0	0	0	0	0	0	0	0	0	0	0	0	0	0	0	0	0	0	0	0	0	0	0	0	0	0	0	0	0	0	0	0	0	0	0	0	0	0	0	0	0	0	0	0	0	0	0	0	0	0	0	0	0	0	0	0	0	0	0	0	0	0	0	0	0	0	0	0	0	0	0	0	0	0	0	0	0	0	0	0	0	0	0	0	0	0	0	0	0	0	0	0	0	0	0	0	0	0	0	0	0	0	0	0	0	0	0	0	0	0	0	0	0	0	0	0	0	0	0	0	0	0	0	0	0	0	0	0	0	0	0	0	0	0	0	0	0	0	0	0	0	0	0	0	0	0	0	0	0	0	0	0	0	0	0	0	0	0	0	0	0	0	0	0	0	0	0	0	0	0	0	0	0	0	0	0	0	0	0	0	0	0	0	0	0	0	0	0	0	0	0	0	0	0	0	0	0	0	0	0	0	0	0	0	0	0	0	0	0	0	0	0	0	0	0	0	0	0	0	0	0	0	0	0	0	0	0	0	0	0	0	0	0	0	0	0	0	0	0	0	0	0	0	0	0	0	0	0	0	0	0	0	0	0	0	0	0	0	0	0	0	0	0	0	0	0	0	0	0	0	0	0	0	0	0	0	0	0	0	0	0	0	0	0	0	0	0	0	0	0	0	0	0	0	0	0	0	0	0	0	0	0	0	0	0	0	0	0	0	0	0	0	0	0	0	0	0	0	0	0	0	0	0	0	0	0	0	0	0	0	0	0	0	0	0	0	0	0	0	0	0	0	0	0	0	0	0	0	0	0	0	0	0	0	0	0	0	0	0	0	0	0	0	0	0	0	0	0	0	0	0	0	0	0	0	0	0	0	0	0	0	0	0	0	0	0	0	0	0	0	0	0	0	0	0	0	0	0	0	0	0	0	0	0	0	0	0	0	0	0	0	0	0	0	0	0	0	0	0	0	0	0	0	0	0	0	0	0	0	0	0	0	0	0	0	0	0	0	0	0	0	0	0	0	0	0	0	0	0	0	0	0	0	0	0	0	0	0	0	0	0	0	0	0	0	0	0	0	0	0	0	0	0	0	0	0	0	0	0	0	0	0	0	0	0	0	0	0	0	0	0	0	0	0	0	0	0	0	0	0	0	0	0	0	0	0	0	0	0	0	0	0	0	0	0	0	0	0	0	0	0	0	0	0	0	0	0	0	0	0	0	0	0	0	0	0	0	0	0	0	0	0	0	0	0	0	0	0	0	0	0	0	0	0	0	0	0	0	0	0	0	0	0	0	0	0	0	0	0	0	0	0	0	0	0	0	0	0	0	0	0	0	0	0	0	0	0	0	0	0	0	0	0	0	0	0	0	0	0	0	0	0	0	0	0	0	0	0	0	0	0	0	0	0	0	0	0	0	0	0	0	0	0	0	0	0	0	0	0	0	0	0	0	0	0	0	0	0	0	0	0	0	0	0	0	0	0	0	0	0	0	0	0	0	0	0	0	0	0	0	0	0	0	0	0	0	0	0	0	0	0	0	0	0	0	0	0	0	0	0	0	0	0	0	0	0	0	0	0	0	0	0	0	0	0	0	0	0	0	0	0	0	0	0	0	0	0	0	0	0	0	0	0	0	0	0	0	0	0	0	0	0	0	0	0	0	0	0	0	0	0	0	0	0	0	0	0	0	0	0	0	0	0	0	0	0	0	0	0	0	0	0	0	0	0	0	0	0	0	0	0	0	0	0	0	0	0	0	0	0	0	0	0	0	0	0	0	0	0	0	0	0	0	0	0	0	0	0	0	0	0	0	0	0	0	0	0	0	0	0	0	0	0	0	0	0	0	0	0	0	0	0	0	0	0	0	0	0	0	0	0	0	0	0	0	0	0	0	0	0	0	0	0	0	0	0	0	0	0	0	0	0	0	0	0	0	0	0	0	0	0	0	0	0	0	0	0	0	0	0	0	0	0	0	0	0	0	0	0	0	0	0	0	0	0	0	0	0	0	0	0	0	0	0	0	0	0	0	0	0	0	0	0	0	0	0	0	0	0	0	0	0	0	0	0	0	0	0	0	0	0	0	0	0	0	0	0	0	0	0	0	0	0	0	0	0	0	0	0	0	0	0	0	0	0	0	0	0	0	0	0	0	0	0	0	0	0	0	0	0	0	0	0	0	0	0	0	0	0	0	0	0	0	0	0	0	0	0	0	0	0	0	0	0	0	0	0	0	0	0	0	0	0	0	0	0	0	0	0	0	0	0	0	0	0	0	0	0	0	0	0	0	0	0	0	0	0	0	0	0	0	0	0	0	0	0	0	0	0	0	0	0	0	0	0	0	0	0	0	0	0	0	0	0	0	0	0	0	0	0	0	0	0	0	0	0	0	0	0	0	0	0	0	0	0	0	0	0	0	0	0	0	0	0	0	0	0	0	0	0	0	0	0	0	0	0	0	0	0	0	0	0	0	0	0	0	0	0	0	0	0	0	0	0	0	0	0	0	0	0	0	0	0	0	0	0	0	0	0	0	0	0	0	0	0	0	0	0	0	0	0	0	0	0	0	0	0	0	0	0	0	0	0	0	0	0	0	0	0	0	0	0	0	0	0	0	0	0	0	0	0	0	0	0	0	0	0	0	0	0	0	0	0	0	0	0	0	0	0	0	0	0	0	0	0	0	0	0	0	0	0	0	0	0	0	0	0	0	0	0	0	0	0	0	0	0	0	0	0	0	0	0	0	0	0	0	0	0	0	0	0	0	0	0	0	0	0	0	0	0	0	0	0	0	0	0	0	0	0	0	0	0	0	0	0	0	0	0	0	0	0	0	0	0	0	0	0	0	0	0	0	0	0	0	0	0	0	0	0	0	0	0	0	0	0	0	0	0	0	0	0	0	0	0	0	0	0	0	0	0	0	0	0	0	0	0	0	0	0	0	0	0	0	0	0	0	0	0	0	0	0	0	0	0	0	0	0	0	0	0	0	0	0	0	0	0	0	0	0	0	0	0	0	0	0	0	0	0	0	0	0	0	0	0	0	0	0	0	0	0	0	0	0	0	0	0	0	0	0	0	0	0	0	0	0	0	0	0	0	0	0	0	0	0	0	0	0	0	0	0	0	0	0	0	0	0	0	0	0	0	0	0	0	0	0	0	0	0	0	0	0	0	0	0	0	0	0	0	0	0	0	0	0	0	0	0	0	0	0	0	0	0	0	0	0	0	0	0	0	0	0	0	0	0	0	0	0	0	0	0	0	0	0	0	0	0	0	0	0	0	0	0	0	0	0	0	0	0	0	0	0	0	0	0	0	0	0	0	0	0	0	0	0	0	0	0	0	0	0	0	0	0	0	0	0	0	0	0	0	0	0	0	0	0	0	0	0	0	0	0	0	0	0	0	0	0	0	0	0	0	0	0	0	0	0	0	0	0	0	0	0	0	0	0	0	0	0	0	0	0	0	0	0	0	0	0	0	0	0	0	0	0	0	0	0	0	0	0	0	0	0	0	0	0	0	0	0	0	0	0	0	0	0	0	0	0	0	0	0	0	0	0	0	0	0	0	0	0	0	0	0	0	0	0	0	0	0	0	0	0	0	0	0	0	0	0	0	0	0	0	0	0	0	0	0	0	0	0	0	0	0	0	0	0	0	0	0	0	0	0	0	0	0	0	0	0	0	0	0	0	0	0	0	0	0	0	0	0	0	0	0	0	0	0	0	0	0	0	0	0	0	0	0	0	0	0	0	0	0	0	0	0	0	0	0	0	0	0	0	0	0	0	0	0	0	0	0	0	0	0	0	0	0	0	0	0	0	0	0	0	0	0	0	0	0	0	0	0	0	0	0	0	0	0	0	0	0	0	0	0	0	0	0	-2.19	0.37	0	-2.6	0.92	4.58	-4.58	-1.1	0	1.39	2.68	-0.0999999999999996	2.13	2.63	0.32	-0.529999999999999	-0.59	0.66	0	4.58	0	0	0	-4.41	0.58	-0.699999999999999	-3.57	-1.11	2.13	-1.95	-0.279999999999999	-1.07	1.64	2.7	-0.0699999999999994	-4.58	1.1	-4.58	3.58	-3.4	2.33	-1.32	3.45	0	-1.14	-2.04	0	-1.37	-0.73	-4.09	-2.97	2.04	-3.01	-1.27	4.38	0.280000000000001	-2.32	-2.83	2.58	-4.36	0	-1.54	0	-1.33	-1.93	1.25	-0.91	1.3	-2.4	0.75	-6.56	4.93	1.23	2.79	-5.44	-2.43	-2.56	-1.56	1.9	-0.589999999999999	-1.73	1.36	-3.72	1.69	-3.74	-5.51	0.59	0	8.88178419700125e-16	0.27	-0.61	2.4	1.78	-0.699999999999998	4.08	-6.21	0	3.32	6.75	2.91	2.53	4.39	3.65	-1.35	0	-6.85	-2.87	-0.86	0.990000000000001	0.26	3.22	-0.38	-1.04	-1.32	-0.9	-3.63	-1.21	-0.83	-0.79	-4.34	-5.79	-1.41	-2.08	3.88	1.76	3.06	-1.6	-0.599999999999997	1.2	0.41	-2.3	-2.31	5.91	1.56	-6.23	-0.16	-6.08999999999999	1.91	-2.18	-0.72	0	-1.7	-3.55	-0.21	0.25	1.47	1.02	-1.44	1.35	-0.56	0	-0.2	-2.08	0.109999999999999	1.86	-1.79	0.83	-2.86	0.31	2.21	0.130000000000001	0.87	-1.36	0.74	0.27	-4.56	-1.15	0.889999999999999	-4.58	-2.57	0	2.73	2.89	2.93	0.789999999999999	-0.300000000000001	-1.11	0.0700000000000003	-0.189999999999999	2.1	-4.39	-1.79	-0.68	-2.93	-2.93	0.789999999999999	3.87	4.24	-0.78	-0.300000000000001	-4.57	-0.28	0	2.51	1.01	1.97	0.276666666666667	0.758333333333333	-0.82	0.622	1.84714285714286	2.33	0	-1.30333333333333	0.693999999999999	0.932857142857143	2.17	-0.0350000000000001	0.352499999999999	1.35571428571429	-0.794444444444444	-0.675714285714285	-0.517999999999999	0.387142857142857	0.0399999999999991	1.77857142857143	-0.481666666666667	-0.0412500000000016	-1.34428571428571	-0.558333333333332	1.516	-1.16142857142857	-0.238333333333333	0.568571428571428	0.494999999999999	-0.8325	0.716666666666665	-0.476666666666667	0.681764705882355	-0.409230769230769	-0.00666666666666593	-1.09666666666667	0.0749999999999993	0.609999999999999	1.78333333333333	1.29583333333333	0.417	0.298888888888889	-0.779285714285717	1.40307692307692	0.278333333333334	0.476666666666667	-1.19666666666667	0.1425	0.290000000000001	-0.921250000000001	-0.475	0.53125	-0.0974999999999984	1.375	1.752	1.33555555555556	1.05555555555556	1.10866666666666	2.39166666666667	-0.687777777777775	1.15428571428571	0.0876923076923077	0.625714285714286	0.776250000000001	-0.100000000000001	1.534	-0.0750000000000011	0.508999999999999	-1.98083333333333	1.51818181818182	-0.067142857142855	0.248666666666665	1.03	-0.102500000000001	-1.055	-3.00444444444445	-0.0975000000000001	-0.228888888888889	-0.0912499999999987	-2.24428571428571	1.705	1.101	0.631250000000001	1.2325	1.80466666666667	0	1.78	-1.462	0.843333333333334	1.29272727272727	-0.382857142857141	1.359	1.419	0.472499999999998	1.39	1.17823529411765	0.415333333333333	2.3925	0.456250000000001	-0.0824999999999996	2.45888888888889	2.04	1.439375	-0.24727272727273	-0.73	-1.72916666666667	-0.476666666666667	-0.220769230769231	-0.0250000000000004	-0.0264705882352931	0.39	-0.611	-0.28375	0.280624999999997	-0.55	-0.515714285714285	-0.405714285714286	0.7075	-0.0175000000000001	0.832307692307692	-0.407	0.499000000000001	-0.597142857142857	-0.166363636363636	4.10636363636364	0.160588235294121	-1.38466666666667	2.27	1.63090909090909	1.12	-2.71941176470588	0.159090909090907	0.692222222222224	1.55727272727272	-0.236666666666665	-1.09636363636364	-0.0509999999999984	-1.57	-0.147	0.109999999999999	-0.632857142857143	0.845714285714285	-0.142222222222221	-0.405555555555555	-0.245454545454546	-1.36642857142857	0.0310000000000006	-1.89555555555556	-0.567142857142859	-0.909999999999998	0.00750000000000028	0.00624999999999964	-0.113636363636363	0.656666666666667	0.723333333333333	-0.274615384615384	-0.477499999999999	0.186999999999999	-0.0589999999999993	-0.0940000000000012	-0.76	1.17	-0.623333333333333	-0.158666666666667	0.0274999999999999	-0.356999999999999	0.497692307692308	1.07	-1.46	-0.115454545454545	0	-0.506666666666666	0.580909090909092	0.629090909090909	2.09090909090909	0.0399999999999991	-0.0846666666666671	-0.123333333333333	-0.0523076923076928	0.828571428571427	0	1.12266666666667	-0.0550000000000006	0.888888888888889	-0.873529411764705	-0.262222222222222	0.91	1.36375	-0.114000000000001	0.0742105263157882	-0.265000000000001	1.39272727272727	-0.0311111111111106	0.541818181818181	0.209375	0.443333333333333	-3.85	-1.14	2.92	-4.58	-0.92	-4.58	4.58	2.08	-1.86	-4.58	-4.22	0.1	-2.13	-4.58	4.58	0	1.2	0	0	0	2.89	2.31	0	2.37	0	1.28	-4.22	1.11	-2.17	1.95	0.280000000000001	1.53	1.02	3.48	-1.39	4.58	-4.53	-0.27	-3.3	-1.37	-0.479999999999999	-4.58	0	-1.72	-2.89	-2.34	2	-1.49	-3.41	3.54	3.46	-2.04	0	-3.86	-4.38	-4.87	-3.44	0.0399999999999991	0	1.91	0	1.54	-4.38	-0.82	-6.91	-2.71	1.87	-0.399999999999999	2.4	-0.2	0	-0.6	0.899999999999999	-4.58	0.0600000000000023	1.83	2.51	2.56	-1.9	0	-0.999999999999996	1.54	0.32	-3.49	5.04	-5.51	-3.81	4.46	-0.18	-5.41	-0.920000000000001	-2.4	-3.23	-1.32	0.96	-6.21	-5.1	-1.63	-0.879999999999999	2.09	-0.47	-1.19	-0.949999999999999	0	0	4.48	2.87	1.52	1.05	-0.24	-2.81	1.55	-3.86	-2.54	2.59	-3.77	-0.69	-0.470000000000001	0.359999999999999	-1.99	-5.78	0.11	2.08	1.2	0.18	-5	-0.600000000000001	-0.67	-1.2	-2.76	6.67	0.879999999999999	-5.72	-2.65	0.74	-1.92	6.23	-2.04	-0.800000000000001	-1.95	0	1.7	-2.24	-0.35	-0.25	-1.47	0.9	0.92	2.19	0.68	-2.93	-0.95	-0.0300000000000011	-0.109999999999999	-2.46	-1.92	-4.57	-2.74	-0.539999999999999	-1.15	-1.71	-0.87	-1.03	-0.74	0.54	0	1.15	-3.15	0	-1.16	0	-2.73	0.620000000000005	0.93	-2.89	-1.16	0.0999999999999999	-1.68	-0.0700000000000003	-3.27	-4.39	1.07	0.240000000000001	-2.49	0.639999999999999	3.03	-3.87	-3.46	-0.32	-0.840000000000001	-0.759999999999999	-1.38	0	-4.58	-4.58	-1.97	-0.276666666666667	-0.758333333333333	0.82	-0.622	-1.84714285714286	-2.33	0	1.30333333333333	-0.694000000000001	-0.932857142857143	-2.17	0.0350000000000001	-0.352500000000001	-1.35571428571428	0.794444444444444	0.675714285714283	0.518000000000001	-0.387142857142857	-0.0400000000000009	-1.77857142857143	0.481666666666667	0.0412499999999998	1.34428571428571	0.558333333333332	-1.516	1.16142857142857	0.238333333333335	-0.568571428571429	-0.495000000000001	0.8325	-0.716666666666667	0.476666666666667	-0.681764705882351	0.409230769230771	0.00666666666666593	1.09666666666667	-0.0749999999999993	-0.609999999999999	-1.78333333333333	-1.29583333333333	-0.417000000000001	-0.298888888888889	0.779285714285713	-1.40307692307692	-0.278333333333336	-0.476666666666667	1.19666666666667	-0.142499999999998	-0.289999999999999	0.921249999999999	0.475000000000001	-0.53125	0.0974999999999984	-1.375	-1.752	-1.33555555555556	-1.05555555555555	-1.10866666666667	-2.39166666666667	0.687777777777775	-1.15428571428571	-0.0876923076923077	-0.625714285714285	-0.77625	0.100000000000001	-1.534	0.0749999999999993	-0.508999999999999	1.98083333333333	-1.51818181818182	0.0671428571428621	-0.248666666666665	-1.03	0.102500000000001	1.055	3.00444444444445	0.0975000000000001	0.228888888888889	0.0912499999999987	2.24428571428571	-1.705	-1.101	-0.631249999999998	-1.2325	-1.80466666666666	0	-1.78	1.462	-0.843333333333332	-1.29272727272727	0.382857142857143	-1.359	-1.419	-0.472500000000004	-1.39	-1.17823529411764	-0.415333333333336	-2.3925	-0.456249999999997	0.0824999999999996	-2.45888888888889	-2.04	-1.439375	0.247272727272726	0.73	1.72916666666666	0.476666666666667	0.220769230769231	0.0250000000000004	0.026470588235294	-0.390000000000001	0.611	0.283750000000001	-0.280625000000001	0.55	0.515714285714285	0.405714285714287	-0.7075	0.0174999999999992	-0.83230769230769	0.407	-0.499	0.597142857142857	0.166363636363634	-4.10636363636363	-0.160588235294114	1.38466666666666	-2.27	-1.63090909090909	-1.12	2.71941176470588	-0.15909090909091	-0.692222222222224	-1.55727272727273	0.236666666666668	1.09636363636363	0.0509999999999984	1.57	0.147	-0.109999999999999	0.632857142857143	-0.845714285714285	0.142222222222223	0.405555555555556	0.245454545454546	1.36642857142857	-0.0310000000000006	1.89555555555556	0.567142857142857	0.910000000000001	-0.00750000000000206	-0.00624999999999964	0.113636363636363	-0.656666666666668	-0.723333333333334	0.274615384615387	0.477499999999999	-0.187000000000001	0.0589999999999993	0.0939999999999994	0.76	-1.17	0.623333333333333	0.158666666666667	-0.0274999999999999	0.357000000000001	-0.497692307692308	-1.07	1.46	0.115454545454545	0	0.506666666666666	-0.580909090909092	-0.629090909090907	-2.09090909090909	-0.0400000000000009	0.0846666666666671	0.123333333333333	0.0523076923076928	-0.828571428571427	0	-1.12266666666667	0.0549999999999997	-0.888888888888888	0.873529411764705	0.262222222222222	-0.909999999999998	-1.36375	0.114000000000001	-0.0742105263157917	0.265000000000001	-1.39272727272727	0.0311111111111106	-0.541818181818181	-0.209375	-0.443333333333333	-2.19	0.37	2.92	-3.6	0.92	3.99	0	-1.1	-1.86	-4.12	2.68	0.1	-2.13	-4.29	4.58	-0.529999999999999	1.2	0.66	0	4.58	2.89	1.3	0	-2.21	0	-0.699999999999999	-4.22	1.11	-2.17	8.88178419700125e-16	0	-1.07	1.64	3.48	-0.0699999999999994	-2.57	-0.319999999999999	-4.42	3.58	-3.4	0.980000000000001	-4.58	2.72	0	-2.89	-2.04	2	-1.49	-1.88	3.04	1.71	-1.79	-0.12	-3.34	0	-2.7	-2.32	0.0399999999999991	2.58	-2.08	0	-1.54	0	-0.82	-6.91	1.25	1.87	0.61	2.4	0.75	-6.56	4.93	1.23	2.15	-2.02	1.83	-1.24	2.56	-0.69	0	-1.73	1.54	-1.6	1.69	2.77	-5.51	0.580000000000001	4.46	-0.18	0.27	-0.61	-2.22	-3.23	-0.699999999999998	4.08	-6.21	0	2.74	6.75	2.09	2.53	3.39	3.65	-1.35	0	-0.0600000000000005	-1.81	0.670000000000001	1.05	0.26	3.22	1.55	-3.86	-2.54	2.59	-3.63	-1.21	-0.470000000000001	0.359999999999999	-4.34	-5.79	0.11	-2.08	2.21	1.76	1.07	-0.600000000000001	-0.599999999999997	-1.2	0.41	6.67	-2.31	3.25	1.4	0.390000000000001	-1.92	2.69	-0.59	-1.81	-1.95	0	-1.7	-2.78	-0.35	-0.25	-1.47	1.02	0.92	1.35	0.68	-2.79	-0.2	-2.08	-0.109999999999999	-2.46	-1.79	-4.57	-2.86	0.0999999999999996	0.659999999999998	0.130000000000001	0.48	-1.36	-0.74	0.27	-4.56	-1.15	0.889999999999999	-4.55	-2.57	0	-0.809999999999999	2.89	2.93	0.789999999999999	-0.300000000000001	-1.11	0.0700000000000003	-0.0700000000000003	-1.43	-4.39	-1.79	0.220000000000001	-2.93	-1.77	0.809999999999999	3.87	4.24	-0.320000000000001	-0.840000000000001	-4.57	-0.53	0	-0.84	-0.820000000000001	1.97	0	0	0	0	0	0	0	0	0	0	0	0	0	0	0	0	0	0	0	0	0	0	0	0	0	0	0	0	0	0	0	0	0	0	0	0	0	0	0	0	0	0	0	0	0	0	0	0	0	0	0	0	1.77635683940025e-15	0	0	0	0	0	0	0	0	0	0	0	0	0	0	0	0	0	7.105427357601e-15	0	0	0	0	0	0	0	0	0	0	0	0	0	0	0	0	0	0	0	0	7.105427357601e-15	0	0	0	0	0	0	0	3.5527136788005e-15	0	0	-3.5527136788005e-15	0	0	0	0	0	0	0	0	0	0	0	0	0	0	0	0	0	0	0	0	0	0	0	0	0	0	0	7.105427357601e-15	0	0	0	0	0	0	0	-1.77635683940025e-15	0	0	0	0	0	0	0	1.77635683940025e-15	0	0	0	0	0	0	0	0	0	0	0	0	0	1.77635683940025e-15	0	0	0	-1.77635683940025e-15	0	1.77635683940025e-15	0	0	0	0	0	0	0	0	0	0	0	0	0	0	0	0	0	0	0	0	0	0	0	1.77635683940025e-15	0	0	0	1.77635683940025e-15	0
chrI_69759_G_A_-	YAL039C_chrI_69759_G_A_72_2	FALSE	0.129650016973374	UpStream	TRUE	TRUE	FALSE	FALSE	FALSE	FALSE	TRUE	TRUE	-0.205980579675703	1	73	1	0	1	0	-1	0	0	0	0.414473684210526	0.984375	6.73070319280221	0.090198264	0.0694461	8	255	155	73	234	0.35	0.834646	0.386	0.386	0	0	0	0	0	0	0	0	0	0	0	0	0	0	0	0	0	-7.78	0	0	0	0	0	0	0	0	-5.31	0	0	0	0	0	0	0	0	0	0	0	0	0	0	0	0	0	0	0	0	0	0	0	0	0	0	0	0	0	0	0	0	0	0	0	0	0	0	0	0	-9.14	0	0	0	0	0	0	0	0	0	0	0	0	0	0	0	0	0	0	0	0	0	0	0	0	0	0	0	0	0	0	0	-9.54	0	0	0	0	0	0	0	0	0	0	0	5.38	0	0	0	0	0	0	0	0	0	0	0	0	0	0	0	0	0	0	0	0	0	0	0	0	0	0	0	0	6.33	0	0	0	0	0	0	0	0	0	0	0	0	0	0	0	0	0	0	0	0	-5.33	0	0	0	0	0	0	0	0	0	0	0	0	0	0	0	0	0	0	0	0	0	0	0	0	0	0	0	0	0	0	0	0	0	0	0	0	0	0	0	0	0	0	0	0	0	0	0	0	0	0	0	-7.78	0	0	0	0	0	0	0	0	-5.31	0	0	0	0	0	0	0	0	0	0	0	0	0	0	0	0	0	0	0	0	0	0	0	0	0	0	0	0	0	0	0	0	0	0	0	0	0	0	0	0	-9.14	0	0	0	0	0	0	0	0	0	0	0	0	0	0	0	0	0	0	0	0	0	0	0	0	0	0	0	0	0	0	0	-9.54	0	0	0	0	0	0	0	0	0	0	0	5.38	0	0	0	0	0	0	0	0	0	0	0	0	0	0	0	0	0	0	0	0	0	0	0	0	0	0	0	0	6.33	0	0	0	0	0	0	0	0	0	0	0	0	0	0	0	0	0	0	0	0	-5.33	0	0	0	0	0	0	0	0	0	0	0	0	0	0	0	0	0	0	0	0	0	0	0	0	0	0	0	0	0	0	0	0	0	0	0	0	0	0	0	0	0	0	0	0	0	0	0	0	0	0	0	-1	0	0	0	0	0	0	0	0	-1	0	0	0	0	0	0	0	0	0	0	0	0	0	0	0	0	0	0	0	0	0	0	0	0	0	0	0	0	0	0	0	0	0	0	0	0	0	0	0	0	-1	0	0	0	0	0	0	0	0	0	0	0	0	0	0	0	0	0	0	0	0	0	0	0	0	0	0	0	0	0	0	0	-1	0	0	0	0	0	0	0	0	0	0	0	1	0	0	0	0	0	0	0	0	0	0	0	0	0	0	0	0	0	0	0	0	0	0	0	0	0	0	0	0	1	0	0	0	0	0	0	0	0	0	0	0	0	0	0	0	0	0	0	0	0	-1	0	0	0	0	0	0	0	0	0	0	0	0	0	0	0	0	0	0	0	0	0	0	0	0	0	0	0	0	0	0	0	0	0	0	0	0	0	0	0	0	0	0	0	0	0	0	0	0	0	0	-7.78	0	0	0	0	0	0	0	0	0	0	0	0	0	0	0	0	0	0	0	0	0	0	0	0	0	0	0	0	0	0	0	0	0	0	0	0	0	0	0	0	0	0	0	0	0	0	0	0	0	0	-8.16	0	0	0	0	0	0	0	0	0	0	0	0	0	0	0	0	0	0	0	0	0	0	0	0	0	0	0	0	0	0	-7	0	0	0	0	0	0	0	0	0	0	0	0	0	0	0	0	0	0	0	0	0	0	0	0	0	0	0	0	0	0	0	0	0	0	0	0	0	0	0	0	0	0	0	0	0	0	0	0	0	0	0	0	0	0	0	0	0	0	0	0	0	0	0	0	0	0	0	0	5.71	0	0	0	0	0	0	0	0	0	0	0	0	0	0	0	0	0	0	0	0	0	0	0	0	0	0	0	0	0	0	0	0	0	0	0	0	0	0	0	0	0	0	0	0	-7.78	0	0	0	0	0	0	0	0	0	0	0	0	0	0	0	0	0	0	0	0	0	0	0	0	0	0	0	0	0	0	0	0	0	0	0	0	0	0	0	0	0	0	0	0	0	0	0	0	0	0	-8.16	0	0	0	0	0	0	0	0	0	0	0	0	0	0	0	0	0	0	0	0	0	0	0	0	0	0	0	0	0	0	-7	0	0	0	0	0	0	0	0	0	0	0	0	0	0	0	0	0	0	0	0	0	0	0	0	0	0	0	0	0	0	0	0	0	0	0	0	0	0	0	0	0	0	0	0	0	0	0	0	0	0	0	0	0	0	0	0	0	0	0	0	0	0	0	0	0	0	0	0	5.71	0	0	0	0	0	0	0	0	0	0	0	0	0	0	0	0	0	0	0	0	0	0	0	0	0	0	0	0	0	0	0	0	0	0	0	0	0	0	0	0	0	0	0	0	-1	0	0	0	0	0	0	0	0	0	0	0	0	0	0	0	0	0	0	0	0	0	0	0	0	0	0	0	0	0	0	0	0	0	0	0	0	0	0	0	0	0	0	0	0	0	0	0	0	0	0	-1	0	0	0	0	0	0	0	0	0	0	0	0	0	0	0	0	0	0	0	0	0	0	0	0	0	0	0	0	0	0	-1	0	0	0	0	0	0	0	0	0	0	0	0	0	0	0	0	0	0	0	0	0	0	0	0	0	0	0	0	0	0	0	0	0	0	0	0	0	0	0	0	0	0	0	0	0	0	0	0	0	0	0	0	0	0	0	0	0	0	0	0	0	0	0	0	0	0	0	0	1	0	0	0	0	0	0	0	0	0	0	0	0	0	0	0	0	0	0	0	0	0	0	0	0	0	0	0	0	0	0	0	0	0	0	0	0	0	0	0	0	0	0	0	0	-7.78	-7.78	0	0	0	0	0	0	0	0	-5.31	0	0	0	0	0	0	0	0	0	0	0	0	0	0	0	0	0	0	0	0	0	0	0	0	0	0	0	0	0	0	0	0	0	0	0	0	0	0	0	0	-9.14	0	0	0	0	0	0	0	0	0	0	0	0	0	0	0	0	0	0	0	0	0	0	0	0	0	0	0	0	0	0	-7	-9.54	0	0	0	0	0	0	0	0	0	0	0	5.38	0	0	0	0	0	0	0	0	0	0	0	0	0	0	0	0	0	0	0	0	0	0	0	0	0	0	0	0	6.33	0	0	0	0	0	0	0	0	0	0	0	0	0	0	0	0	0	0	0	0	-5.33	0	0	0	0	0	5.71	0	0	0	0	0	0	0	0	0	0	0	0	0	0	0	0	0	0	0	0	0	0	0	0	0	0	0	0	0	0	0	0	0	0	0	0	0	0	0	0	0	0	0	0	-7.78	-7.78	0	0	0	0	0	0	0	0	-5.31	0	0	0	0	0	0	0	0	0	0	0	0	0	0	0	0	0	0	0	0	0	0	0	0	0	0	0	0	0	0	0	0	0	0	0	0	0	0	0	0	-8.65	0	0	0	0	0	0	0	0	0	0	0	0	0	0	0	0	0	0	0	0	0	0	0	0	0	0	0	0	0	0	-7	-9.54	0	0	0	0	0	0	0	0	0	0	0	5.38	0	0	0	0	0	0	0	0	0	0	0	0	0	0	0	0	0	0	0	0	0	0	0	0	0	0	0	0	6.33	0	0	0	0	0	0	0	0	0	0	0	0	0	0	0	0	0	0	0	0	-5.33	0	0	0	0	0	5.71	0	0	0	0	0	0	0	0	0	0	0	0	0	0	0	0	0	0	0	0	0	0	0	0	0	0	0	0	0	0	0	0	0	0	0	0	0	0	0	0	0	0	0	0	-1	-1	0	0	0	0	0	0	0	0	-1	0	0	0	0	0	0	0	0	0	0	0	0	0	0	0	0	0	0	0	0	0	0	0	0	0	0	0	0	0	0	0	0	0	0	0	0	0	0	0	0	-2	0	0	0	0	0	0	0	0	0	0	0	0	0	0	0	0	0	0	0	0	0	0	0	0	0	0	0	0	0	0	-1	-1	0	0	0	0	0	0	0	0	0	0	0	1	0	0	0	0	0	0	0	0	0	0	0	0	0	0	0	0	0	0	0	0	0	0	0	0	0	0	0	0	1	0	0	0	0	0	0	0	0	0	0	0	0	0	0	0	0	0	0	0	0	-1	0	0	0	0	0	1	0	0	0	0	0	0	0	0	0	0	0	0	0	0	0	0	0	0	0	0	0	0	0	0	0	0	0	0	0.940000000000001	-4.67	4	-2.24	-0.420000000000002	-0.129999999999999	4	-0.0799999999999992	-3.8	-0.52	-2.45	3.97	-0.58	-4.57	-5.15	1.56	-4.16	-0.16	-5.15	-0.58	-1.25	-1.89	-0.58	1.06	-0.58	-1.25	1.96	-5.15	-5.15	4	-5.15	-5.15	-4.7	0.199999999999999	-4.18	3.99	-0.0299999999999976	1.2	-2.08	-4.66	-0.91	0.1	0.959999999999999	-5.15	2.58	-1.35	0.369999999999998	1.96	1.99	0.4	1.3	1.22	-0.58	2.44	-0.57	3.63	-0.39	-5.88	5.16	2.81	-0.569999999999999	-1.25	-0.57	-0.59	-0.0899999999999999	-1.95	-3.26	0.66	1.01	2.73	2.22999999999999	-1.07	-2.37	1.88	-1.29	3.08	5.11	-3.38	4.13	-0.619999999999999	0	4.74	-1.04	-7.48	-2.08	0.81	-4.96	6.33	-0.57	-2.08	1.33	-2.98	-0.840000000000001	4.7	-0.649999999999999	-6.78	-6.24000000000001	1.01	1.7	5.68	-1.96	-4.64	0.650000000000002	-0.139999999999999	3.81	-5.6	-0.51	0.15	-1.09	-0.410000000000001	-0.28	-1.32	0.450000000000001	0.390000000000001	1.51	0.949999999999999	-3.18	-1.42	-3.06	-1.64	-0.86	-0.33	0.39	-2.91	-1.83000000000001	-7.48	-0.949999999999999	-0.919999999999998	-2.48	0.800000000000001	1.34	0.120000000000001	-5.89	-0.109999999999999	-3.72	-0.579999999999997	-7.42	-0.120000000000001	-3.08	3.2	-6.15	-3.36	1.14	-1.82	-1.27	1.55	-2.06	-3.01	-2.36	4	-0.57	0.9	-0.57	0.54	2.98	1.71	0.699999999999998	1.14	1.84	-3.82	-0.66	-0.460000000000001	-2.79	4.44089209850063e-16	-1.04	-2.22	-0.58	-0.939999999999999	3.19	-1.78	-0.58	0.2	-5.15	-5.15	-5.14	1.9	1.16	-4.08	0.0899999999999999	-1.64	-5.14	-0.57	-0.31	-5.14	-1.77	-1.3	-2.26	0.520000000000001	-4.44	-5.15	-2.04	-4.72	-0.58	0.82	-0.529999999999999	-1.24	-0.211666666666666	-2.495	0.51	-0.264	0.227142857142857	-0.578571428571429	-0.576666666666666	-1.88	-2.602	-0.334285714285715	-1.30714285714286	1.06375	-1.43125	-1.16857142857143	-0.676666666666666	-1.99571428571429	-2.32	-2.355	-3.18142857142857	-0.578571428571429	-0.786666666666667	-0.96375	0.111428571428572	-0.113333333333335	-0.58	-0.998571428571427	-0.289333333333333	-0.738571428571428	0.0712499999999991	1.55375	-3.82166666666667	0.148888888888889	-0.855882352941176	-0.677692307692308	-1.41555555555555	0.177500000000002	-1.21928571428571	0.229999999999999	-1.15444444444444	-2.1575	-0.5	-0.997777777777777	0.698571428571427	-3.03230769230769	-0.00583333333333336	-1.56	-0.448333333333332	-0.110833333333334	-0.384999999999998	0.00250000000000128	0.19	0.0150000000000006	-0.72125	-0.418750000000001	0.306000000000001	0.0566666666666666	-1.08111111111111	-1.15466666666666	0.225000000000001	0.731111111111112	-1.10142857142857	-0.226153846153846	-1.19857142857143	-0.84375	1.08454545454546	-1.104	0.318	-1.14933333333333	2.6625	1.09909090909091	-0.537142857142854	-0.726666666666667	-2.04	-0.411250000000001	0.133999999999999	1.98277777777778	-0.126250000000001	-1.48166666666667	1.42375	-0.485714285714284	-0.638333333333335	0.459	-0.38875	-3.35125	0.584666666666664	2.35166666666667	-1.19857142857143	1.278	-0.571666666666667	-1.01272727272727	0.422142857142859	-0.409999999999997	0.645000000000001	-0.677500000000002	-0.872499999999999	-2.20294117647059	-1.216	0.662500000000001	-0.987500000000001	2.01446428571429	-0.89777777777778	-1.60666666666667	-0.274374999999999	-2.10818181818182	1.62	0.216666666666665	-0.744166666666667	-0.68923076923077	0.0429999999999993	-0.624705882352941	-1.33818181818182	-0.569555555555556	-0.62125	-0.010625000000001	-0.0379999999999998	0.494285714285713	-1.05571428571429	-1.305	-1.594375	-2.43692307692308	0.359999999999999	-1.114	-0.571428571428571	-1.67636363636364	-1.15181818181819	-3.17176470588235	0.0599999999999987	-1.08	-0.0890909090909098	0.983333333333334	3.85941176470588	1.23272727272727	-2.17444444444444	-1.63454545454545	-1.15416666666667	1.52272727272727	-1.113	0.238	0.908999999999999	-0.318181818181818	-1.75142857142857	-1.35714285714286	-0.315555555555557	-0.74111111111111	-0.687272727272727	0.0649999999999995	-1.366	0.363333333333333	-1.04	-0.00375000000000014	-1.375	-1.25375	1.18181818181818	-2.01888888888889	-0.341111111111111	0.35	-0.493750000000002	-1.327	-0.144	0.328000000000001	-2.502	-0.152	-2.22666666666667	-1.49066666666667	-0.778500000000001	-1.07	-1.41846153846154	-1.3875	0.125555555555556	0.00818181818181962	-1.37888888888889	-0.0166666666666675	-2.06	-2.23	-1.31090909090909	1.237	0.863333333333333	-0.312222222222222	1.24769230769231	-0.91	-2.3875	-0.232666666666667	0.893333333333333	-0.735555555555557	0.778823529411765	-1.27	-1.254	-1.38	-1.778	-0.0478947368421032	-1.226	-0.833636363636364	-1.35277777777778	-0.489999999999998	-0.406875000000003	-0.347619047619047	-0.580000000000001	-4.59	-0.51	-2.72	-4.11	4	-0.58	-0.58	-4.2	4	3.61	-0.42	-5.15	-4.78	-0.849999999999999	-0.58	0.55	-5.08	-0.58	4	-5.15	-5.15	-5.15	4	-1.15	-0.58	-3.29	-5.15	-1.39	3.31	4	-2.62	1.27	-1.96	4	0.120000000000001	-5.15	-0.399999999999999	2.37	2.16	-1.52	1.91	0.99	-0.550000000000001	0.449999999999999	-3.91	-3.68	-0.42	-2.08	-5.15	-0.39	1.8	-3.33	1.81	0	2.07	2.6	-1.7	5.63	-6.05	-0.58	-1.41	3.81	-2.12	3.34	-1.99	-3.34	1.23	0.34	1.46	6.33	4.01	1.71	2.61	-0.0899999999999999	-1.94	3.37	-7.44	3.64	-1.51	4.43	6.29	1.57	-7.48	0.340000000000003	0.809999999999999	-0.58	-0.579999999999998	3.81	0.19	1.08	-5	-0.530000000000001	-0.579999999999997	2.3	-7.48	-1.23	4.71	7.85	-2.92	-0.159999999999999	-1.6	1.65	-7.48	-0.569999999999997	6.27	-1.01	0.510000000000001	1.8	-1.98	0.77	-2.36	-0.86	-0.75	2.33	1.11	-3.18	-0.78	-2.81	-1.22	-1.49	-2.3	2.19	3.08	-7.48	-7.48	0.85	0.49	-1.32	6.33	-0.579999999999998	1.67	-0.43	2.16	-4.76	-6.39	-1.74	-1.39	-0.239999999999998	3.05	-4.22	-0.35	1.11	0.7	-2.18	-0.82	-2.69	-2.99	1.81	-5.15	-1.73	0.54	-0.569999999999997	1.97	-2.03	-1.77	0.21	1.58	2.58	-3.93	-2.11	-2.84	-0.729999999999999	-1.5	-0.58	-1.68	0.58	-0.72	-1.63	1.06	0.99	-3.7	-1.15	-1.87	2.35	2.42	-0.33	-5.15	0.39	-4.27	-5.14	1.23	-0.129999999999999	0.730000000000002	0.289999999999999	-5.13	-5.15	0.299999999999999	-4.44	-3.85	-1.27	0.0299999999999994	-0.42	0.390000000000001	0.25	-1.08	0.316666666666666	-1.89	-1.055	0.304	0.894285714285713	1.77	0.946666666666665	-0.381666666666667	-1.904	0.620000000000001	2.38285714285714	0.282500000000001	-2.83625	-0.799999999999999	-0.724444444444446	-0.87	-0.578	-3.62	-0.494285714285714	0.98	-1.82166666666667	-1.5725	-2.96285714285714	-0.210000000000001	-2.678	-0.0571428571428569	-2.11833333333333	-1.40285714285714	-0.652500000000002	0.678750000000001	0.635000000000001	0.00111111111111128	-0.521764705882354	-0.563076923076924	-0.113333333333332	-0.482500000000002	-1.09071428571428	-0.63125	1.08333333333333	0.110833333333334	-0.265000000000001	-0.342222222222221	-0.450714285714287	-1.22384615384615	-0.634166666666667	-1.32	-1.3725	-0.226666666666667	-0.328999999999999	-2.56	-0.37	0.16625	-1.96125	1.26	1.18	0.101111111111109	0.326666666666667	-1.05066666666666	2.89416666666667	-3.73333333333333	-1.92571428571429	-0.286153846153846	-0.572857142857142	-0.805000000000001	1.92181818181818	0.0860000000000003	-0.200999999999999	-1.74666666666667	2.24416666666666	0.830000000000002	0.387857142857143	0.0226666666666659	0.65	0.0837500000000002	-1.831	-0.689444444444444	-1.4225	-1.34388888888889	1.58875	-0.525714285714287	1.86	1.558	0.68125	-2.69375	-0.0973333333333386	2.35166666666667	1.30571428571429	-1.734	-0.0216666666666665	-0.360909090909091	-0.548571428571428	0.379000000000001	0.746	0.18	1.38375	-1.39	-0.972666666666665	1.715	1.86982142857143	-2.48375	0.784444444444444	-0.254999999999999	1.345625	-1.76090909090909	0.158333333333335	0.144166666666667	-1.15	-1.21846153846154	0.178	-0.948235294117647	-0.187272727272727	-1.603	-0.95875	0.185625	-0.65	0.411428571428573	-1.63428571428571	-1.15875	-1.0875	0.669999999999998	0.236000000000001	-1.022	-0.17	-1.01454545454545	1.78818181818182	-3.27882352941176	-1.41066666666666	0.288	-0.173636363636362	2.19222222222222	1.56411764705882	3.03818181818182	-1.17	0.494545454545456	-0.445833333333336	-0.643636363636364	-0.686999999999998	-0.898	0.931000000000001	0.123636363636365	-2.73857142857143	-0.668571428571429	-0.396666666666667	-0.575555555555556	-1.12272727272727	-1.50142857142857	-1.652	-0.997777777777778	-1.12428571428571	-2.4475	-1.07125	-0.960000000000001	1.25181818181818	0.35	-1.25111111111111	-0.868461538461538	0.3325	-0.782999999999999	0.247	0.287000000000001	-2.23	-2.11	1.155	-1.828	-0.9015	-0.946	-1.91230769230769	-1.91535714285714	-1.04222222222222	0.149090909090908	-1.39722222222222	-0.108888888888892	-0.00636363636363679	-0.0209090909090905	1.31909090909091	1.581	0.86	-0.33111111111111	0.973846153846154	-1.49285714285714	-2.3875	0.439333333333333	0.924999999999999	0.357777777777779	0.237058823529409	-2.31	-0.174999999999999	1.05125	-1.786	0.119473684210526	-0.887	-0.210909090909091	-1.36833333333333	0.374545454545455	0.00187500000000007	-0.458571428571429	-0.569999999999999	-4.59	4	-2.72	-4.11	4	-0.58	-0.58	-4.2	3.89	3.61	-0.42	-2.17	-4.57	-5.15	0.19	-4.02	-2.62	-0.58	4	-1.25	-1.89	-0.58	3.43	-0.58	-0.58	-0.82	-5.15	-4.54	4	4	-5.15	-1.26	0.199999999999999	3.92	3.99	-3.82	1.2	2.37	2.16	-0.91	1.91	0.959999999999999	-0.550000000000001	2.58	-3.26	0.369999999999998	1.96	1.99	0.4	-0.39	1.6	-0.58	1.81	0	2.07	2.6	-5.88	5.63	2.81	-0.569999999999999	-1.41	3.81	-0.59	1.86	-1.99	-3.26	0.66	1.01	1.46	6.33	4.01	1.71	2.61	-0.0899999999999999	3.08	5.11	-3.38	4.13	-0.619999999999999	4.43	6.29	1.57	-7.48	-2.08	0.809999999999999	-0.58	6.33	3.81	0.19	1.08	-5	-0.840000000000001	1.65	2.3	-7.48	-6.24000000000001	4.71	4.42	-1.2	-0.159999999999999	-1.6	1.65	-1.14	3.81	-0.820000000000002	-0.77	0.15	-1.09	-0.78	0.77	-1.32	0.450000000000001	-0.75	1.51	0.949999999999999	-3.18	-1.42	-2.81	-1.22	-0.86	-1.21	1.37	1.83	-7.48	-7.48	-0.949999999999999	0.49	-1.32	0.800000000000001	1.34	0.120000000000001	-0.43	2.16	-4.76	-0.579999999999997	-7.42	-0.120000000000001	-3.08	3.2	-6.15	-0.35	1.11	-1.71	-2.18	1.55	-2.06	-3.01	-0.199999999999999	4	-1.73	0.54	-0.57	1.97	2.98	1.71	0.21	1.58	2.58	-3.82	-1.74	-0.460000000000001	-0.729999999999999	4.44089209850063e-16	-1.04	-1.68	-0.58	-0.72	3.04	0.669999999999998	-0.2	0.2	-1.15	-1.87	2.35	2.42	-0.33	-4.08	0.0899999999999999	-4.27	-5.14	1.23	-0.31	0.100000000000001	-1.77	-1.3	-5.15	0.299999999999999	-4.44	-5.07	-1.27	-0.31	-0.58	0.390000000000001	-0.529999999999999	-1.24	0.0525000000000002	-2.1925	-0.272500000000001	0.0199999999999996	0.560714285714285	0.595714285714289	0.185	-1.13083333333333	-2.253	0.142857142857142	0.537857142857142	0.673125000000001	-2.13375	-0.984285714285713	-0.700555555555555	-1.43285714285714	-1.609	-3.04851648351648	-1.83785714285714	0.200714285714286	-1.30416666666667	-1.268125	-1.42571428571429	-0.161666666666667	-1.629	-0.527857142857144	-1.26962121212121	-1.07071428571429	-0.290625	1.11625	-1.59333333333333	0.0749999999999993	-0.688823529411764	-0.620384615384616	-0.764444444444443	-0.1525	-1.155	-0.200624999999999	-0.0355555555555558	-1.02333333333333	-0.3825	-0.670000000000002	0.123928571428571	-2.12807692307692	-0.319999999999999	-1.44	-0.910416666666665	-0.168750000000001	-0.356999999999999	-1.27875	-0.0899999999999999	0.0906250000000011	-1.34125	0.420625000000001	0.743	0.0788888888888888	-0.377222222222223	-1.10266666666666	1.55958333333333	-1.50111111111111	-1.51357142857143	-0.256153846153847	-0.885714285714286	-0.824375	1.50318181818182	-0.509	0.0584999999999987	-1.448	2.45333333333333	0.964545454545455	-0.0746428571428552	-0.352	-0.695	-0.16375	-0.8485	0.646666666666668	-0.774375000000003	-1.41277777777778	1.50625	-0.505714285714285	0.610833333333334	1.0085	0.14625	-3.0225	0.243666666666662	2.35166666666667	0.0535714285714288	-0.228000000000002	-0.296666666666667	-0.686818181818182	-0.0632142857142846	-0.0154999999999994	0.695499999999999	-0.248750000000001	0.255625	-1.79647058823529	-1.09433333333333	1.18875	0.437875	-0.250999999999999	-0.0566666666666666	-0.930833333333334	0.535625000000003	-1.93454545454545	0.889166666666668	0.180416666666666	-0.947083333333333	-0.953846153846154	0.1105	-0.786470588235294	-0.762727272727273	-1.15244736842105	-0.789999999999999	0.0875000000000004	-0.343999999999999	0.452857142857143	-1.345	-1.231875	-1.3409375	-0.883461538461537	0.298	-1.068	-0.370714285714286	-1.34545454545455	0.31818181818182	-3.22529411764706	-0.675333333333331	-0.396000000000001	-0.131363636363634	1.58777777777778	2.71176470588235	2.13545454545455	-1.67222222222222	-0.57	-0.799999999999997	0.439545454545456	-0.899999999999999	-0.33	0.920000000000002	-0.0972727272727276	-2.38978021978022	-1.01285714285714	-0.356111111111112	-0.658333333333334	-0.904999999999999	-0.718214285714286	-1.509	-0.317222222222222	-1.08214285714286	-1.225625	-1.223125	-1.106875	1.21681818181818	-0.834444444444445	-0.796111111111111	-0.259230769230768	-0.0806250000000013	-1.055	0.0515000000000008	0.307499999999999	-2.366	-1.09931818181818	-0.535833333333334	-1.65933333333333	-0.84	-1.008	-1.66538461538462	-1.75266666666667	-0.458333333333334	0.0786363636363632	-1.38805555555555	-0.0627777777777787	-1.03318181818182	-1.12545454545455	0.00409090909090892	1.409	0.861666666666667	-0.321666666666665	1.11076923076923	-1.20142857142857	-2.3875	0.103333333333333	0.909166666666666	-0.18888888888889	0.507941176470588	-1.79	-0.714500000000001	-0.164375	-1.782	0.0357894736842113	-1.0565	-0.522272727272728	-1.36055555555556	-0.0577272727272735	-0.202500000000002	-0.403095238095238
chrI_70071_C_T_-	YAL039C_chrI_70071_C_T_72_2	NA	-0.653181380595916	UpStream	TRUE	TRUE	FALSE	FALSE	FALSE	FALSE	TRUE	FALSE	0.376467127838493	1	73	1	0	0	1	0	-1	0	0	0.427631578947368	0.984848484848485	6.73070319280221	0.090198264	0.0694461	8	255	155	73	546	1.4	0	0.015	0.015	0	0	0	0	0	0	0	0	0	0	0	0	0	0	0	0	0	0	0	0	0	0	0	0	0	0	0	0	0	0	0	0	0	0	0	0	0	0	0	0	0	0	0	0	0	0	0	0	0	0	0	0	0	0	0	0	0	0	0	0	0	0	0	0	0	0	0	0	0	0	0	0	0	0	0	0	0	0	0	0	0	0	0	0	0	0	0	0	0	0	0	0	0	0	0	0	0	0	0	0	0	0	0	0	0	0	0	0	0	0	0	0	0	0	0	0	0	0	0	0	0	0	0	0	0	0	0	0	0	0	0	0	0	0	0	0	0	0	0	0	0	0	0	0	0	0	0	0	0	0	0	0	-9.06	0	0	0	0	0	0	0	0	0	0	0	0	0	0	0	0	0	0	0	0	0	0	0	0	0	0	0	0	0	0	0	0	0	0	0	0	0	0	0	0	0	0	0	0	0	0	0	0	0	0	0	0	0	0	0	0	0	0	0	0	0	0	0	0	0	0	0	0	0	0	0	0	0	0	0	0	0	0	0	0	0	0	0	0	0	0	0	0	0	0	0	0	0	0	0	0	0	0	0	0	0	0	0	0	0	0	0	0	0	0	0	0	0	0	0	0	0	0	0	0	0	0	0	0	0	0	0	0	0	0	0	0	0	0	0	0	0	0	0	0	0	0	0	0	0	0	0	0	0	0	0	0	0	0	0	0	0	0	0	0	0	0	0	0	0	0	0	0	0	0	0	0	0	0	0	0	0	0	0	0	0	0	0	0	0	0	0	0	0	0	0	0	0	0	0	-9.06	0	0	0	0	0	0	0	0	0	0	0	0	0	0	0	0	0	0	0	0	0	0	0	0	0	0	0	0	0	0	0	0	0	0	0	0	0	0	0	0	0	0	0	0	0	0	0	0	0	0	0	0	0	0	0	0	0	0	0	0	0	0	0	0	0	0	0	0	0	0	0	0	0	0	0	0	0	0	0	0	0	0	0	0	0	0	0	0	0	0	0	0	0	0	0	0	0	0	0	0	0	0	0	0	0	0	0	0	0	0	0	0	0	0	0	0	0	0	0	0	0	0	0	0	0	0	0	0	0	0	0	0	0	0	0	0	0	0	0	0	0	0	0	0	0	0	0	0	0	0	0	0	0	0	0	0	0	0	0	0	0	0	0	0	0	0	0	0	0	0	0	0	0	0	0	0	0	0	0	0	0	0	0	0	0	0	0	0	0	0	0	0	0	0	0	-1	0	0	0	0	0	0	0	0	0	0	0	0	0	0	0	0	0	0	0	0	0	0	0	0	0	0	0	0	0	0	0	0	0	0	0	0	0	0	0	0	0	0	0	0	0	0	0	0	0	0	0	0	0	0	0	0	0	0	0	0	0	0	0	0	0	0	0	0	0	0	0	0	0	0	0	0	0	0	0	0	0	0	0	0	0	0	0	0	0	0	0	0	0	0	0	0	0	0	0	0	0	0	0	0	0	0	0	0	0	0	0	0	0	0	0	0	0	0	0	0	0	0	0	0	0	0	0	0	0	0	0	0	0	0	0	0	0	0	0	0	0	0	0	0	0	0	0	0	0	0	0	0	0	0	0	0	0	0	0	0	0	0	0	-7.25	0	0	0	0	0	0	0	0	0	0	0	0	0	0	0	0	0	0	0	0	0	0	0	0	0	0	0	0	0	0	0	-7.47	0	0	0	0	0	0	0	0	0	0	0	0	0	0	0	0	0	0	0	0	0	0	0	0	0	0	0	0	0	0	0	0	0	0	0	0	0	0	0	0	0	0	0	0	0	0	0	0	0	0	0	0	0	0	0	0	0	0	0	0	0	0	0	0	0	0	0	0	0	0	0	0	0	0	0	0	0	0	0	0	0	0	0	0	0	0	0	0	0	0	0	0	0	0	0	0	0	0	0	0	0	0	0	0	0	0	0	0	0	0	0	0	0	0	0	0	0	0	0	0	0	0	0	0	0	0	0	0	0	0	0	0	0	0	0	0	0	0	0	0	0	0	0	0	0	0	0	0	0	0	0	0	0	0	0	0	0	0	0	0	0	0	0	-7.25	0	0	0	0	0	0	0	0	0	0	0	0	0	0	0	0	0	0	0	0	0	0	0	0	0	0	0	0	0	0	0	-7.47	0	0	0	0	0	0	0	0	0	0	0	0	0	0	0	0	0	0	0	0	0	0	0	0	0	0	0	0	0	0	0	0	0	0	0	0	0	0	0	0	0	0	0	0	0	0	0	0	0	0	0	0	0	0	0	0	0	0	0	0	0	0	0	0	0	0	0	0	0	0	0	0	0	0	0	0	0	0	0	0	0	0	0	0	0	0	0	0	0	0	0	0	0	0	0	0	0	0	0	0	0	0	0	0	0	0	0	0	0	0	0	0	0	0	0	0	0	0	0	0	0	0	0	0	0	0	0	0	0	0	0	0	0	0	0	0	0	0	0	0	0	0	0	0	0	0	0	0	0	0	0	0	0	0	0	0	0	0	0	0	0	0	0	-1	0	0	0	0	0	0	0	0	0	0	0	0	0	0	0	0	0	0	0	0	0	0	0	0	0	0	0	0	0	0	0	-1	0	0	0	0	0	0	0	0	0	0	0	0	0	0	0	0	0	0	0	0	0	0	0	0	0	0	0	0	0	0	0	0	0	0	0	0	0	0	0	0	0	0	0	0	0	0	0	0	0	0	0	0	0	0	0	0	0	0	0	0	0	0	0	0	0	0	0	0	0	0	0	0	0	0	0	0	0	0	0	0	0	0	0	0	0	0	0	0	0	0	0	0	0	0	0	0	0	0	0	0	0	0	0	0	0	0	0	0	0	0	0	0	0	0	0	0	0	0	0	0	0	0	0	0	0	0	0	0	0	0	0	0	0	0	0	0	0	0	0	0	0	0	0	0	0	0	0	0	0	0	0	0	0	0	0	0	0	0	0	0	0	0	0	-7.25	0	0	0	0	0	0	0	0	0	0	0	0	0	0	0	0	0	0	0	0	0	0	0	0	0	0	0	0	0	0	0	-9.06	0	0	0	0	0	0	0	0	0	0	0	0	0	0	0	0	0	0	0	0	0	0	0	0	0	0	0	0	0	0	0	0	0	0	0	0	0	0	0	0	0	0	0	0	0	0	0	0	0	0	0	0	0	0	0	0	0	0	0	0	0	0	0	0	0	0	0	0	0	0	0	0	0	0	0	0	0	0	0	0	0	0	0	0	0	0	0	0	0	0	0	0	0	0	0	0	0	0	0	0	0	0	0	0	0	0	0	0	0	0	0	0	0	0	0	0	0	0	0	0	0	0	0	0	0	0	0	0	0	0	0	0	0	0	0	0	0	0	0	0	0	0	0	0	0	0	0	0	0	0	0	0	0	0	0	0	0	0	0	0	0	0	0	-7.25	0	0	0	0	0	0	0	0	0	0	0	0	0	0	0	0	0	0	0	0	0	0	0	0	0	0	0	0	0	0	0	-8.265	0	0	0	0	0	0	0	0	0	0	0	0	0	0	0	0	0	0	0	0	0	0	0	0	0	0	0	0	0	0	0	0	0	0	0	0	0	0	0	0	0	0	0	0	0	0	0	0	0	0	0	0	0	0	0	0	0	0	0	0	0	0	0	0	0	0	0	0	0	0	0	0	0	0	0	0	0	0	0	0	0	0	0	0	0	0	0	0	0	0	0	0	0	0	0	0	0	0	0	0	0	0	0	0	0	0	0	0	0	0	0	0	0	0	0	0	0	0	0	0	0	0	0	0	0	0	0	0	0	0	0	0	0	0	0	0	0	0	0	0	0	0	0	0	0	0	0	0	0	0	0	0	0	0	0	0	0	0	0	0	0	0	0	-1	0	0	0	0	0	0	0	0	0	0	0	0	0	0	0	0	0	0	0	0	0	0	0	0	0	0	0	0	0	0	0	-2	0	0	0	0	0	0	0	0	0	0	0	0	0	0	0	0	0	0	0	0	0	0	0	0	0	0	0	0	0	0	0	0	0	0	0	0	0	0	0	0	0	0	0	-5.15	-3.9	-5.09	4	3.84	4	4	-0.58	-1.28	1.01	2.54	-1.21	-1.67	-4.98	3.31	-0.58	-2.19	-2.61	-0.58	3.28	-2.27	-0.0700000000000003	-3.68	-5.15	-4.57	-0.58	-2.84	-3.58	-0.809999999999999	1.41	-0.58	0.73	-4.48	-0.58	-1.32	0.23	2.54	0.0300000000000002	3.84	2.45	0.38	-1.53	-0.58	0.620000000000003	0.15	-2.45	-4.44	1.2	1.03	-1.24	-0.209999999999999	-4.41	-1.46	-0.98	3.81	0.19	0.7	-7.47999999999999	2.5	-1.41	-3.81	-4.47	-4.96	-0.840000000000001	-2.65	0.0600000000000005	-1.93	-2.42	0.34	0.2	6.33	1.07	0.73	-0.64	0.790000000000003	-0.989999999999997	-1.68	-2.52	4.64	1.06	0.93	-2.29	2.79	-6.63	5.36	6.32	3.34	-2.35	-4.96	-0.29	-2.8	6.33	1.78	0.300000000000001	-2.65	-0.580000000000013	-2.11	2.8	-3.86	-0.58	1.01	-1.1	-3.33	3.01	-4.39	-2.2	-0.81	-2.97	2.54	-0.91	0.770000000000001	-2.93	1.03	-3.49	-3.45	-3	0.17	0.940000000000002	-1.69	-0.82	-4.65	1.02	-0.0100000000000005	2.8	-0.57	-6.93	-2.94	-0.920000000000002	0.109999999999999	-0.579999999999997	-1.17	1.99	-2.7	-2.33	-3.59	-1.08	4.15	-0.45	3.56	1.08	-3.32	-1.25	-4.15	-2.36	-4.11	-4.69	-1.36	-0.15	-0.81	-4.74	1.74	-0.58	12.79	0.0300000000000002	-5.15	-0.14	-0.58	0.149999999999999	-1.96	-1.67	-2.07	-2.73	1.75	-5.07	-0.24	-2.48	-3.34	-0.95	3.52	-1.52	-0.58	2.35	0.81	1.34	-0.390000000000001	0.89	0.89	0.380000000000001	-1.49	-0.58	-5.11	0.23	0.0700000000000007	-4.44	-1.27	-2.6	-3.91	2.05	-1.08	2.69	-2.82	-0.880000000000001	-0.58	2.71	0.58	-1.41	0.316666666666668	-1.89	-1.055	0.304	0.894285714285715	1.77	0.946666666666667	-0.381666666666666	-1.904	0.619999999999999	2.38285714285714	0.282500000000001	-2.83625	-0.800000000000001	-0.724444444444444	-0.869999999999999	-2.948	-3.62	-0.494285714285715	0.98	-1.82166666666667	-1.5725	-2.96285714285714	-0.209999999999999	-2.678	-0.0571428571428569	-2.11833333333333	-1.40285714285714	-0.6525	0.678749999999999	0.635	0.00111111111111128	-0.521764705882354	-0.563076923076922	-0.113333333333333	-0.482500000000002	-1.09071428571428	-0.63125	1.08333333333333	0.110833333333336	-0.265000000000001	-0.342222222222222	-0.450714285714284	-1.22384615384615	-0.634166666666669	-1.32	-1.3725	-0.226666666666667	-0.329000000000001	-2.56	-0.37	0.16625	-1.96125	1.26	1.18	0.101111111111111	0.326666666666667	-1.05066666666666	2.89416666666666	-3.73333333333333	-1.92571428571429	-0.286153846153846	-0.572857142857142	-0.805	1.92181818181818	0.0860000000000003	-0.200999999999999	-2.494	2.24416666666666	0.83	0.387857142857143	0.0226666666666695	0.65	0.0837500000000002	-1.831	-0.689444444444444	-1.4225	-1.34388888888889	1.58875	-0.525714285714283	1.86	1.558	0.681249999999999	-2.69375	-0.0973333333333315	2.35166666666667	1.30571428571429	-1.734	-0.0216666666666665	-0.36090909090909	-0.548571428571428	0.378999999999998	0.746	0.18	1.38375	-1.38999999999999	-0.972666666666669	1.715	-0.998750000000001	-2.48375	0.784444444444444	-0.254999999999999	1.345625	-1.76090909090909	0.158333333333333	0.144166666666667	-1.15	-1.21846153846154	0.178	-0.948235294117647	-0.187272727272727	-1.603	-0.95875	0.185625	-0.65	0.411428571428572	-1.63428571428572	-1.15875	-1.0875	0.670000000000002	0.235999999999999	-1.022	-0.17	-1.01454545454546	1.78818181818182	-3.27882352941176	-1.41066666666666	0.288	-0.173636363636362	2.19222222222222	1.56411764705882	3.03818181818182	-1.17	0.494545454545456	-0.445833333333336	-0.643636363636364	-0.686999999999998	-0.898	0.931000000000001	0.123636363636363	-2.73857142857143	-0.668571428571427	-0.396666666666667	-0.575555555555555	-1.12272727272727	-1.50142857142857	-1.652	-0.997777777777777	-1.12428571428572	-2.4475	-1.07125	-0.960000000000001	3.19345454545455	0.35	-1.25111111111111	-0.868461538461542	0.3325	-0.782999999999999	0.247	0.286999999999999	-2.23	-2.11	1.155	-1.828	-0.9015	-0.946	-1.91230769230769	-0.0587499999999999	-1.04222222222222	0.149090909090908	-1.39722222222222	-0.10888888888889	-0.00636363636363768	-0.0209090909090897	1.31909090909091	1.581	0.859999999999999	-0.331111111111111	0.973846153846154	-1.49285714285714	-2.3875	0.439333333333334	0.925	0.357777777777777	0.237058823529413	-2.31	-0.175000000000001	1.05125	-1.786	0.119473684210526	-0.887	-0.210909090909089	-1.36833333333333	0.374545454545455	0.00187500000000185	-0.458571428571428	-5.15	-0.37	-5.15	3.3	2.13	-0.58	-5.15	-3.45	-0.33	2.25	-0.58	1.37	-0.58	0.0999999999999996	-1.15	-3.85	-0.58	-3.98	-1.81	-0.579999999999998	-1.83	-2	0.58	-2.68	-0.58	-4.44	-0.76	-3.22	1.73	2.43	-5.15	1.57	-3.5	0.490000000000003	-1.85	-4.38	-3.80999999999999	-0.58	-0.84	-4.5	-2.2	-4.44	-4.61	-4.69	3.9	-1.46	3.97	-1.66	-0.250000000000001	-0.76	-0.11	-4.44	-1.68	-3.45	3.81	2.62	0.37	-1.26	4.94	-0.579999999999998	-0.569999999999999	-1.63	-4.96	-0.28	-2.35	-3.07	2.09	-2.06	6.09	-0.12	6.33	3.83	-2.14	-5.15	0.71	-0.84	-0.44	-3.92	1.44	-0.31	-1.74	-7.48	-4.3	-0.579999999999998	-0.579999999999998	6.32	3.81	-2.93	-0.569999999999999	0.3	-0.36	-0.58	-0.5	-7.48	0.71	-0.579999999999998	-0.550000000000001	2.89	-1.17	-7.48	-0.579999999999998	-0.58	-1.13	0.0399999999999991	3.81	3.16	0.22	-2.67	-1.88	0.38	-1.8	2.76	0.85	-0.0100000000000016	-0.88	-2.61	-0.51	0.64	-3.07	-5.53	4.37	-0.86	-2.21	-3.66	-0.579999999999998	-5.05	0.07	-0.579999999999998	-0.58	0.93	5.61	0.97	-0.579999999999998	-3.83	-1.33	-1.4	-1.65	-2.95	2.17	-0.3	-4.73	-0.57	-4.76	0.470000000000001	-2.48	1.06	-2.3	1.19	-1.09	-5.15	-3.4	-0.58	8.34	-2.1	-3.49	-1.64	-0.43	-0.7	-0.49	0.48	-6.3	-0.350000000000001	-2.35	-1.65	-0.760000000000002	-1.9	-3.09	-3.78	4	-4.44	-0.87	0.140000000000001	-3.61	-1.98	-0.300000000000001	-1.03	0.56	1.14	0.39	-1.43	-5.11	-0.720000000000001	-1.01	-4.37	-0.349999999999999	-1.3	-1.66	-4.11	-0.58	-0.98	-2.44	0.790000000000002	-0.239999999999998	-1.27	0.45	-0.39	-0.211666666666666	-2.495	0.509999999999998	-0.264	0.227142857142857	-0.578571428571429	-0.576666666666668	-1.88	-2.602	-0.334285714285715	-1.30714285714286	1.06375	-1.43125	-1.16857142857143	-0.676666666666666	-1.99571428571429	-2.32	-3.8	-3.18142857142857	-0.578571428571427	-0.786666666666667	-0.963749999999999	0.111428571428572	-0.113333333333333	-0.58	-0.998571428571429	-2.04333333333333	-0.738571428571429	0.0712500000000009	1.55375	-3.82166666666667	0.148888888888887	-0.855882352941176	-0.677692307692308	-1.41555555555555	0.177499999999998	-1.21928571428571	0.23	-1.15444444444444	-2.1575	-0.5	-0.997777777777777	0.69857142857143	-3.03230769230769	-0.00583333333333158	-1.56	-0.448333333333334	-0.110833333333334	-0.384999999999998	0.0024999999999995	0.19	0.0149999999999997	-0.72125	-0.41875	0.305999999999999	0.0566666666666666	-1.08111111111111	-1.15466666666667	0.224999999999998	0.731111111111112	-1.10142857142857	-0.226153846153847	-1.19857142857143	-0.843750000000001	1.08454545454545	-1.104	0.318	-2.083	2.6625	1.09909090909091	-0.537142857142854	-0.726666666666667	-2.04	-0.411250000000001	0.134	1.98277777777778	-0.126250000000002	-1.48166666666667	1.42375	-0.485714285714288	-0.638333333333332	0.459	-0.38875	-3.35125	0.584666666666664	2.35166666666667	-1.19857142857143	1.278	-0.571666666666667	-1.01272727272727	0.422142857142857	-0.409999999999997	0.645	-0.677500000000002	-0.8725	-2.20294117647059	-1.216	0.662500000000001	-0.987500000000001	-0.983750000000001	-0.897777777777778	-1.60666666666667	-0.274374999999999	-2.10818181818182	1.62	0.216666666666665	-0.744166666666667	-0.68923076923077	0.0430000000000001	-0.624705882352941	-1.33818181818182	0.303	-0.62125	-0.010625000000001	-0.0379999999999994	0.494285714285715	-1.05571428571429	-1.305	-1.594375	-2.43692307692308	2.09744444444445	-1.114	-0.571428571428571	-1.67636363636364	-1.15181818181818	-3.17176470588235	0.0600000000000023	-1.08	-0.0890909090909098	0.983333333333334	3.85941176470588	1.23272727272727	-2.17444444444444	-1.63454545454545	-1.15416666666667	1.52272727272727	-1.113	0.238000000000001	0.908999999999999	-0.318181818181818	-0.195714285714285	-1.35714285714286	-0.315555555555555	-0.741111111111111	-0.687272727272726	0.0650000000000013	-1.366	0.363333333333332	-1.04	-0.00375000000000014	-1.375	-1.25375	2.91781818181818	-2.01888888888889	-0.341111111111111	0.349999999999998	-0.49375	-1.327	-0.144	0.327999999999999	-2.502	-1.15166666666667	-2.22666666666667	-1.49066666666667	-0.778499999999999	-1.07	-1.41846153846154	-1.3875	0.125555555555554	0.00818181818181785	-1.37888888888889	-0.0166666666666657	-2.06	-2.23	-1.31090909090909	1.237	0.863333333333333	-0.312222222222221	1.24769230769231	-0.910000000000002	-2.3875	-0.232666666666667	0.893333333333333	-0.735555555555555	0.778823529411763	-1.27	-1.254	-1.38	-1.778	-0.0478947368421068	-1.226	-0.833636363636364	-1.35277777777778	-0.490000000000002	-0.406874999999999	-0.347619047619048	-5.15	-0.37	-5.15	3.7	2.13	4	-4.58	-3.16	-0.33	1.58	2.54	1.37	-1.67	-1.65	1.3	-0.58	-0.799999999999999	-3.98	-1.81	2.71	-2.27	-0.0700000000000003	0.18	-5.15	-3	-4.44	-0.76	-3.22	1.73	1.41	-2.61	0.73	-4.48	-0.0099999999999989	-1.32	-4.38	2.54	0.0300000000000002	3.84	0.929999999999998	0.11	-1.53	-0.58	-0.949999999999999	3.51	-2.45	1.95	1.09	-0.250000000000001	-1.24	-0.209999999999999	-4.44	-1.68	-0.98	3.81	0.19	0.7	-7.47999999999999	3.99	-1.41	-0.569999999999999	-3.36	-4.96	-0.28	-2.35	0.0600000000000005	1.55	-2.42	3.02	-0.12	6.33	1.07	0.449999999999999	-5.15	0.71	-0.84	-1.68	-3.92	4.64	-0.31	0.93	-3.18	-3.69	-0.579999999999998	5.36	6.32	3.81	-2.35	-4.96	0.3	-2.8	-0.58	1.78	-7.48	0.71	-0.580000000000013	-2.11	2.8	-1.17	-7.48	-0.579999999999998	-1.1	-1.13	1.49	-4.39	-1.72	-0.81	-2.67	2	0.38	-1.8	2.52	1.03	-3.08	-0.88	-3	0.17	0.940000000000002	-1.69	-5.53	-0.67	0.31	-2.21	-2.41	-0.579999999999998	-6.93	0.07	-0.920000000000002	-0.58	-0.579999999999997	5.61	0.97	-2.7	-3.83	-3.59	-1.4	4.15	-2.95	3.56	-0.0800000000000003	-4.73	-0.57	-4.76	-2.36	-4.11	1.06	-2.3	-0.15	-1.09	-5.15	-1.85	-0.58	11.23	0.0300000000000002	-4.61	-0.14	-0.43	0.149999999999999	-0.49	0.48	-5.93	-2.73	1.07	-2.64	-0.24	-2.48	-3.34	-2.46	4	-1.54	-0.58	2.35	0.81	1.34	-0.390000000000001	0.89	0.56	0.380000000000001	-0.570000000000001	-1.43	-5.11	0.23	-0.74	-4.44	-1.27	-2.6	-3.91	0.62	-0.58	2.69	-2.82	0.790000000000002	-0.24	2.71	0.58	-1.41	0.0525000000000002	-2.1925	-0.272500000000001	0.0199999999999996	0.560714285714285	0.595714285714285	0.185	-1.13083333333333	-2.253	0.142857142857142	0.537857142857143	0.673124999999999	-2.13375	-0.984285714285715	-0.700555555555553	-1.43285714285714	-2.634	-3.71	-1.83785714285714	0.200714285714286	-1.30416666666667	-1.268125	-1.42571428571429	-0.161666666666667	-1.629	-0.527857142857144	-2.08083333333333	-1.07071428571428	-0.290625	1.11625	-1.59333333333333	0.0750000000000011	-0.688823529411764	-0.620384615384616	-0.764444444444445	-0.1525	-1.155	-0.200624999999999	-0.035555555555554	-1.02333333333333	-0.3825	-0.669999999999998	0.123928571428571	-2.12807692307692	-0.32	-1.44	-0.910416666666666	-0.168750000000001	-0.356999999999999	-1.27875	-0.0899999999999999	0.0906250000000002	-1.34125	0.420624999999999	0.743	0.0788888888888888	-0.377222222222222	-1.10266666666667	1.55958333333333	-1.50111111111111	-1.51357142857143	-0.256153846153845	-0.885714285714288	-0.824375000000001	1.50318181818182	-0.508999999999999	0.0585000000000022	-2.2885	2.45333333333333	0.964545454545455	-0.0746428571428623	-0.352	-0.694999999999999	-0.16375	-0.848499999999998	0.646666666666668	-0.774374999999999	-1.41277777777778	1.50625	-0.505714285714285	0.610833333333334	1.0085	0.14625	-3.0225	0.24366666666667	2.35166666666667	0.0535714285714288	-0.228000000000002	-0.296666666666667	-0.686818181818182	-0.0632142857142863	-0.0154999999999994	0.695500000000001	-0.248749999999998	0.255625	-1.79647058823529	-1.09433333333333	1.18875	-0.993124999999999	-1.73375	-0.0566666666666666	-0.930833333333334	0.535625	-1.93454545454545	0.889166666666668	0.18041666666667	-0.947083333333333	-0.953846153846154	0.1105	-0.786470588235294	-0.762727272727273	-0.65	-0.789999999999999	0.0875000000000004	-0.344	0.452857142857144	-1.345	-1.231875	-1.3409375	-0.883461538461539	1.12226315789474	-1.068	-0.370714285714286	-1.34545454545455	0.31818181818182	-3.22529411764706	-0.675333333333331	-0.396000000000001	-0.131363636363638	1.58777777777778	2.71176470588235	2.13545454545455	-1.67222222222222	-0.57	-0.799999999999997	0.439545454545456	-0.899999999999999	-0.33	0.92	-0.0972727272727276	-1.46714285714286	-1.01285714285714	-0.35611111111111	-0.658333333333333	-0.904999999999999	-0.718214285714286	-1.509	-0.317222222222222	-1.08214285714286	-1.225625	-1.223125	-1.106875	3.05563636363636	-0.834444444444445	-0.796111111111111	-0.259230769230772	-0.0806250000000013	-1.055	0.051499999999999	0.307500000000001	-2.366	-1.63083333333333	-0.535833333333333	-1.65933333333333	-0.84	-1.008	-1.66538461538462	-0.723125	-0.458333333333332	0.0786363636363632	-1.38805555555555	-0.0627777777777769	-1.03318181818182	-1.12545454545455	0.00409090909090892	1.409	0.861666666666666	-0.321666666666665	1.11076923076923	-1.20142857142857	-2.3875	0.103333333333332	0.909166666666666	-0.188888888888888	0.50794117647059	-1.79	-0.714500000000001	-0.164375	-1.782	0.0357894736842077	-1.0565	-0.522272727272727	-1.36055555555556	-0.0577272727272735	-0.202499999999997	-0.403095238095238
chrI_70906_GAAAAAA_GAAAAAAAA_+	YAL038W_chrI_70906_GAAAAAA_GAAAAAAAA_72_2	FALSE	-0.0170548683568711	UpStream	FALSE	TRUE	TRUE	FALSE	TRUE	TRUE	FALSE	NA	-1.81774172901853	1	73	1	2	2	0	0	0	0	0	0.38961038961039	0.987012987012987	11.9750348912842	0.09422618	0.0101073	124	938	243	91	880	NA	0.00783465	0.142	NA	0	0	0	0	0	0	0	0	0	0	0	0	0	0	0	0	0	0	0	0	0	0	0	0	0	0	0	0	0	0	0	0	0	0	0	0	0	0	0	0	0	0	0	0	0	0	0	0	0	0	0	0	0	0	0	0	0	0	0	0	0	0	0	0	0	0	0	0	0	0	0	0	0	0	0	0	0	0	0	0	0	0	0	0	0	0	0	0	0	0	0	0	0	0	0	0	0	0	0	0	0	0	0	0	0	0	0	0	0	0	0	0	0	0	0	0	0	0	0	0	0	0	0	0	0	0	0	0	0	0	0	0	0	0	0	0	0	0	0	0	0	0	0	0	0	0	0	0	0	0	0	0	0	0	0	0	0	0	0	0	0	0	0	0	0	0	0	0	0	0	0	0	0	0	0	0	0	0	0	0	0	0	0	0	0	0	0	0	0	0	0	0	0	0	0	0	0	0	0	0	0	0	0	0	0	0	0	0	0	0	0	0	0	0	0	0	0	0	0	0	0	0	0	0	0	0	0	0	0	0	0	0	0	0	0	0	0	0	0	0	0	0	0	0	0	0	0	0	0	0	0	0	0	0	0	0	0	0	0	0	0	0	0	0	0	0	0	0	0	0	0	0	0	0	0	0	0	0	0	0	0	0	0	0	0	0	0	0	0	0	0	0	0	0	0	0	0	0	0	0	0	0	0	0	0	0	0	0	0	0	0	0	0	0	0	0	0	0	0	0	0	0	0	0	0	0	0	0	0	0	0	0	0	0	0	0	0	0	0	0	0	0	0	0	0	0	0	0	0	0	0	0	0	0	0	0	0	0	0	0	0	0	0	0	0	0	0	0	0	0	0	0	0	0	0	0	0	0	0	0	0	0	0	0	0	0	0	0	0	0	0	0	0	0	0	0	0	0	0	0	0	0	0	0	0	0	0	0	0	0	0	0	0	0	0	0	0	0	0	0	0	0	0	0	0	0	0	0	0	0	0	0	0	0	0	0	0	0	0	0	0	0	0	0	0	0	0	0	0	0	0	0	0	0	0	0	0	0	0	0	0	0	0	0	0	0	0	0	0	0	0	0	0	0	0	0	0	0	0	0	0	0	0	0	0	0	0	0	0	0	0	0	0	0	0	0	0	0	0	0	0	0	0	0	0	0	0	0	0	0	0	0	0	0	0	0	0	0	0	0	0	0	0	0	0	0	0	0	0	0	0	0	0	0	0	0	0	0	0	0	0	0	0	0	0	0	0	0	0	0	0	0	0	0	0	0	0	0	0	0	0	0	0	0	0	0	0	0	0	0	0	0	0	0	0	0	0	0	0	0	0	0	0	0	0	0	0	0	0	0	0	0	0	0	0	0	0	0	0	0	0	0	0	0	0	0	0	0	0	0	0	0	0	0	0	0	0	0	0	0	0	0	0	0	0	0	0	0	0	0	0	0	0	0	0	0	0	0	0	0	0	0	0	0	0	0	0	0	0	0	0	0	0	0	0	0	0	0	0	0	0	0	0	0	0	0	0	0	0	0	0	0	0	0	0	0	0	0	0	0	0	0	0	0	0	0	0	0	0	0	0	0	0	0	0	0	0	0	0	0	0	0	0	0	0	0	0	0	0	0	0	0	0	0	0	0	0	0	0	0	0	0	0	0	0	0	0	0	0	0	0	0	0	0	0	0	0	0	0	0	0	0	0	0	0	0	0	0	0	0	0	0	0	0	0	0	0	0	0	0	0	0	0	0	0	0	0	0	0	0	0	0	0	0	0	0	0	0	0	0	0	0	0	0	0	0	0	0	0	0	0	0	0	0	0	0	0	0	0	0	0	0	0	0	0	0	0	0	0	0	0	0	0	0	0	0	0	0	0	0	0	0	0	0	0	0	0	0	0	0	0	0	0	0	0	0	0	0	0	0	0	0	0	0	0	0	0	0	0	0	0	0	0	0	0	0	0	0	0	0	0	0	0	0	0	0	0	0	0	0	0	0	0	0	0	0	0	0	0	0	0	0	0	0	0	0	0	0	0	0	0	0	0	0	0	0	0	0	0	0	0	0	0	0	0	0	0	0	0	0	0	0	0	0	0	0	0	0	0	0	0	0	0	0	0	0	0	0	0	0	0	0	0	0	0	0	0	0	0	0	0	0	0	0	0	0	0	0	0	0	0	0	0	0	0	0	0	0	0	0	0	0	0	0	0	0	0	0	0	0	0	0	0	0	0	0	0	0	0	0	0	0	0	0	0	0	0	0	0	0	0	0	0	0	0	0	0	0	0	0	0	0	0	0	0	0	0	0	0	0	0	0	0	0	0	0	0	0	0	0	0	0	0	0	0	0	0	0	0	0	0	0	0	0	0	0	0	0	0	0	0	0	0	0	0	0	0	0	0	0	0	0	0	0	0	0	0	0	0	0	0	0	0	0	0	0	0	0	0	0	0	0	0	0	0	0	0	0	0	0	0	0	0	0	0	0	0	0	0	0	0	0	0	0	0	0	0	0	0	0	0	0	0	0	0	0	0	0	0	0	0	0	0	0	0	0	0	0	0	0	0	0	0	0	0	0	0	0	0	0	0	0	0	0	0	0	0	0	0	0	0	0	0	0	0	0	0	0	0	0	0	0	0	0	0	0	0	0	0	0	0	0	0	0	0	0	0	0	0	0	0	0	0	0	0	0	0	0	0	0	0	0	0	0	0	0	0	0	0	0	0	0	0	0	0	0	0	0	0	0	0	0	0	0	0	0	0	0	0	0	0	0	0	0	0	0	0	0	0	0	0	0	0	0	0	0	0	0	0	0	0	0	0	0	0	0	0	0	0	0	0	0	0	0	0	0	0	0	0	0	0	0	0	0	0	0	0	0	0	0	0	0	0	0	0	0	0	0	0	0	0	0	0	0	0	0	0	0	0	0	0	0	0	0	0	0	0	0	0	0	0	0	0	0	0	0	0	0	0	0	0	0	0	0	0	0	0	0	0	0	0	0	0	0	0	0	0	0	0	0	0	0	0	0	0	0	0	0	0	0	0	0	0	0	0	0	0	0	0	0	0	0	0	0	0	0	0	0	0	0	0	0	0	0	0	0	0	0	0	0	0	0	0	0	0	0	0	0	0	0	0	0	0	0	0	0	0	0	0	0	0	0	0	0	0	0	0	0	0	0	0	0	0	0	0	0	0	0	0	0	0	0	0	0	0	0	0	0	0	0	0	0	0	0	0	0	0	0	0	0	0	0	0	0	0	0	0	0	0	0	0	0	0	0	0	0	0	0	0	0	0	0	0	0	0	0	0	0	0	0	0	0	0	0	0	0	0	0	0	0	0	0	0	0	0	0	0	0	0	0	0	0	0	0	0	0	0	0	0	0	0	0	0	0	0	0	0	0	0	0	0	0	0	0	0	0	0	0	0	0	0	0	0	0	0	0	0	0	0	0	0	0	0	0	0	0	0	0	0	0	0	0	0	0	0	0	0	0	0	0	0	0	0	0	0	0	0	0	0	0	0	0	0	0	0	0	0	0	0	0	0	0	0	0	0	0	0	0	0	0	0	0	0	0	0	0	0	0	0	0	0	0	0	0	0	0	0	0	0	0	0	0	0	0	0	0	0	0	0	0	0	0	0	0	0	0	0	0	0	0	0	0	0	0	0	0	0	0	0	0	0	0	0	0	0	0	0	0	0	0	0	0	0	0	0	0	0	0	0	0	0	0	0	0	0	0	0	0	0	0	0	0	0	0	0	0	0	0	0	0	0	0	0	0	0	0	0	0	0	0	0	0	0	0	0	0	0	0	0	0	0	0	0	0	0	0	0	0	0	0	0	0	0	0	0	0	0	0	0	0	0	0	0	0	0	0	0	0	0	0	0	0	0	0	0	0	0	0	0	0	0	0	0	0	0	0	0	0	0	0	0	0	0	0	0	0	0	0	0	0	0	0	0	0	0	0	0	0	0	0	0	0	0	0	0	0	0	0	0	0	0	0	0	0	0	0	0	0	0	0	0	0	0	0	0	0	0	0	0	0	0	0	0	0	0	0	0	0	0	0	0	0	0	0	0	0	0	0	0	0	0	0	0	0	0	0	0	0	0	0	0	0	0	0	0	0	0	0	0	0	0	0	0	0	0	0	0	0	0	0	0	0	0	0	0	0	0	0	0	0	0	0	0	0	0	0	0	0	0	0	0	0	0	0	0	0	0	0	0	0	0	0	0	0	0	0	0	0	0	0	0	0	0	0	0	0	0	0	0	0	0	0	0	0	0	0	0	0	0	0	0	0	0	0	0	0	0	0	0	0	0	0	0	0	0	0	0	0	0	0	0	0	0	0	0	0	0	0	0	0	0	0	0	0	0	0	0	0	0	0	0	0	0	0	0	0	0	0	0	0	0	0	0	0	0	0	0	0	0	0	0	0	0	0	0	0	0	0	0	0	0	0	0	0	0	0	0	0	0	0	0	0	0	0	0	0	0	0	0	0	0	0	0	0	0	0	0	0	0	0	0	0	0	0	0	0	0	0	0	0	0	0	0	0	0	0	0	0	0	0	0	0	0	0	0	0	0	0	0	0	0	0	0	0	0	0	0	0	0	0	0	0	0	0	0	0	0	0	0	0	0	0	0	0	0	0	0	0	0	0	0	0	0	0	0	0	0	0	0	0	0	0	0	0	0	0	0	0	0	0	0	0	0	0	0	0	0	0	0	0	0	0	0	0	0	0	0	0	0	0	0	0	0	0	0	0	0	0	0	0	0	0	0	0	0	0	0	0	0	0	0	0	0	0	0	0	0	0	0	0	0	0	0	0	0	0	0	0	0	0	0	0	0	0	0	0	0	0	0	0	0	0	0	0	0	0	0	0	0	0	0	0	0	0	0	0	0	0	0	0	0	0	0	0	0	0	0	0	0	0	0	0	0	0	0	0	0	0	0	0	0	0	0	0	0	0	0	0	0	0	0	0	0	0	0	0	0	0	0	0	0	0	0	0	0	0	0	0	0	0	0	0	0	0	0	0	0	0	0	0	0	0	0	0	0	0	0	0	0	0	0	0	0	0	0	0	0	0	0	0	0	0	0	0	0	0	0	0	0	0	0	0	0	0	0	0	0	0	0	0	0	0	0	0	0	0	0	0	0	0	0	0	0	0	0	0	0	0	0	0	0	0	0	0	0	0	0	0	0	0	0	0	0	0	0	0	0	0	0	0	0	0	0	0	0	0	0	0	0	0	0	0	0	0	0	0	0	0	0	0	0	0	0	0	0	0	0	0	0	0	0	0	0	0	0	0	0	0	0	0	0	0	0	0	0	0	0	0	0	0	0	0	0	0	0	0	0	0	0	0	0	0	0	0	0	0	0	0	0	0	0	0	0	0	0	0	0	0	0	0	0	0	0	0	0	0	0	0	0	0	0	0	0	0	0	0	0	0	0	0	0	0	0	0	0	0	0	0	0	0	0	0	0	0	0	0	0	0	0	0	0	0	0	0	0	0	0	0	0	0	0	0	0	0	0	0	0	0	0	0	0	0	0	0	0	0	0	0	0	0	0	0	0	0	0	0	0	0	0	0	0	0	0	0	0	0	0	0	0	0	0	0	0	0	0	0	0	0	0	0	0	0	0	0	0	0	0	0	0	0	0	0	0	0	0	0	0	0	0	0	0	0	0	0	0	0	0	0	0	0	0	0	0	0	0	0	0	0	0	0	0	0	0	0	0	0	0	0	0	0	0	0	0	0	0	0	0	0	0	0	0	0	0	0	0	0	0	0	0	0	0	0	0	0	0	0	0	0	0	0	0	0	0	0	0	0	0	0	0	0	0	0	0	0	0	0	0	0	0	0	0	0	0	0	0	0	0	0	0	0	0	0	0	0	0	0	0	0	0	0	0	0	0	0	0	0	0	0	0	0	0	0	0	0	0	0	0	0	0	0	0	0	0	0	0	0	0	0	0	0	0	0	0	0	0	0	0	0	0	0	0	0	0	0	0	0	0	0	0	0	0	0	0	0	0	0	0	0	0	0	0	0	0	0	0	0	0	0	0	0	0	0	0	0	0	0	0	0	0	0	0	0	0	0	0	0	0	0	0	0	0	0	0	0	0	0	0	0	0	0	0	0	0	0	0	0	0	0	0	0	0	0	0	0	0	0	0	0	0	0	0	0	0	0	0	0	0	0	0	0	0	0	0	0	0	0	0	0	0	0	0	0	0	0	0	0	0	0	0	0	0	0	0	0	0	0	0	0	0	0	0	0	0	0	0	0	0	0	0	0	0	0	0	0	0	0	0	0	0	0	0	0	0	0	0	0	0	0	0	0	0	0	0	0	0	0	0	0	0	0	0	0	0	0	0	0	0	0	0	0	0	0	0	0	0	0	0	0	0	0	0	0	0	0	0	0	0	0	0	0	0	0	0	0	0	0	0	0	0	0	0	0	0	0	0	0	0	0	0	0	0	0	0	0	0	0	0	0	0	0	0	0	0	0	0	0	0	0	0	0	0	0	0	0	0	0	0	0	0	0	0	0	0	0	0	0	0	0	0	0	0	0	0	0	0	0	0	0	0	0	0	0	0	0	0	0	0	0	0	0	0	0	0	0	0	0	0	0	0	0	0	0	0	0	0	0	0	0	0	0	0	0	0	0	0	0	0	0	0	0	0	0	0	0	0	0	0	0	0	0
chrI_76368_G_C_+	YAL035W_5UTR_0_21	FALSE	0.00390665601227157	TSS	TRUE	TRUE	FALSE	FALSE	TRUE	FALSE	FALSE	TRUE	1.39367131640081	2	112	1	0	0	0	-1	1	0	0	0.440789473684211	1	7.5749581046778	0.086101425	0.0462713	74	NA	NA	NA	59	NA	0.692913	0.452	0.548	0	0	0	0	0	0	0	0	0	0	0	0	0	0	0	0	0	0	0	0	0	0	0	0	0	0	0	0	0	0	0	0	0	0	0	0	0	0	0	0	0	0	0	0	0	0	0	0	0	0	0	0	0	0	0	0	0	0	0	0	0	0	0	0	0	0	0	0	0	0	0	0	0	0	0	0	0	0	0	0	0	0	0	0	0	0	0	0	0	0	0	0	0	0	0	0	0	0	0	0	0	0	0	0	0	0	0	0	0	0	0	0	0	0	0	0	0	0	0	0	0	0	0	0	0	0	0	0	0	0	0	0	0	0	0	0	0	0	0	0	0	0	0	0	0	0	0	0	0	0	0	0	0	0	0	0	0	0	0	0	0	0	0	0	0	0	0	6.65	0	0	0	0	0	0	0	0	0	0	0	0	0	0	0	0	0	0	0	0	0	0	0	0	0	0	0	0	0	0	0	0	0	0	0	0	0	0	0	0	0	0	0	0	0	0	0	0	0	0	0	0	0	0	0	0	0	0	0	0	0	0	0	0	0	0	0	0	0	0	0	0	0	0	0	0	0	0	0	0	0	0	0	0	0	0	0	0	0	0	0	0	0	0	0	0	0	0	0	0	0	0	0	0	0	0	0	0	0	0	0	0	0	0	0	0	0	0	0	0	0	0	0	0	0	0	0	0	0	0	0	0	0	0	0	0	0	0	0	0	0	0	0	0	0	0	0	0	0	0	0	0	0	0	0	0	0	0	0	0	0	0	0	0	0	0	0	0	0	0	0	0	0	0	0	0	0	0	0	0	0	0	0	0	0	0	0	0	0	0	0	0	0	0	0	6.65	0	0	0	0	0	0	0	0	0	0	0	0	0	0	0	0	0	0	0	0	0	0	0	0	0	0	0	0	0	0	0	0	0	0	0	0	0	0	0	0	0	0	0	0	0	0	0	0	0	0	0	0	0	0	0	0	0	0	0	0	0	0	0	0	0	0	0	0	0	0	0	0	0	0	0	0	0	0	0	0	0	0	0	0	0	0	0	0	0	0	0	0	0	0	0	0	0	0	0	0	0	0	0	0	0	0	0	0	0	0	0	0	0	0	0	0	0	0	0	0	0	0	0	0	0	0	0	0	0	0	0	0	0	0	0	0	0	0	0	0	0	0	0	0	0	0	0	0	0	0	0	0	0	0	0	0	0	0	0	0	0	0	0	0	0	0	0	0	0	0	0	0	0	0	0	0	0	0	0	0	0	0	0	0	0	0	0	0	0	0	0	0	0	0	0	1	0	0	0	0	0	0	0	0	0	0	0	0	0	0	0	0	0	0	0	0	0	0	0	0	0	0	0	0	0	0	0	0	0	0	0	0	0	0	0	0	0	0	0	0	0	0	0	0	0	0	0	0	0	0	0	0	0	0	0	0	0	0	0	0	0	0	0	0	0	0	0	0	0	0	0	0	0	0	0	0	0	0	0	0	0	0	0	0	0	0	0	0	0	0	0	0	0	0	0	0	0	0	0	0	0	0	0	0	0	0	0	0	0	0	0	0	0	0	0	0	0	0	0	0	0	0	0	0	0	0	0	0	0	0	0	0	0	0	0	0	0	0	0	0	0	0	0	0	0	0	0	0	0	0	0	0	0	0	0	0	0	0	0	0	0	0	0	0	0	0	0	0	0	0	0	0	0	0	0	0	0	0	0	0	0	0	0	0	0	0	0	0	0	0	0	0	0	0	0	0	0	0	0	0	0	0	0	0	0	0	0	0	0	0	0	0	0	0	0	0	0	0	0	0	0	0	0	0	0	0	0	0	0	0	0	0	0	0	0	0	0	0	0	0	0	0	0	0	0	0	0	0	0	0	0	0	0	0	0	0	0	0	0	0	0	0	0	0	0	0	0	0	0	0	0	0	0	0	0	0	0	0	0	0	0	0	0	0	0	0	0	0	0	0	0	0	0	0	0	0	0	0	0	0	0	0	0	0	0	0	0	0	0	0	0	0	0	0	0	0	0	0	0	0	0	0	0	0	0	0	0	0	0	0	0	0	0	0	0	0	0	0	0	0	0	0	0	0	0	0	0	0	0	0	0	0	0	0	0	0	0	0	0	0	0	0	0	0	0	0	0	0	0	0	0	0	0	0	0	0	0	0	0	0	0	0	0	0	0	0	0	0	0	0	0	0	0	0	0	0	0	0	0	0	0	0	0	0	0	0	0	0	0	0	0	0	0	0	0	0	0	0	0	0	0	0	0	0	0	0	0	0	0	0	0	0	0	0	0	0	0	0	0	0	0	0	0	0	0	0	0	0	0	0	0	0	0	0	0	0	0	0	0	0	0	0	0	0	0	0	0	0	0	0	0	0	0	0	0	0	0	0	0	0	0	0	0	0	0	0	0	0	0	0	0	0	0	0	0	0	0	0	0	0	0	0	0	0	0	0	0	0	0	0	0	0	0	0	0	0	0	0	0	0	0	0	0	0	0	0	0	0	0	0	0	0	0	0	0	0	0	0	0	0	0	0	0	0	0	0	0	0	0	0	0	0	0	0	0	0	0	0	0	0	0	0	0	0	0	0	0	0	0	0	0	0	0	0	0	0	0	0	0	0	0	0	0	0	0	0	0	0	0	0	0	0	0	0	0	0	0	0	0	0	0	0	0	0	0	0	0	0	0	0	0	0	0	0	0	0	0	0	0	0	0	0	0	0	0	0	0	0	0	0	0	0	0	0	0	0	0	0	0	0	0	0	0	0	0	0	0	0	0	0	0	0	0	0	0	0	0	0	0	0	0	0	0	0	0	0	0	0	0	0	0	0	0	0	0	0	0	0	0	0	0	0	0	0	0	0	0	0	0	0	0	0	0	0	0	0	0	0	0	0	0	0	0	0	0	0	0	0	0	0	0	0	0	0	0	0	0	0	0	0	0	0	0	0	0	0	0	0	0	0	0	0	0	0	0	0	0	0	0	0	0	0	0	0	0	0	0	0	0	0	0	0	0	0	0	0	0	0	0	0	0	0	0	0	0	0	0	0	0	0	0	0	0	0	0	0	0	0	0	6.65	0	0	0	0	0	0	0	0	0	0	0	0	0	0	0	0	0	0	0	0	0	0	0	0	0	0	0	0	0	0	0	0	0	0	0	0	0	0	0	0	0	0	0	0	0	0	0	0	0	0	0	0	0	0	0	0	0	0	0	0	0	0	0	0	0	0	0	0	0	0	0	0	0	0	0	0	0	0	0	0	0	0	0	0	0	0	0	0	0	0	0	0	0	0	0	0	0	0	0	0	0	0	0	0	0	0	0	0	0	0	0	0	0	0	0	0	0	0	0	0	0	0	0	0	0	0	0	0	0	0	0	0	0	0	0	0	0	0	0	0	0	0	0	0	0	0	0	0	0	0	0	0	0	0	0	0	0	0	0	0	0	0	0	0	0	0	0	0	0	0	0	0	0	0	0	0	0	0	0	0	0	0	0	0	0	0	0	0	0	0	0	0	0	0	0	6.65	0	0	0	0	0	0	0	0	0	0	0	0	0	0	0	0	0	0	0	0	0	0	0	0	0	0	0	0	0	0	0	0	0	0	0	0	0	0	0	0	0	0	0	0	0	0	0	0	0	0	0	0	0	0	0	0	0	0	0	0	0	0	0	0	0	0	0	0	0	0	0	0	0	0	0	0	0	0	0	0	0	0	0	0	0	0	0	0	0	0	0	0	0	0	0	0	0	0	0	0	0	0	0	0	0	0	0	0	0	0	0	0	0	0	0	0	0	0	0	0	0	0	0	0	0	0	0	0	0	0	0	0	0	0	0	0	0	0	0	0	0	0	0	0	0	0	0	0	0	0	0	0	0	0	0	0	0	0	0	0	0	0	0	0	0	0	0	0	0	0	0	0	0	0	0	0	0	0	0	0	0	0	0	0	0	0	0	0	0	0	0	0	0	0	0	1	0	0	0	0	0	0	0	0	0	0	0	0	0	0	0	0	0	0	0	0	0	0	0	0	0	0	0	0	0.89	1.04	-1.08	3.39	-4.57	0	0	4.57	1.58	2.97	0	-2.56	-0.659999999999998	4.38	3.85	-0.73	2.89	0.39	4.57	-1.17	-2.75	-1.02	-2.67	-4.57	-4.57	4.49	1.79	3.44	3.53	-1.61	4.57	3.41	-0.56	-1.57	-1.15	2.19	1.75	-1	-0.4	2.55	1.66	-0.199999999999999	3.55	2.18	-0.149999999999999	3.09	2.7	0.87	1.09	-0.41	2.83	-1.75	0.23	-0.33	-4.39	-0.36	-1.64	-1.42	3.49	-3.36	-4.39	2.93	0	0.56	2.47	2.7	-0.960000000000001	-0.35	0.41	-2.65	6.90000000000001	0.48	3.06	3.05	6.86	-0.84	-3.11	6.9	2.19	4.95	0	4.19	-0.21	1.29	-4.59	5.7	4.39	-6.9	-1.65	-5.51	0.77	4.24	4.09	-3.72	4.63	6.89999999999999	-3.17	4.17	0.74	-0.73	2.69	5.37	3.28000000000001	-0.699999999999998	-4.39	6.85	-0.67	1.41	0.35	0.79	3.58	-1.44	-1.53	2.11	0.64	0.92	-1.82	-5.07	0.619999999999999	3.22	-1.51	0.0300000000000005	0.92	-4	-4.73	6.9	-6.8	2.69	-6.25	0.700000000000003	4.79	-0.290000000000001	6.9	4.59	3.97	-6.12	0.939999999999998	5.42	-0.330000000000001	1.26	-4.48	4.23	3.43	-0.470000000000001	3.53	-0.520000000000001	-3.44	0.56	1.19	-4.57	4.56	1.95	-0.699999999999999	2.04	-4.04	0.66	2.98	-2.09	1.69	-2.44	4.04	-2.86	5.11	1.88	3.87	1.33	1.36	-6.27	1.55	1.72	-0.0199999999999996	3.55	4.57	4.57	4.55	0	0	4.57	-0.87	0.69	0.00999999999999979	-0.79	0.22	1.41	3.02	0.32	4.57	4.57	0.789999999999999	1.1	1.42	-1.26	0.47	2.81	2.49	1.08	0.251666666666665	-0.153333333333334	-0.744999999999999	-0.0540000000000003	-1.18	0.0185714285714287	1.52333333333333	2.80166666666667	0.00399999999999956	0.0214285714285722	1.52	-0.746250000000002	-1.7575	-0.987142857142858	0.746666666666666	1.80142857142857	-0.11	-0.207142857142859	2.64714285714286	-0.220000000000001	-0.553333333333335	-0.567500000000001	-1.73	0.461666666666668	-3.614	2.10285714285714	0.163333333333334	-1.23285714285714	-1.21875	-0.0424999999999986	3.74	0.328888888888889	-0.347647058823529	0.523846153846153	1.30888888888889	0.436666666666664	0.0535714285714306	-1.47125	0.454444444444444	0.9725	-0.182	0.356666666666666	-0.370000000000001	0.405384615384616	-0.906666666666665	-0.236666666666666	0.272500000000001	-0.258333333333333	-0.234	-1.64125	-0.0849999999999991	-0.379999999999999	-1.1425	0.303750000000001	-0.878	-1.29111111111111	0.352222222222222	-1.00466666666667	0.2775	-3.77666666666667	-1.97857142857143	-0.147692307692308	0	-0.737500000000001	0.937272727272727	-0.344	-0.444000000000001	-0.92	1.5625	-1.78727272727273	0.992142857142859	0.500666666666667	1.66	0.597499999999998	-0.909999999999998	0.332222222222221	-1.19875	0.366666666666667	0.25625	2.20428571428571	0.793333333333333	-0.00200000000000244	0.438749999999999	-0.575000000000003	-2.48666666666667	0	0.724285714285715	-1.55	-0.293333333333334	-0.640909090909091	-0.587857142857141	-0.57	-1.318	0.384999999999998	0.866250000000001	-0.365294117647061	-0.172000000000001	-1.34	-0.467499999999998	-1.4175	-0.776666666666667	-0.688333333333333	0.180624999999999	0.594545454545454	-0.731666666666666	1.65666666666667	0.0708333333333337	-0.308461538461539	0.159999999999999	-0.297058823529412	0.760909090909091	-1.295	-0.0537499999999991	-0.0843749999999996	-0.0620000000000003	0.432857142857143	-0.172857142857143	-0.561249999999999	0.524374999999999	2.27461538461538	0.282999999999999	-0.407	0.998571428571429	0.828181818181818	-1.16636363636364	-0.267647058823528	-0.0859999999999985	-0.902000000000001	-1.71545454545454	0.0888888888888886	0.424117647058821	1.64636363636364	0.312222222222225	0.571818181818184	0.945	-1.07	0.477	0.433999999999999	0.169	0.331818181818182	-1.91	-0.157142857142858	0.0611111111111136	0.571111111111112	-0.19	-0.199999999999999	-0.316999999999998	0.534444444444444	0.482857142857144	-1.53375	0.296249999999999	0.2875	0.183636363636364	1.71222222222222	-1.63333333333333	-0.943846153846152	1.30375	0.356999999999999	0.450000000000001	0.0530000000000008	1.032	-2.12833333333333	4.005	-0.178666666666667	-0.150499999999999	0.481	-0.991538461538463	-2.13625	0.292222222222222	0.256363636363636	-0.0183333333333344	0.414444444444444	1.47272727272727	1.58	0.539090909090909	0.304	0.0813333333333341	0.104444444444443	-0.221538461538461	-1.41142857142857	0	-0.450666666666667	0.0866666666666678	0.204444444444444	0.331764705882353	-0.777777777777779	0.169	1.0675	0.106000000000002	0.0931578947368443	0.604000000000001	-0.770000000000001	0.0155555555555562	0.322727272727272	0.199375	-0.554285714285714	2.39	3.14	2.39	2.74	2.05	-4	-4.57	-4.57	2.56	1.44	-1.61	1.51	0.530000000000001	2.53	-4.57	-4.53	4.57	0.94	-4.57	0	4.42	4.55	0	-4.57	4.57	-4.49	4.57	4.57	3.13	0	-4.57	1.9	-0.32	3.76	0	1.03	4.56	4.56	-1.98	-4.57	2.03	2.61	2.5	4.57	1.39	0.829999999999999	4.56	0.210000000000001	4.42	0.46	0.11	1.5	4.57	-0.569999999999999	0	0.36	-1.37	-2.16	0	1.75	0.680000000000001	0.649999999999999	-4.39	3.28	-0.220000000000001	0.81	5.22	0.73	-0.41	0	-4.49	-4.81	-0.46	0.630000000000001	1.04	3.43	-3.98	6.86	-1.54	0.800000000000002	1.6	-6.9	-4.88	1.03	6.69	5.7	-0.67	-3.39	-3.71	0.85	0.43	3.44	6.7	-0.26	-1.26	5.60999999999999	6.9	4.43	1.81	6.86	-3.6	2.45	1.76	6.16	0	-6.9	0.75	-2.18	-0.35	0.16	-3.58	3.05	-5.77	-0.0899999999999999	2.13	0.560000000000001	1.82	-3.79	-3.13	-4.26	-1.98	-1.32	-1.18	0.200000000000001	0.709999999999997	6.9	-3	1.41	3.85	-4.72	2.38	0.290000000000001	6.9	-4.59	-6.9	1.94	-6.9	0.04	-3.2	1.66	4.48	0.32	3.53	1.25	-1.66	-1.05	-2.17	0.899999999999999	3.44	0.869999999999999	-4.56	1.5	-0.88	-3.34	2.26	5.7	-1.95	-2.62	0.00999999999999979	1.93	4.22	3.59	-4.46	2.17	1.86	4.47	2.38	2.13	2.73	2.92	-0.0199999999999996	0.960000000000001	-4.54	-3.31	-4.55	-0.61	-0.85	3.06	0.87	4.57	0.00999999999999979	2.19	0.22	0.86	-3.04	3.12	1.18	1.79	-1.41	1.22	3.78	-0.0800000000000018	-0.0900000000000003	-0.69	-0.109999999999999	-0.760000000000001	-0.251666666666669	0.153333333333332	0.745000000000001	0.0540000000000003	1.18	-0.0185714285714287	-1.52333333333333	-2.80166666666667	-0.00399999999999956	-0.0214285714285722	-1.52	0.74625	1.7575	0.987142857142858	-0.746666666666668	-1.80142857142857	0.11	0.207142857142857	-2.64714285714286	0.219999999999999	0.553333333333333	0.567499999999999	1.73	-0.461666666666666	3.614	-2.10285714285714	-0.163333333333334	1.23285714285714	1.21875	0.0425000000000004	-3.74	-0.328888888888889	0.347647058823526	-0.523846153846154	-1.30888888888889	-0.436666666666667	-0.0535714285714306	1.47125	-0.454444444444444	-0.9725	0.182	-0.356666666666666	0.370000000000001	-0.405384615384616	0.906666666666666	0.236666666666666	-0.272499999999997	0.258333333333333	0.234	1.64125	0.085	0.380000000000001	1.1425	-0.303750000000001	0.877999999999998	1.29111111111111	-0.352222222222222	1.00466666666667	-0.2775	3.77666666666667	1.97857142857143	0.147692307692308	0	0.737500000000001	-0.937272727272727	0.344000000000001	0.444000000000001	0.92	-1.5625	1.78727272727273	-0.992142857142859	-0.500666666666667	-1.66	-0.5975	0.91	-0.332222222222221	1.19875	-0.366666666666667	-0.256250000000001	-2.20428571428571	-0.793333333333333	0.00199999999999889	-0.438750000000001	0.574999999999999	2.48666666666666	0	-0.724285714285713	1.55	0.293333333333333	0.640909090909091	0.587857142857144	0.57	1.318	-0.385000000000002	-0.866249999999999	0.365294117647068	0.171999999999997	1.34	0.467499999999998	1.4175	0.776666666666667	0.688333333333333	-0.180624999999999	-0.594545454545454	0.731666666666667	-1.65666666666667	-0.0708333333333329	0.308461538461539	-0.16	0.297058823529412	-0.760909090909091	1.295	0.0537500000000009	0.0843749999999979	0.0620000000000003	-0.432857142857142	0.172857142857143	0.561249999999999	-0.524375	-2.27461538461539	-0.282999999999999	0.407	-0.998571428571429	-0.828181818181818	1.16636363636363	0.267647058823535	0.0860000000000021	0.901999999999997	1.71545454545454	-0.0888888888888886	-0.424117647058825	-1.64636363636364	-0.312222222222225	-0.57181818181818	-0.945	1.07	-0.477	-0.433999999999999	-0.169	-0.331818181818182	1.91	0.157142857142858	-0.0611111111111118	-0.571111111111111	0.19	0.199999999999999	0.317	-0.534444444444444	-0.482857142857142	1.53375	-0.296249999999999	-0.2875	-0.183636363636364	-1.71222222222222	1.63333333333333	0.943846153846156	-1.30375	-0.356999999999999	-0.449999999999999	-0.0530000000000008	-1.032	2.12833333333333	-4.005	0.178666666666667	0.150499999999999	-0.481	0.991538461538463	-0.258750000000001	-0.292222222222223	-0.256363636363636	0.0183333333333326	-0.414444444444444	-1.47272727272727	-1.58	-0.539090909090909	-0.304	-0.0813333333333333	-0.104444444444443	0.221538461538461	1.41142857142857	0	0.450666666666667	-0.0866666666666678	-0.204444444444444	-0.331764705882353	0.777777777777779	-0.168999999999999	-1.0675	-0.105999999999998	-0.0931578947368408	-0.603999999999999	0.77	-0.0155555555555544	-0.322727272727272	-0.199375	0.554285714285715	0.89	1.04	2.39	3.39	-4.57	0	0	-4.57	1.65	2.97	-0.9	0.72	-0.659999999999998	4.38	0.04	-4.53	4.35	0.39	-4.57	0	1.68	1.77	0	-4.57	-4.57	-4.49	3.57	3.77	3.53	0	-4.57	3.11	-0.56	3.76	0	1.03	1.96	-1	-0.4	2.3	1.66	-0.199999999999999	2.5	2.18	-0.00999999999999979	3.09	2.7	0.210000000000001	4.03	-0.41	2.54	1.5	0.23	-0.33	-3.81	-0.36	-1.37	-1.42	3.49	-3.36	-4.39	2.36	-2.22044604925031e-16	0.56	2.47	2.7	5.22	-0.35	-0.41	-0.830000000000001	1.43	-4.01	3.06	0.630000000000001	5.66	3.43	-3.11	6.86	2.19	0.800000000000002	0	-6.9	-4.88	1.29	-4.59	5.7	3.82	-6.9	-1.65	-4.88	0.77	4.24	4.09	-0.97	-0.16	6.89999999999999	3.83	4.17	0.74	6.86	2.55	5.37	2	6.16	-4.39	-4.94	-0.67	-0.0499999999999992	0.35	0.79	1.39	1.52	-2.61	2.11	2.13	0.560000000000001	-1.46	-4.92	-3.13	-4.26	-1.65	0.0300000000000005	-1.18	-2.88	-4.73	6.9	-3	2.69	1.29	0.700000000000003	2.38	-0.290000000000001	6.9	4.59	-6.9	-2.04	-4.28	0.04	-2.01	1.26	-2.6	4.23	3.53	1.25	2.93	-0.520000000000001	-3.44	0.899999999999999	3.44	-4.57	-1.11	1.95	-0.88	-3.34	-4.04	2.02	-1.95	-2.32	0.00999999999999979	0.430000000000001	4.22	-2.22	-1.77	2.17	3.87	3.61	1.36	-3.24	2.73	1.72	-0.0199999999999996	1.94	-0.0400000000000005	0.28	3.27	-0.6	-0.38	4.57	-0.87	0.69	0.00999999999999979	-0.79	0.22	0.86	-3.04	1.84	4.57	4.06	-0.270000000000001	1.22	3.53	-1.26	0.47	2.81	2.49	1.08	-1.77635683940025e-15	0	0	0	0	0	0	0	0	0	0	0	0	-1.77635683940025e-15	0	1.77635683940025e-15	0	0	0	0	0	0	0	0	0	0	0	1.77635683940025e-15	0	0	0	0	0	0	0	-3.5527136788005e-15	0	1.77635683940025e-15	0	0	0	0	0	0	0	0	0	0	0	1.77635683940025e-15	0	0	0	0	0	0	0	0	0	0	0	0	0	0	0	0	0	0	0	0	7.105427357601e-15	0	0	0	0	0	0	0	0	0	0	-3.5527136788005e-15	0	0	0	0	1.77635683940025e-15	0	0	0	0	0	0	0	0	0	0	0	0	0	-1.77635683940025e-15	0	0	0	0	0	0	0	0	8.88178419700125e-16	0	0	0	0	0	0	0	0	0	0	1.77635683940025e-15	0	0	-1.77635683940025e-15	0	0	0	0	0	0	0	0	0	0	0	0	0	0	0	0	0	0	1.77635683940025e-15	0	-1.77635683940025e-15	-3.5527136788005e-15	0	0	0	0	0	0	0	0	0	3.5527136788005e-15	0	0	0	0	0	8.88178419700125e-16	0	1.77635683940025e-15	-1.77635683940025e-15	0	0	-1.12141666666667	0	0	0	0	0	0	-1.77635683940025e-15	0	0	0	0	1.77635683940025e-15	0	0	-1.77635683940025e-15	0	0	0	0	1.77635683940025e-15	0	0	0	0	0	0	0	0
chrI_76386_G_A_+	YAL035W_5UTR_0_12	NA	0.209887285312077	TSS	TRUE	TRUE	FALSE	FALSE	TRUE	FALSE	TRUE	TRUE	1.49665668829654	2	130	1	0	1	0	-1	0	0	0	0.434210526315789	0.985074626865672	7.5749581046778	0.086101425	0.0462713	74	NA	NA	NA	41	10.29	0.0393701	0.461	0.539	0	0	0	0	0	0	0	0	0	0	0	0	0	0	0	0	0	0	0	0	0	0	0	0	-1.94	0	0	0	0	0	0	0	0	0	0	0	0	0	0	0	0	0	0	0	0	0	0	0	0	0	0	0	0	0	0	0	0	0	0	0	0	0	0	0	0	0	0	0	0	0	0	0	0	0	0	0	0	0	0	0	0	0	0	0	0	0	0	0	0	0	0	0	0	0	0	0	0	0	0	0	0	0	0	0	0	0	0	0	0	0	0	0	0	0	0	0	0	0	0	0	0	0	0	0	0	0	0	0	0	0	0	0	0	0	0	0	0	0	0	0	0	0	0	0	0	0	0	0	0	0	0	0	0	0	0	0	0	0	0	0	0	-7.18	0	0	0	0	0	0	0	0	0	0	0	0	0	0	0	0	0	0	0	0	0	0	0	0	0	0	0	0	0	0	0	0	0	0	0	0	0	0	0	0	0	0	0	0	0	0	0	0	0	0	0	0	0	0	0	0	0	0	-1.94	0	0	0	0	0	0	0	0	0	0	0	0	0	0	0	0	0	0	0	0	0	0	0	0	0	0	0	0	0	0	0	0	0	0	0	0	0	0	0	0	0	0	0	0	0	0	0	0	0	0	0	0	0	0	0	0	0	0	0	0	0	0	0	0	0	0	0	0	0	0	0	0	0	0	0	0	0	0	0	0	0	0	0	0	0	0	0	0	0	0	0	0	0	0	0	0	0	0	0	0	0	0	0	0	0	0	0	0	0	0	0	0	0	0	0	0	0	0	0	0	0	0	0	0	0	0	0	0	0	0	0	0	0	0	0	0	-7.18	0	0	0	0	0	0	0	0	0	0	0	0	0	0	0	0	0	0	0	0	0	0	0	0	0	0	0	0	0	0	0	0	0	0	0	0	0	0	0	0	0	0	0	0	0	0	0	0	0	0	0	0	0	0	0	0	0	0	0	0	0	0	0	0	0	0	0	0	0	0	0	0	0	0	0	0	0	0	0	0	0	0	0	0	0	0	0	0	0	0	0	0	0	0	0	0	0	0	0	0	0	0	0	0	0	0	0	0	0	0	0	0	0	0	0	0	0	0	0	0	0	0	0	0	0	0	0	0	0	0	0	0	0	0	0	0	0	0	0	0	0	0	0	0	0	0	0	0	0	0	0	0	0	0	0	0	0	0	0	0	0	0	0	0	0	0	0	0	0	0	0	0	0	0	0	0	0	0	0	0	0	0	0	0	0	0	0	0	0	0	0	0	0	0	0	-1	0	0	0	0	0	0	0	0	0	0	0	0	0	0	0	0	0	0	0	0	0	0	0	0	0	0	0	0	0	0	0	0	0	0	0	0	0	0	0	0	0	-6.18	0	0	0	0	0	0	0	0	0	0	-8.43	0	0	0	0	0	0	0	0	0	0	0	0	0	0	0	0	0	0	0	0	0	0	0	0	0	0	0	0	0	0	0	0	0	0	0	0	0	0	0	0	0	0	0	0	0	0	0	0	0	0	0	0	0	0	0	0	0	0	0	0	0	0	0	0	0	0	0	0	0	0	0	0	0	0	0	0	0	0	0	0	0	0	0	0	0	0	0	0	0	0	0	0	0	0	0	0	0	0	0	0	0	0	0	0	0	0	0	0	0	0	0	0	0	0	0	0	0	0	0	0	0	0	0	0	0	0	0	0	0	0	0	0	0	0	0	0	0	0	0	0	0	0	0	-7.6	0	0	0	0	0	0	0	0	0	0	0	0	0	0	0	0	0	0	0	0	0	0	0	0	0	0	0	0	0	0	0	0	0	0	0	0	0	0	0	0	-6.18	0	0	0	0	0	0	0	0	0	0	-8.43	0	0	0	0	0	0	0	0	0	0	0	0	0	0	0	0	0	0	0	0	0	0	0	0	0	0	0	0	0	0	0	0	0	0	0	0	0	0	0	0	0	0	0	0	0	0	0	0	0	0	0	0	0	0	0	0	0	0	0	0	0	0	0	0	0	0	0	0	0	0	0	0	0	0	0	0	0	0	0	0	0	0	0	0	0	0	0	0	0	0	0	0	0	0	0	0	0	0	0	0	0	0	0	0	0	0	0	0	0	0	0	0	0	0	0	0	0	0	0	0	0	0	0	0	0	0	0	0	0	0	0	0	0	0	0	0	0	0	0	0	0	0	0	-7.6	0	0	0	0	0	0	0	0	0	0	0	0	0	0	0	0	0	0	0	0	0	0	0	0	0	0	0	0	0	0	0	0	0	0	0	0	0	0	0	0	-1	0	0	0	0	0	0	0	0	0	0	-1	0	0	0	0	0	0	0	0	0	0	0	0	0	0	0	0	0	0	0	0	0	0	0	0	0	0	0	0	0	0	0	0	0	0	0	0	0	0	0	0	0	0	0	0	0	0	0	0	0	0	0	0	0	0	0	0	0	0	0	0	0	0	0	0	0	0	0	0	0	0	0	0	0	0	0	0	0	0	0	0	0	0	0	0	0	0	0	0	0	0	0	0	0	0	0	0	0	0	0	0	0	0	0	0	0	0	0	0	0	0	0	0	0	0	0	0	0	0	0	0	0	0	0	0	0	0	0	0	0	0	0	0	0	0	0	0	0	0	0	0	0	0	0	-1	0	0	0	0	0	0	0	0	0	0	0	0	0	0	0	0	0	0	0	0	0	0	0	0	0	0	0	0	0	0	0	0	0	0	0	0	0	0	0	0	-6.18	0	0	0	0	0	0	0	0	0	0	-8.43	0	0	0	0	0	-1.94	0	0	0	0	0	0	0	0	0	0	0	0	0	0	0	0	0	0	0	0	0	0	0	0	0	0	0	0	0	0	0	0	0	0	0	0	0	0	0	0	0	0	0	0	0	0	0	0	0	0	0	0	0	0	0	0	0	0	0	0	0	0	0	0	0	0	0	0	0	0	0	0	0	0	0	0	0	0	0	0	0	0	0	0	0	0	0	0	0	0	0	0	0	0	0	0	0	0	0	0	0	0	0	0	0	0	0	0	0	0	0	0	0	0	0	0	0	0	0	0	0	0	0	0	0	0	0	0	0	0	0	0	0	0	0	0	-7.18	-7.6	0	0	0	0	0	0	0	0	0	0	0	0	0	0	0	0	0	0	0	0	0	0	0	0	0	0	0	0	0	0	0	0	0	0	0	0	0	0	0	0	-6.18	0	0	0	0	0	0	0	0	0	0	-8.43	0	0	0	0	0	-1.94	0	0	0	0	0	0	0	0	0	0	0	0	0	0	0	0	0	0	0	0	0	0	0	0	0	0	0	0	0	0	0	0	0	0	0	0	0	0	0	0	0	0	0	0	0	0	0	0	0	0	0	0	0	0	0	0	0	0	0	0	0	0	0	0	0	0	0	0	0	0	0	0	0	0	0	0	0	0	0	0	0	0	0	0	0	0	0	0	0	0	0	0	0	0	0	0	0	0	0	0	0	0	0	0	0	0	0	0	0	0	0	0	0	0	0	0	0	0	0	0	0	0	0	0	0	0	0	0	0	0	0	0	0	0	0	0	-7.18	-7.6	0	0	0	0	0	0	0	0	0	0	0	0	0	0	0	0	0	0	0	0	0	0	0	0	0	0	0	0	0	0	0	0	0	0	0	0	0	0	0	0	-1	0	0	0	0	0	0	0	0	0	0	-1	0	0	0	0	0	0	0	0	0	0	0	0	0	0	0	0	0	0	0	0	0	0	0	0	0	0	0	0	0	0	0	0	0	0	0	0	0	0	0	0	0	0	0	0	0	0	0	0	0	0	0	0	0	0	0	0	0	0	0	0	0	0	0	0	0	0	0	0	0	0	0	0	0	0	0	0	0	0	0	0	0	0	0	0	0	0	0	0	0	0	0	0	0	0	0	0	0	0	0	0	0	0	0	0	0	0	0	0	0	0	0	0	0	0	0	0	0	0	0	0	0	0	0	0	0	0	0	0	0	0	0	0	0	0	0	0	0	0	0	0	0	0	-1	-1	0	0	0	0	0	0	0	0	0	0	0	0	0	0	0	0	0	0	0	0	0	0	0	0	0	0	0	0	0	0	0	0	0	0	-0.58	-0.58	0.52	-1.56	0	2.84	-0.58	-0.570000000000001	-0.58	4	-0.420000000000002	-5.15	-5.15	-0.580000000000002	-0.58	-2.48	-4.69	1.04	4	-4.05	-2.18	-0.58	1.63	0.79	1.08	-3.29	-3.32	-1.39	0.87	0.299999999999999	-1.25	-0.989999999999999	0.530000000000001	1.49	0.120000000000001	-5.14	1.04	-2.45	-0.58	3.94	-4.33	0.0600000000000005	-0.67	-0.58	-8.88178419700125e-16	-3.84	0.81	-2.29	-2.41	-0.42	-2.14	1.11	-0.68	-0.57	1.22	-0.43	-2.66	2.05	-0.719999999999999	-1.83	-0.82	2.66	1.28	2.46	0.0600000000000001	-3.67	-1.99	1.34	1.46	-7.48	0.700000000000001	2.99	-0.580000000000001	0.640000000000001	-1.27	-0.98	-0.579999999999998	1.97	1.86	6.33	-0.580000000000002	1.53	-2.59	6.05	6.32	-0.570000000000002	-1.02	3.81	0.19	2.58	-0.580000000000002	4.51	-0.579999999999999	4.15	-7.48	1.49000000000001	2.8	2.79	-3.02	-0.33	2.37	3.3	-0.579999999999998	0	-4.42	-0.8	-0.69	-1.53	-0.82	0.48	-1.6	-1.89	0.129999999999999	-0.62	0.28	-3.18	-1.37	-1.46	5.48	-0.630000000000001	-1.83	0.91	-2.56	-4.51	-4.97	-1.05	2.25	-0.529999999999999	-0.579999999999998	-4.57	3.45	-0.579999999999998	-0.349999999999998	-0.579999999999998	0.520000000000005	-0.580000000000002	0.0600000000000001	4.36	-1.55	-3.51	-0.650000000000001	-0.240000000000001	-0.0300000000000002	-2.57	-0.58	0.0300000000000002	-3.22	-0.57	-5.15	-0.720000000000001	2.04	1.13	1.54	-2.94	-1.12	0.21	-2.48	-0.4	2.53	-0.62	2.03	-0.899999999999999	-1.79	1.94	-2.16	-2.77	-0.58	-1.46	0.949999999999998	-2.78	-5.15	0.9	0.370000000000003	-1.25	3.04	1.02	-2.35	-1.7	-4.27	-5.14	3.3	-0.79	0.440000000000001	0.0500000000000007	0.520000000000001	0.12	3.98	-1.95	-4.82	-2.41	-2.21	-2.29	-1.8	-0.790000000000001	-1.08	0.316666666666666	-1.89	-1.055	0.304	0.894285714285713	1.77	0.946666666666665	-0.381666666666668	-1.904	0.620000000000001	2.38285714285714	0.282499999999999	-2.83625	-0.800000000000001	-0.724444444444448	-0.870000000000001	-2.948	-3.62	-0.494285714285715	0.979999999999999	-1.82166666666667	-1.5725	-2.96285714285714	-0.209999999999999	-2.8625	-0.0571428571428569	-2.11833333333333	-1.40285714285714	-0.6525	0.678750000000001	0.635000000000002	0.00111111111111128	-0.521764705882351	-0.563076923076924	-0.113333333333332	-0.482499999999998	-1.09071428571429	-0.63125	1.08333333333333	0.110833333333336	-0.265000000000001	-0.342222222222222	-0.450714285714284	-1.22384615384615	-0.634166666666667	-1.32	-1.3725	-0.226666666666667	-0.328999999999999	-2.56	-0.369999999999999	0.16625	-1.96125	1.26	1.18	0.101111111111111	0.326666666666666	-1.05066666666666	2.89416666666667	-3.73333333333333	-1.92571428571429	-0.286153846153846	-0.572857142857142	-0.805000000000001	1.92181818181818	0.0860000000000003	-0.200999999999999	-2.494	2.24416666666667	0.83	0.387857142857143	0.0226666666666659	0.65	0.0837500000000002	-1.831	-0.689444444444447	-1.4225	-1.34388888888889	1.58875	-0.525714285714283	1.86	1.558	0.68125	-2.69375	-0.0973333333333315	2.35166666666667	1.30571428571428	-1.734	-0.0216666666666665	-0.360909090909091	-0.548571428571428	0.379000000000001	0.746	0.18	1.38375	-1.38999999999999	-0.972666666666669	1.715	-0.998749999999998	-2.48375	0.784444444444444	-0.254999999999999	1.345625	-1.76090909090909	0.158333333333335	0.144166666666667	-1.15	-1.21846153846154	0.178	-0.948235294117648	-0.187272727272727	-1.603	-0.95875	0.185625	-0.65	0.411428571428572	-1.63428571428571	-1.15875	-1.0875	0.670000000000002	0.236000000000001	-1.022	-0.170000000000001	-1.01454545454545	1.78818181818182	-3.27882352941177	-1.41066666666667	0.288	-0.173636363636366	2.19222222222222	1.56411764705883	3.03818181818182	-1.17	0.494545454545456	-0.445833333333333	-0.643636363636364	-0.686999999999998	-0.898	0.930999999999999	0.123636363636365	-2.73857142857143	-0.668571428571429	-0.396666666666668	-0.575555555555555	-1.12272727272727	-1.50142857142857	-1.652	-0.997777777777779	-1.12428571428571	-2.4475	-1.07125	-0.96	1.25181818181818	0.35	-1.25111111111111	-0.868461538461538	0.3325	-0.782999999999999	0.247	0.287000000000001	-2.23	-1.001	1.155	-1.828	-0.9015	-0.946000000000002	-1.91230769230769	-0.0587499999999999	-1.04222222222222	0.149090909090908	-1.39722222222222	-0.108888888888888	-0.00636363636363413	-0.0209090909090897	1.31909090909091	1.581	0.86	-0.331111111111111	0.973846153846154	-1.49285714285714	-2.3875	0.439333333333334	0.925000000000001	0.357777777777777	0.237058823529413	-2.31	-0.174999999999997	1.05125	-1.786	0.119473684210526	-0.886999999999999	-0.210909090909093	-1.36833333333333	0.374545454545455	0.00187500000000185	-0.458571428571428	0	-1.62	-0.58	-0.58	-0.580000000000001	-0.58	-0.58	2.07	-0.58	-0.52	-2.19	1.03	-0.58	-3.8	-0.58	-3.84	-1.6	-5.08	3.64	4	-0.58	-0.58	0	-0.58	-0.58	-4.02	-0.82	-1.61	-2.79	1.02	-5.15	-2.52	0.140000000000001	0.320000000000002	-2	-4.84	-3.21	1.2	-0.800000000000001	-1.76	1.17	1.06	-5.15	-4.85	0.16	0.120000000000001	-1.52	0.0300000000000002	-1.28	1.48	-0.58	1.47	-0.58	0.78	-0.57	-1.4	-0.2	-0.579999999999998	-4.72	3.03	-0.58	-1.57	3.81	0.610000000000001	6.18	-2.65	-0.109999999999999	-1.64	-2.93	2.73	-1.96	1.35	-0.0700000000000003	-0.52	-2.37	1.34	-2.37	-2.79	4.64	6.23	-0.139999999999997	-0.140000000000001	-0.539999999999999	-6.33	4.91999999999999	6.32	-4.96	1.90000000000001	-0.57	-2.17	3.91	-0.580000000000002	0.88	0.409999999999998	0.120000000000001	-7.47999999999999	-7.48	3.6	-4.57	0.540000000000001	1.03	-2.91	0.050000000000006	1.22	3.81	-5.16	-0.18	-0.89	1.59	0.21	-1.49	-0.439999999999999	-0.649999999999999	0.390000000000001	-1.42	1.48	-2.58	-0.76	-0.57	-1.21	0.56	-0.23	0.47	1.8	-0.579999999999998	-7.48	-0.0899999999999999	-3.54	-0.579999999999998	0.219999999999999	1.30000000000001	0.12	-0.339999999999998	-2.78	-6.79	5.72	-0.579999999999998	0.63	4.2	-1.27	1.91	-4.48	-0.13	1.95	-1.08	-0.53	0.38	-1.79	-1.09	2.29	2.09	1.99	2.63	-0.34	-1.46	0.0599999999999987	-0.130000000000001	-3.12	0.61	2.88	-0.42	-0.33	2.62	-1.96	-1.1	0.52	-3.72	-5.15	-0.49	-0.0999999999999996	-3.7	-0.58	-5.15	-5.15	-4.03	0.41	1.41	-1.84	-0.9	-3.71	-5.14	0.81	0.13	-0.250000000000003	0.810000000000001	-5.02	-2.84	-1.54	-1.49	1.66	0.12	-2.61	-2.83	-0.0899999999999999	-0.0100000000000007	-2.96	-0.211666666666666	-2.495	0.51	-0.264000000000001	0.227142857142857	-0.578571428571427	-0.576666666666666	-0.348333333333334	-2.602	-0.334285714285715	-1.30714285714286	1.06375	-1.43125	-1.16857142857143	-0.676666666666666	-1.99571428571429	-2.32	-3.8	-1.41785714285714	-0.578571428571429	-0.786666666666667	-0.963749999999999	0.11142857142857	-0.113333333333333	-0.579999999999998	-0.998571428571429	-2.04333333333333	-0.738571428571429	0.0712499999999991	1.55375	-3.82166666666667	0.148888888888889	-0.855882352941176	-0.677692307692308	-1.41555555555556	0.1775	-1.21928571428571	0.23	-1.15444444444444	-2.1575	-0.5	-0.997777777777777	0.69857142857143	-3.03230769230769	-0.00583333333333158	-1.56	-0.448333333333334	-0.110833333333334	-0.385000000000002	0.00250000000000128	0.19	0.0150000000000006	-0.72125	-0.418749999999999	0.306000000000001	0.0566666666666666	-1.08111111111111	-1.15466666666667	0.225000000000001	0.731111111111108	-1.10142857142857	-0.226153846153846	-1.19857142857143	-0.843750000000001	1.08454545454545	-1.104	0.318	-2.083	2.6625	1.09909090909091	-0.537142857142854	-0.726666666666667	-2.04	-0.411249999999999	0.134	1.98277777777778	-0.126249999999999	-1.48166666666667	1.42375	-0.485714285714284	-0.638333333333332	0.459000000000003	-0.38875	-3.35125	0.584666666666671	2.35166666666667	-1.19857142857143	1.278	-0.571666666666667	-1.01272727272728	0.422142857142855	-0.41	0.645000000000001	-0.677499999999998	-0.872499999999999	-2.20294117647059	-1.216	0.662499999999998	-0.987500000000001	-0.983749999999997	-0.897777777777776	-1.60666666666667	-0.274374999999999	-2.10818181818182	1.62	0.216666666666665	-0.744166666666667	-0.689230769230768	0.0429999999999993	-0.624705882352941	-1.33818181818182	0.303	-0.62125	-0.0106249999999992	-0.0380000000000003	0.494285714285714	-1.05571428571429	-1.305	-1.594375	-2.43692307692308	0.359999999999999	-1.114	-0.571428571428571	-1.67636363636364	-1.15181818181819	-3.17176470588235	0.0600000000000023	-1.08	-0.0890909090909062	0.983333333333334	3.85941176470588	1.23272727272727	-2.17444444444444	-1.63454545454545	-1.15416666666667	1.52272727272727	-1.113	0.238000000000001	0.909000000000001	-0.318181818181818	-0.195714285714287	-1.35714285714286	-0.315555555555555	-0.741111111111111	-0.687272727272727	0.0650000000000013	-1.366	0.363333333333333	-1.04	-0.00375000000000014	-1.375	-1.25375	1.18181818181818	-2.01888888888889	-0.341111111111111	0.350000000000001	-0.49375	-1.327	-0.144	0.327999999999999	-2.502	-1.15166666666667	-0.945666666666667	-1.49066666666667	-0.778499999999998	-1.07	-1.41846153846154	-1.3875	0.125555555555556	0.00818181818181785	-1.37888888888889	-0.0166666666666657	-2.06	-2.23	-1.31090909090909	1.237	0.863333333333333	-0.312222222222223	1.24769230769231	-0.91	-2.3875	-0.232666666666667	0.893333333333333	-0.735555555555555	0.778823529411765	-1.27	-1.254	-1.38	-1.778	-0.0478947368421032	-1.226	-0.833636363636364	-1.35277777777778	-0.49	-0.406875000000001	-0.347619047619048	0	-0.58	-0.58	-0.12	-1.56	0	-0.58	2.07	-0.570000000000001	-0.58	-2.19	0.26	-5.15	-5.15	-0.58	-3.84	-1.6	-5.08	3.64	4	-4.05	-2.18	-0.58	-0.58	0.79	-4.02	-1.64	-3.32	-1.39	0.87	-5.15	-2.52	-0.989999999999999	0.320000000000002	-2	-4.84	-5.14	1.04	-2.45	-1.76	1.74	-3.58	0.0600000000000005	-3.71	-0.58	-8.88178419700125e-16	-3.29	0.81	-1.28	-2.41	-0.58	-2.14	1.11	-0.68	-0.57	1.22	-0.2	-2.66	2.05	-0.719999999999999	-1.83	-1.57	3.81	1.28	4.84	0.0600000000000001	-3.67	-1.99	-2.93	1.46	-1.96	1.35	-0.0700000000000003	-0.52	-1.13	1.34	-2.37	-2.79	2.15	6.23	1.48	-0.390000000000001	-0.41	-6.33	6.05	6.32	-4.96	-1.02	3.81	0.19	3.36	-0.580000000000002	4.51	-0.579999999999999	0.120000000000001	-7.48	-7.48	2.8	2.79	-3.02	1.03	2.37	3.3	-0.579999999999998	0	-5.16	-0.18	-0.69	0.61	-0.82	-1.49	-1.6	-0.739999999999999	0.390000000000001	-0.62	1.05	-3.18	-1.37	-1.46	-1.21	-0.630000000000001	-1.6	0.47	1.8	-4.51	-4.97	-0.0899999999999999	2.25	-0.529999999999999	-0.579999999999998	1.30000000000001	0.12	-0.579999999999998	-2.78	-6.79	5.72	-0.579999999999998	0.63	4.36	-1.27	-3.51	-0.650000000000001	-0.13	1.95	-2.52	-0.53	0.0300000000000002	-1.79	-1.09	-5.15	2.09	1.99	2.63	-0.34	-2.94	-1.12	-0.130000000000001	-3.12	0.61	2.88	-0.42	2.03	2.62	-1.96	1.94	0.52	-2.77	-2.43	-0.49	-0.0999999999999996	-3.37	-0.58	-5.15	-5.15	-4.03	0.41	1.41	-1.84	-1.7	-4.27	-5.14	3.3	-0.79	-0.250000000000003	0.810000000000001	-2.24	0.12	-1.54	-1.49	-1.97	0.12	-2.21	-2.83	-0.0899999999999999	-0.0100000000000007	-1.08	0.0525000000000002	-2.1925	-0.272500000000001	0.0200000000000014	0.560714285714285	0.595714285714285	0.185	0.184924242424241	-2.253	0.142857142857142	0.537857142857144	0.673124999999999	-2.13375	-0.984285714285715	-0.700555555555557	-1.43285714285714	-2.634	-3.71	-0.602527472527472	0.200714285714286	-1.30416666666667	-1.268125	-1.42571428571429	-0.161666666666667	-1.59444444444444	-0.527857142857144	-2.08083333333333	-1.07071428571428	-0.290625	1.11625	-1.59333333333333	0.0750000000000011	-0.688823529411764	-0.620384615384616	-0.764444444444445	-0.1525	-1.155	-0.200624999999999	-0.0355555555555558	-1.02333333333333	-0.3825	-0.669999999999998	0.123928571428571	-2.12807692307692	-0.32	-1.44	-0.910416666666666	-0.168749999999999	-0.356999999999999	-1.27875	-0.0899999999999999	0.0906249999999993	-1.34125	0.420625000000001	0.743000000000002	0.0788888888888888	-0.377222222222222	-1.10266666666667	1.55958333333334	-1.50111111111111	-1.51357142857143	-0.256153846153845	-0.885714285714286	-0.824375	1.50318181818182	-0.509	0.0584999999999987	-2.2885	2.45333333333333	0.964545454545455	-0.0746428571428623	-0.352	-0.695	-0.163749999999999	-0.8485	0.646666666666668	-0.774374999999999	-1.41277777777778	1.50625	-0.505714285714284	0.610833333333336	1.0085	0.146250000000002	-3.0225	0.24366666666667	2.35166666666667	0.0535714285714288	-0.227999999999998	-0.296666666666667	-0.686818181818182	-0.0632142857142863	-0.0154999999999994	0.695499999999999	-0.248749999999998	0.255625	-1.79647058823529	-1.09433333333333	1.18875	-0.993124999999997	-1.73375	-0.0566666666666666	-0.930833333333332	0.535625	-1.93454545454545	0.889166666666668	0.180416666666666	-0.947083333333333	-0.953846153846154	0.110499999999999	-0.786470588235295	-0.762727272727273	-0.65	-0.790000000000001	0.0875000000000004	-0.344	0.452857142857144	-1.345	-1.231875	-1.3409375	-0.883461538461539	0.298	-1.068	-0.370714285714286	-1.34545454545455	0.318181818181817	-3.22529411764705	-0.675333333333331	-0.396000000000001	-0.131363636363634	1.58777777777778	2.71176470588236	2.13545454545455	-1.67222222222222	-0.57	-0.800000000000001	0.439545454545453	-0.899999999999999	-0.33	0.92	-0.0972727272727276	-1.46714285714286	-1.01285714285714	-0.356111111111112	-0.658333333333333	-0.904999999999999	-0.718214285714286	-1.509	-0.317222222222222	-1.08214285714286	-1.225625	-1.223125	-1.106875	1.21681818181818	-0.834444444444444	-0.796111111111111	-0.25923076923077	-0.0806249999999995	-1.055	0.0514999999999999	0.307500000000001	-2.366	-0.731363636363636	0.7925	-1.65933333333333	-0.84	-1.008	-1.66538461538461	-0.723125	-0.458333333333334	0.0786363636363632	-1.38805555555556	-0.0627777777777787	-1.03318181818182	-1.12545454545455	0.00409090909090892	1.409	0.861666666666667	-0.321666666666667	1.11076923076923	-1.20142857142857	-2.3875	0.103333333333333	0.909166666666668	-0.18888888888889	0.507941176470588	-1.79	-0.714499999999999	-0.164375	-1.782	0.0357894736842113	-1.0565	-0.522272727272728	-1.36055555555556	-0.0577272727272717	-0.202500000000001	-0.403095238095238
chrI_92602_CT_C_-	YAL029C_chrI_92602_CT_C_72_2	FALSE	-0.0244143056358678	UpStream	FALSE	TRUE	FALSE	FALSE	TRUE	TRUE	FALSE	NA	0.426061179246063	1	74	1	-1	0	-1	0	0	0	0	0.377483443708609	1.00662251655629	5.22710728979234	NA	NA	43	920	223	78	332	NA	0.984252	0.24	NA	0	0	0	0	0	0	0	0	0	0	0	0	0	0	0	0	0	0	0	0	0	0	0	0	0	0	0	0	0	0	0	0	0	0	0	0	0	0	0	0	0	0	0	0	0	0	0	0	0	0	0	0	0	0	0	0	0	0	0	0	0	0	0	0	0	0	0	0	0	0	0	0	0	0	0	0	0	0	0	0	0	0	0	0	0	0	0	0	0	0	0	0	0	0	0	0	0	0	0	0	0	0	0	0	0	0	0	0	0	0	0	0	0	0	0	0	0	0	0	0	0	0	0	0	0	0	0	0	0	0	0	0	0	0	0	0	0	0	0	0	0	0	0	0	0	0	0	0	0	0	0	0	0	0	0	0	0	0	0	0	0	0	0	0	0	0	0	0	0	0	0	0	0	0	0	0	0	0	0	0	0	0	0	0	0	0	0	0	0	0	0	0	0	0	0	0	0	0	0	0	0	0	0	0	0	0	0	0	0	0	0	0	0	0	0	0	0	0	0	0	0	0	0	0	0	0	0	0	0	0	0	0	0	0	0	0	0	0	0	0	0	0	0	0	0	0	0	0	0	0	0	0	0	0	0	0	0	0	0	0	0	0	0	0	0	0	0	0	0	0	0	0	0	0	0	0	0	0	0	0	0	0	0	0	0	0	0	0	0	0	0	0	0	0	0	0	0	0	0	0	0	0	0	0	0	0	0	0	0	0	0	0	0	0	0	0	0	0	0	0	0	0	0	0	0	0	0	0	0	0	0	0	0	0	0	0	0	0	0	0	0	0	0	0	0	0	0	0	0	0	0	0	0	0	0	0	0	0	0	0	0	0	0	0	0	0	0	0	0	0	0	0	0	0	0	0	0	0	0	0	0	0	0	0	0	0	0	0	0	0	0	0	0	0	0	0	0	0	0	0	0	0	0	0	0	0	0	0	0	0	0	0	0	0	0	0	0	0	0	0	0	0	0	0	0	0	0	0	0	0	0	0	0	0	0	0	0	0	0	0	0	0	0	0	0	0	0	0	0	0	0	0	0	0	0	0	0	0	0	0	0	0	0	0	0	0	0	0	0	0	0	0	0	0	0	0	0	0	0	0	0	0	0	0	0	0	0	0	0	0	0	0	0	0	0	0	0	0	0	0	0	0	0	0	0	0	0	0	0	0	0	0	0	0	0	0	0	0	0	0	0	0	0	0	0	0	0	0	0	0	0	0	0	0	0	0	0	0	0	0	0	0	0	0	0	0	0	0	0	0	0	0	0	0	0	0	0	0	0	0	0	0	0	0	0	0	0	0	0	0	0	0	0	0	0	0	0	0	0	0	0	0	0	0	0	0	0	0	0	0	0	0	0	0	0	0	0	0	0	0	0	0	0	0	0	0	0	0	0	0	0	0	0	0	0	0	0	0	0	0	0	0	0	0	0	0	0	0	0	0	0	0	0	0	0	0	0	0	0	0	0	0	0	0	0	0	0	0	0	0	0	0	0	0	0	0	0	0	0	0	0	0	0	0.84	0	0	0	0	0	0	0	0	0	0	0	0	0	0	0	0	0	0	0	0	0	0	0	0	0	0	0	0	0	0	0	0	0	0	0	0	0	0	0	0	0	0	0	0	0	0	0	0	0	0	0	0	0	0	0	0	0	0	0	0	0	0	0	0	0	0	0	0	0	0	0	0	0	0	0	0	0	0	0	0	0	0	0	0	0	0	0	0	0	0	0	0	0	0	0	0	0	0	0	0	0	0	0	0	0	0	0	0	0	0	0	0	0	0	0	0	0	0	0	0	0	0	0	0	0	0	0	0	0	0	0	0	0	0	0	0	0	0	0	0	0	0	0	0	0	0	0	0	0	0	0	0	0	0	0	0	0	0	0	0	0	0	0	0	0	0	0	0	0	0	0	0	0	0	0	0	0	0	0	0	0	0	0	0	0	0	0	0	0	0	0	0	0	0	0	0.84	0	0	0	0	0	0	0	0	0	0	0	0	0	0	0	0	0	0	0	0	0	0	0	0	0	0	0	0	0	0	0	0	0	0	0	0	0	0	0	0	0	0	0	0	0	0	0	0	0	0	0	0	0	0	0	0	0	0	0	0	0	0	0	0	0	0	0	0	0	0	0	0	0	0	0	0	0	0	0	0	0	0	0	0	0	0	0	0	0	0	0	0	0	0	0	0	0	0	0	0	0	0	0	0	0	0	0	0	0	0	0	0	0	0	0	0	0	0	0	0	0	0	0	0	0	0	0	0	0	0	0	0	0	0	0	0	0	0	0	0	0	0	0	0	0	0	0	0	0	0	0	0	0	0	0	0	0	0	0	0	0	0	0	0	0	0	0	0	0	0	0	0	0	0	0	0	0	0	0	0	0	0	0	0	0	0	0	0	0	0	0	0	0	0	0	0	0	0	0	0	0	0	0	0	0	0	0	0	0	0	0	0	0	0	0	0	0	0	0	0	0	0	0	0	0	0	0	0	0	0	0	0	0	0	0	0	0	0	0	0	0	0	0	0	0	0	0	0	0	0	0	0	0	0	0	0	0	0	0	0	0	0	0	0	0	0	0	0	0	0	0	0	0	0	0	0	0	0	0	0	0	0	0	0	0	0	0	0	0	0	0	0	0	0	0	0	0	0	0	0	0	0	0	0	0	0	0	0	0	0	0	0	0	0	0	0	0	0	0	0	0	0	0	0	0	0	0	0	0	0	0	0	0	0	0	0	0	0	0	0	0	0	0	0	0	0	0	0	0	0	0	0	0	0	0	0	0	0	0	0	0	0	0	0	0	0	0	0	0	0	0	0	0	0	0	0	0	0	0	0	0	0	0	0	0	0	0	0	0	0	0	0.84	0	0	0	0	0	0	0	0	0	0	0	0	0	0	0	0	0	0	0	0	0	0	0	0	0	0	0	0	0	0	0	0	0	0	0	0	0	0	0	0	0	0	0	0	0	0	0	0	0	0	0	0	0	0	0	0	0	0	0	0	0	0	0	0	0	0	0	0	0	0	0	0	0	0	0	0	0	0	0	0	0	0	0	0	0	0	0	0	0	0	0	0	0	0	0	0	0	0	0	0	0	0	0	0	0	0	0	0	0	0	0	0	0	0	0	0	0	0	0	0	0	0	0	0	0	0	0	0	0	0	0	0	0	0	0	0	0	0	0	0	0	0	0	0	0	0	0	0	0	0	0	0	0	0	0	0	0	0	0	0	0	0	0	0	0	0	0	0	0	0	0	0	0	0	0	0	0	0	0	0	0	0	0	0	0	0	0	0	0	0	0	0	0	0	0	0.84	0	0	0	0	0	0	0	0	0	0	0	0	0	0	0	0	0	0	0	0	0	0	0	0	0	0	0	0	0	0	0	0	0	0	0	0	0	0	0	0	0	0	0	0	0	0	0	0	0	0	0	0	0	0	0	0	0	0	0	0	0	0	0	0	0	0	0	0	0	0	0	0	0	0	0	0	0	0	0	0	0	0	0	0	0	0	0	0	0	0	0	0	0	0	0	0	0	0	0	0	0	0	0	0	0	0	0	0	0	0	0	0	0	0	0	0	0	0	0	0	0	0	0	0	0	0	0	0	0	0	0	0	0	0	0	0	0	0	0	0	0	0	0	0	0	0	0	0	0	0	0	0	0	0	0	0	0	0	0	0	0	0	0	0	0	0	0	0	0	0	0	0	0	0	0	0	0	0	0	0	0	0	0	0	0	0	0	0	0	0	0	0	0	0	0	0	0	0	0	0	0	0	0	0	0	0	0	0	0	0	0	0	0	0	0	0	0	0	0	0	0	0	0	0	0	0	0	0	0	0	0	0	0	0	0	0	0	0	0	0	0	0	0	0	0	0	0	0	0	0	0	0	0	0	0	0	0	0	0	0	0	0	0	0	0	0	0	0	0	0	0	0	0	0	0	0	0	0	0	0	0	0	0	0	0	0	0	0	0	0	0	0	0	0	0	0	0	0	0	0	0	0	0	0	0	0	0	0	0	0	0	0	0	0	0	0	0	0	0	0	0	0	0	0	0	0	0	0	0	0	0	0	0	0	0	0	0	0	0	0	0	0	0	0	0	0	0	0	0	0	0	0	0	0	0	0	0	0	0	0	0	0	0	0	0	0	0	0	0	0	0	0	0	0	-0.119999999999999	0	0	-0.00999999999999801	0	0	0	0	0	0	0	0	0	-0.160000000000004	0	0	0	0	0	0	0	0	0	0	0	0	0	0	0	0	0	0	0	0	0	0	0	-6.20999999999999	0	0	0	0	0	0	0	0	0	0	0	0	0	-0.170000000000001	0	0	0	0	0	0	0	0	0	0	0	0	0	0	0	0	0	0	0	0	0	0	0	0	0	0	0	0	0	0	0	0	0	0	0	0	0	0	0	0	0	0	0	0	0	0	0	0	0	0	0	0	0	1.73	0	0	0	0	0	0	-1.88	0	0	0	0	-0.12	0.26	0	-0.25	0	0	0	0	0	0	0	0	0	0	-0.0600000000000001	0	0	0.569999999999999	0	0	3.63	-0.123333333333333	0.280476190476191	0.164523809523811	-0.0506666666666673	-0.251785714285714	-0.282321428571429	-0.230476190476191	0.0399999999999991	0.317333333333334	-0.0855357142857143	-0.375714285714286	-0.159166666666668	0.426388888888889	0.0250000000000004	0.170888888888889	0.194464285714282	0.491333333333333	0.596964285714286	0.0535714285714288	-0.133035714285714	0.342857142857142	0.369166666666667	0.506785714285712	-0.00880952380952316	0.446333333333333	-0.0374999999999979	0.21595238095238	0.138571428571428	0.00527777777777771	-0.103055555555557	-0.0769047619047605	0.136333333333335	0.036339869281047	0.206318681318681	0.106555555555556	0.119102564102562	0.363666666666667	0.244305555555555	-0.135444444444444	-0.0785897435897436	0.0977272727272727	0.114005847953216	0.22514285714286	0.203021978021976	-0.0121794871794876	0.164551282051281	0.366666666666667	0.00993589743589673	-0.106	0.394583333333333	0.0491666666666664	-0.0898611111111114	0.266250000000001	-0.109861111111111	-0.196666666666667	-0.0203333333333342	-0.128555555555556	0.317708333333332	-0.738397435897436	0.623222222222221	0.339642857142858	0.0286813186813184	0.0921428571428571	0.0891666666666664	-0.406212121212121	-0.125272727272728	-0.0957272727272738	0.331636363636363	-0.209615384615386	-0.283863636363637	-0.00890476190476619	-0.0144583333333337	-0.093055555555555	-0.0156944444444438	0.372363636363637	0.306959064327486	0.348055555555554	0.349766081871348	-0.223749999999999	0.0923214285714273	-0.36142857142857	-0.374909090909092	-0.0693055555555553	0.293055555555554	0.0490833333333356	-0.486428571428572	-0.221071428571428	0.495727272727272	-0.0876190476190466	-0.152651515151515	0.00799999999999912	-0.67372727272727	-0.259181818181818	-0.0781944444444456	-0.244027777777777	0.289575163398695	0.208916666666667	-0.275972222222222	0.00666666666666771	0.394305555555555	-0.249555555555556	0.0878571428571426	-0.290183823529411	0.340151515151515	0.0954761904761909	0.119294871794871	0.184038461538462	0.22478021978022	-0.00663636363636311	0.18702614379085	0.0699242424242419	0.154272727272726	0.259166666666665	-0.101360294117645	0.145	-0.0587499999999999	0.342857142857143	0.244305555555556	0.259485294117647	-0.113736263736264	0.0306363636363649	0.224454545454545	-0.0576785714285712	0.135227272727274	-0.563712121212122	0.70872549019608	0.273999999999997	-0.17825	-0.242272727272727	-0.276555555555557	-0.0971241830065424	-0.338181818181818	0.0421111111111117	-0.359999999999999	0.211346153846154	-0.276212121212119	0.0647272727272679	0.164727272727273	-0.0864545454545453	-0.0564393939393941	0.435535714285715	0.0353571428571442	0.0381111111111103	0.0474444444444444	0.287651515151515	0.29604761904762	0.296818181818182	0.253111111111112	0.127678571428572	0.346805555555555	0.183194444444444	0.124166666666667	-0.237272727272728	-0.0971111111111096	-0.0284444444444443	-0.000714285714284557	0.0406944444444441	0.155272727272727	-0.0662727272727288	-0.118545454545455	0.371666666666666	0.352380952380953	-0.168095238095239	0.342416666666665	0.152047619047618	0.148	0.225714285714286	-0.0918055555555544	0.211777777777776	-0.0146969696969688	0.253040935672512	0.191111111111111	-0.0518939393939384	-0.0325757575757564	-0.282727272727273	-0.301363636363636	-0.169791666666666	0.0609999999999999	-0.0836813186813186	0.121428571428572	0.301527777777778	-0.121666666666667	0.0245512820512817	-0.049666666666667	0.0725163398692814	0.306333333333335	-0.0177272727272726	-0.236388888888889	0.332454545454546	-0.00415789473684214	0.155272727272727	-0.11689393939394	0.252105263157894	-0.0998484848484846	-0.0293750000000017	0.0596753246753243	0	0	0	0	0	0	0	0	0	0	0	0	0	0	0	0	0	0	0	0	0	0	0	0	0	0	0	0	0	0	0	0	0	0	0	0	0	0	0	0	0	0	0	0	0	0	0	0	0	0	0	0	0	0	0	0	0	0	0	0	0	0	0	0	0	0	0	0	0	0	0	-0.530000000000005	0	0	0	-1.86	0	0.809999999999995	0	0	0	0	0	0	0	0	0	0	0	0	0	0	0	0	0	-6.20999999999999	0	0	0	0	0	0	-0.0399999999999991	0	0	0	0	0.659999999999999	0	0.32	0	0	0	-0.66	0	0	0	0	0	0	0	0	0	0	0	0	0	0	0	0	-0.699999999999999	0	0	0	0	0	0	0	0	0	0	0	0	0	0	0.0800000000000001	0	0	0	0	0	0	0	0	0	3.26	0	0	0	0	0	0	0	2.21	0	0	0	0	0	0	-1.88	0	0	0	0	0	0.65	0	-1.29	0	0	0	0	0	-0.88	0	0	0	0	0	0	0	0.570000000000001	0	0	0.500000000000002	-0.0080952380952386	0.47904761904762	-0.168095238095239	0.0439999999999996	-0.00767857142857054	0.0112500000000004	0.204999999999998	0.36452380952381	0.433666666666667	0.0614285714285732	0.209642857142857	-0.150694444444445	0.310555555555556	0.248392857142857	-0.0164444444444438	0.403214285714286	0.386666666666667	0.641071428571429	0.581607142857143	0.0112500000000004	0.0171428571428578	0.109166666666667	-0.0296428571428571	-0.00904761904761919	0.0966666666666676	0.255357142857143	0.27142857142857	0.194642857142858	0.0398611111111098	-0.249166666666667	0.587619047619047	-0.154333333333334	0.26091503267974	0.143626373626374	0.0907777777777774	-0.130897435897436	0.254333333333332	0.0381944444444446	0.221888888888891	0.202948717948718	0.0971818181818183	0.140116959064326	-0.0730000000000004	0.546208791208791	0.0768589743589736	0.295192307692307	0.0737820512820502	-0.0678205128205125	-0.0150909090909082	0.0354166666666682	0.00222222222222257	-0.0311111111111106	0.142499999999998	0.0879166666666666	-0.0510000000000002	0.0523333333333333	0.260555555555555	0.362124999999999	-0.0235897435897456	-0.0543333333333358	0.224285714285713	0.015934065934065	0.0919642857142833	0.137083333333333	-0.0716666666666654	0.247818181818182	0.152818181818182	0.384818181818183	-0.640384615384615	-0.0938636363636363	0.0382380952380927	0.0975833333333327	0.412777777777778	0.00555555555555642	-0.0248181818181816	-0.73343137254902	0.0622222222222213	0.25342105263158	-0.32861111111111	0.206785714285714	-0.0554761904761918	-0.049818181818182	0.0770833333333325	0.592638888888892	0.0163333333333355	-0.48642857142857	0.248571428571431	-0.205909090909092	0.0952380952380949	0.226287878787879	-0.130761904761904	0.159181818181821	-0.230909090909091	0.0256944444444471	0.0601388888888899	0.48826797385621	0.162458333333333	-0.00625000000000142	0.220694444444444	0.210277777777776	0.225999999999999	0.228095238095239	0.0631250000000065	0.199090909090909	-0.322142857142858	-0.351346153846155	-0.0171153846153844	0.12478021978022	-0.0245454545454544	0.13781045751634	0.200151515151514	0.030636363636364	0.125	-0.0358823529411758	-0.0519090909090911	-0.148750000000001	0.180357142857143	0.28597222222222	0.299301470588235	0.383076923076921	-0.0687272727272727	0.196272727272728	0.0225	0.220378787878786	0.276515151515156	0.674934640522878	0.0512499999999996	0.275916666666667	0.127651515151513	-0.26711111111111	-0.843137254901961	-0.458712121212123	0.152333333333331	0.309090909090912	-0.0642948717948713	-0.353712121212119	-0.191909090909093	-0.120363636363637	-0.199090909090909	-0.0640909090909094	0.0041071428571442	0.278035714285714	0.0236666666666672	0.181444444444445	0.170984848484848	-0.11795238095238	0.253	-0.137777777777778	0.1975	-0.0843055555555559	0.22625	0.205694444444445	-0.194621212121211	0.327333333333334	0.106888888888889	-0.116263736263736	0.205138888888889	0.205818181818183	-0.108363636363636	-0.0592727272727274	0.417	0.172380952380951	0.387380952380952	0.323125000000001	0.168047619047616	0.217727272727272	0.308186813186815	0.304305555555555	-0.0321111111111119	0.0297727272727268	0.248596491228071	-0.0857777777777784	0.316363636363633	0.352045454545458	0.267121212121214	-0.174818181818182	-0.1515	-0.114666666666666	-0.309395604395604	0.22232142857143	0.301527777777778	0.147208333333333	0.0102564102564102	0.196222222222222	-0.131633986928105	0.224555555555554	0.17818181818182	0.218194444444446	0.322090909090907	-0.0185526315789453	0.237454545454545	0.350454545454543	0.245380116959065	0.0784090909090907	0.0618382352941147	0.122705627705628	0	0	0	0	0	0	0	0	0	0	0	0	0	0	0	0	0	0	0	0	0	0	0	0	0	0	0	0	0	0	0	0	0	0	0	0	0	0	0	0	0	0	0	0	0	0	0	0	0	0	0	0	0	0	0	0	0	0	-0.119999999999999	0	0	-0.00999999999999801	0	0	0	0	0	0	0	0	0	-0.530000000000005	0	0	0	-1.86	0	0	0	0	0	0	0	0	0	0	0	0	0	0	0	0	0	0	0	-6.20999999999999	0	0	0	0	0	0	0	0	0	0	0	0	0	-0.170000000000001	0	0	0	0	0	0	0	0	0	0	0	0	0	0	0	0	0	0	0	0	-0.699999999999999	0	0	0	0	0	0	0	0	0	0	0	0	0	0	0.0800000000000001	0	0	0	0	0	0	0	0	0	3.26	0	0	0	0	0	0	0	2.21	0	0	0	0	0	0	-1.88	0	0	0	0	0	0.65	0	-0.25	0	0	0	0	0	-0.88	0	0	0	0	-0.0600000000000001	0	0	0.570000000000001	0	0	3.63	-0.0657142857142858	0.379761904761905	-0.00178571428571495	-0.00333333333333385	-0.129732142857142	-0.135535714285714	-0.0127380952380953	0.202261904761906	0.375500000000001	-0.0120535714285719	-0.0830357142857139	-0.154930555555556	0.368472222222223	0.136696428571428	0.0772222222222219	0.298839285714287	0.439	0.619017857142858	0.317589285714286	-0.0608928571428571	0.180000000000001	0.239166666666666	0.238571428571428	-0.00892857142857117	0.2715	0.108928571428573	0.243690476190476	0.166607142857142	0.0225694444444446	-0.17611111111111	0.255357142857143	-0.00900000000000034	0.148627450980392	0.174972527472526	0.0986666666666665	-0.00589743589743819	0.308999999999997	0.141249999999999	0.0432222222222229	0.0621794871794883	0.0974545454545463	0.127061403508772	0.0760714285714279	0.374615384615385	0.0323397435897448	0.229871794871794	0.22022435897436	-0.0289423076923079	-0.0605454545454549	0.215	0.0256944444444445	-0.0604861111111106	0.204375000000001	-0.0109722222222226	-0.123833333333334	0.016	0.0659999999999998	0.33991666666666	-0.380993589743589	0.284444444444443	0.281964285714286	0.0223076923076935	0.0920535714285702	0.113125	-0.238939393939393	0.061272727272728	0.0285454545454531	0.358227272727273	-0.424999999999999	-0.188863636363637	0.0146666666666704	0.0415625000000013	0.159861111111111	-0.00506944444444457	0.173772727272727	-0.226888030888031	0.205138888888889	0.301593567251462	-0.276180555555555	0.149553571428571	-0.208452380952382	-0.212363636363637	0.00388888888888772	0.44284722222222	0.032708333333332	-0.486428571428572	0.0137499999999999	0.144909090909088	0.00380952380952415	0.0368181818181803	-0.0613809523809508	-0.257272727272728	-0.245045454545455	-0.026250000000001	-0.0919444444444437	0.388921568627438	0.1856875	-0.141111111111112	0.113680555555554	0.302291666666665	-0.0117777777777786	0.157976190476189	-0.113529411764706	0.269621212121212	-0.113333333333335	-0.11602564102564	0.08346153846154	0.174780219780221	-0.0155909090909088	0.162418300653595	0.135037878787879	0.0924545454545456	0.192083333333333	-0.0686213235294098	0.0465454545454547	-0.103750000000001	0.261607142857143	0.265138888888888	0.279393382352941	0.134670329670328	-0.0190454545454539	0.210363636363635	-0.0175892857142861	0.177803030303032	-0.143598484848486	0.691830065359483	0.162624999999998	0.0488333333333344	-0.0573106060606072	-0.271833333333333	-0.470130718954248	-0.39844696969697	0.0972222222222214	-0.0254545454545436	0.0735256410256397	-0.314962121212119	-0.0635909090909053	0.0221818181818172	-0.142772727272728	-0.0602651515151518	0.219821428571429	0.156696428571429	0.0308888888888887	0.114444444444445	0.229318181818181	0.0890476190476193	0.274909090909091	0.057666666666667	0.162589285714287	0.13125	0.204722222222221	0.164930555555555	-0.21594696969697	0.11511111111111	0.0392222222222252	-0.0584890109890139	0.122916666666665	0.180545454545454	-0.0873181818181816	-0.0889090909090893	0.394333333333334	0.262380952380953	0.109642857142857	0.332770833333331	0.160047619047617	0.182863636363637	0.266950549450549	0.106249999999999	0.0898333333333348	0.00753787878787904	0.25081871345029	0.0526666666666671	0.132234848484849	0.159734848484849	-0.00780303030303031	-0.238090909090909	-0.160645833333333	-0.0268333333333324	-0.196538461538461	0.171875	0.301527777777778	0.0127708333333327	0.0174038461538464	0.0732777777777773	-0.0295588235294115	0.265444444444444	0.0802272727272744	-0.00909722222222165	0.327272727272728	-0.0113552631578955	0.196363636363635	0.116780303030303	0.248742690058481	-0.0107196969696961	0.0162316176470583	0.0911904761904765
chrI_94472_G_A_+	YAL027W_5UTR_0_2	FALSE	-0.132156497947738	TSS	TRUE	TRUE	FALSE	FALSE	FALSE	FALSE	TRUE	FALSE	-0.691386691461231	1	10	1	0	1	0	-1	0	0	0	0.309210526315789	0.979166666666667	4.78037750301673	0.121521346	0.0932702	35	834	65	20	215	1.47	0	0.049	0.049	0	0	0	0	0	0	0	0	0	0	0	0	0	0	0	0	0	0	0	0	0	0	0	0	0	0	0	0	0	0	0	0	0	0	0	0	0	0	0	0	0	0	0	0	0	0	0	0	0	0	0	0	0	0	0	0	0	0	0	0	0	0	0	0	0	0	0	0	0	0	0	0	0	0	0	0	0	0	0	0	0	0	0	0	0	0	0	0	0	0	0	0	0	0	0	0	0	0	0	0	0	0	0	0	0	0	0	0	0	0	0	0	0	0	0	0	0	0	0	0	0	0	0	0	0	0	0	0	0	0	0	0	0	0	0	0	0	0	0	0	0	0	0	0	0	0	0	0	0	0	0	0	0	0	0	0	0	0	0	0	0	0	0	0	0	0	0	0	0	0	0	0	0	0	0	0	0	0	0	0	0	0	0	0	0	0	0	0	0	0	0	0	0	0	0	0	0	0	0	0	0	0	0	0	0	0	0	0	0	0	0	0	0	0	0	0	0	0	0	0	0	0	0	0	0	0	0	0	0	0	0	0	0	0	0	0	0	0	0	0	0	0	0	0	0	0	0	0	0	0	0	0	0	0	0	0	0	0	0	0	0	0	0	0	0	0	0	0	0	0	0	0	0	0	0	0	0	0	0	0	0	0	0	0	0	0	0	0	0	0	0	0	0	0	0	0	0	0	0	0	0	0	0	0	0	0	0	0	0	0	0	0	0	0	0	0	0	0	0	0	0	0	0	0	0	0	0	0	0	0	0	0	0	0	0	0	0	0	0	0	0	0	0	0	0	0	0	0	0	0	0	0	0	0	0	0	0	0	0	0	0	0	0	0	0	0	0	0	0	0	0	0	0	0	0	0	0	0	0	0	0	0	0	0	0	0	0	0	0	0	0	0	0	0	0	0	0	0	0	0	0	0	0	0	0	0	0	0	0	0	0	0	0	0	0	0	0	0	0	0	0	0	0	0	0	0	0	0	0	0	0	0	0	0	0	0	0	0	0	0	0	0	0	0	0	0	0	0	0	0	0	0	0	0	0	0	0	0	0	0	0	0	0	0	0	0	0	0	0	0	0	0	0	0	0	0	0	0	0	0	0	0	0	0	0	0	0	0	0	0	0	0	0	0	0	0	0	0	0	0	0	0	0	0	0	0	0	0	0	0	0	0	0	0	0	0	0	0	0	0	0	0	0	0	0	0	0	0	0	0	0	0	0	0	0	0	0	0	0	0	0	0	0	0	0	0	0	0	0	0	0	0	0	0	0	0	0	0	0	0	0	0	0	0	0	0	0	0	0	0	0	0	0	0	0	0	0	0	0	0	0	0	0	0	0	0	0	0	0	0	0	0	0	0	0	0	0	0	0	0	0	0	0	0	0	0	0	0	0	0	0	0	0	0	0	0	0	0	0	0	0	0	0	0	0	0	0	0	0	0	0	0	0	0	0	0	0	0	0	0	0	0	0	0	0	0	0	0	0	0	0	0	0	0	0	0	0	0	0	0	0	0	0	0	0	0	0	0	0	0	0	0	0	0	0	0	0	0	0	0	0	0	0	0	0	0	0	0	0	0	0	0	0	0	0	0	0	0	0	0	0	0	0	0	0	0	0	0	0	0	0	0	0	0	0	0	0	0	0	0	0	0	0	0	0	0	0	0	0	0	0	0	0	0	0	0	0	0	0	0	0	0	0	0	0	0	0	0	0	0	0	0	0	0	0	0	0	0	0	0	0	0	0	0	0	0	0	0	0	0	0	0	0	0	0	0	0	0	0	0	0	0	0	0	0	0	0	0	0	0	0	0	0	0	0	0	0	0	0	0	0	0	0	0	0	0	0	0	0	0	0	0	0	0	0	0	0	0	0	0	0	0	0	0	0	0	0	0	0	0	0	0	0	0	0	0	0	0	0	0	0	0	0	0	0	0	0	0	0	0	0	0	0	0	0	0	0	0	0	0	0	0	0	0	0	0	0	0	0	0	0	0	0	0	0	0	0	0	0	0	0	0	0	0	0	0	0	0	0	0	0	0	0	0	0	0	0	0	0	0	0	0	0	0	0	0	0	0	0	0	0	0	0	0	0	0	0	0	0	0	0	0	0	0	0	0	0	0	0	0	0	0	0	0	0	0	0	0	0	0	0	0	0	0	0	0	0	0	0	0	0	0	0	0	0	0	0	0	0	0	0	0	0	0	0	0	0	0	0	0	0	0	0	0	0	0	0	0	0	0	0	0	0	0	0	0	0	0	0	0	0	0	0	0	0	0	0	0	0	0	0	0	0	0	0	0	0	0	0	0	0	0	0	0	0	0	0	0	0	0	0	0	0	0	0	0	0	0	0	0	0	0	0	0	0	0	0	0	0	0	0	0	0	0	0	0	0	0	0	0	0	0	0	0	0	0	0	0	0	0	0	0	0	0	0	0	0	0	0	0	0	0	0	0	0	0	0	0	0	0	0	0	0	0	0	0	0	0	0	0	0	0	0	0	0	0	0	0	0	0	0	0	0	0	0	0	0	0	0	0	0	0	0	0	0	0	0	0	0	0	0	0	0	0	0	0	0	0	0	0	0	0	0	0	0	0	0	0	0	0	0	0	0	0	0	0	0	0	0	0	0	0	0	0	0	0	0	0	0	0	0	0	0	0	0	0	0	0	0	0	0	0	0	0	0	0	0	0	0	0	0	0	0	0	0	0	0	0	0	0	0	0	0	0	0	0	0	0	0	0	0	0	0	0	0	0	0	0	0	0	0	0	0	0	0	0	0	0	0	0	0	0	0	0	0	0	0	0	0	0	0	0	0	0	0	0	0	0	0	0	0	0	0	0	0	0	0	0	0	0	0	0	0	0	0	0	0	0	0	0	0	0	0	0	0	0	0	0	0	0	0	0	0	0	0	0	0	0	0	0	0	0	0	0	0	0	0	0	0	0	0	0	0	0	0	0	0	0	0	0	0	0	0	0	0	0	0	0	0	0	0	0	0	0	0	0	0	0	0	0	0	0	0	0	0	0	0	0	0	0	0	0	0	0	0	0	0	0	0	0	0	0	0	0	0	0	0	0	0	0	0	0	0	0	0	0	0	0	0	0	0	0	0	0	0	0	0	0	0	0	0	0	0	0	0	0	0	0	0	0	0	0	0	0	0	0	0	0	0	0	0	0	0	0	0	0	0	0	0	0	0	0	0	0	0	0	0	0	0	0	0	0	0	0	0	0	0	0	0	0	0	0	0	0	0	0	0	0	0	0	0	0	0	0	0	0	0	0	0	0	0	0	0	0	0	0	0	0	0	0	0	0	0	0	0	0	0	0	0	0	0	0	0	0	0	0	0	0	0	0	0	0	0	0	0	0	0	0	0	0	0	0	0	0	0	0	0	0	0	0	0	0	0	0	0	0	0	0	0	0	0	0	0	0	0	0	0	0	0	0	0	0	0	0	0	0	0	0	0	0	0	0	0	0	0	0	0	0	0	0	0	0	0	0	0	0	0	0	0	0	0	0	0	0	0	0	0	0	0	0	0	0	0	0	0	0	0	0	0	0	0	0	0	0	0	0	0	0	0	0	0	0	0	0	0	0	0	0	0	0	0	0	0	0	0	0	0	0	0	0	0	0	0	0	0	0	0	0	0	0	0	0	0	0	0	0	0	0	0	0	0	0	0	0	0	0	0	0	0	0	0	0	0	0	0	0	0	0	0	0	0	0	0	0	0	0	0	0	0	0	0	0	0	0	0	0	0	0	0	0	0	0	0	0	0	0	0	0	0	0	0	0	0	0	0	0	0	0	0	0	0	0	0	0	0	0	0	0	0	0	0	0	0	0	0	0	0	0	0	0	0	0	0	0	0	0	0	0	0	0	0	0	0	0	0	0	0	0	0	0	0	0	0	0	0	0	0	0	0	0	0	0	0	0	0	0	0	0	0	0	0	0	0	0	0	0	0	0	0	0	0	0	0	0	0	0	0	0	0	0	0	0	0	0	0	0	0	0	0	0	0	0	0	0	-5.15	-1.34	0.5	1.4	1.89	-1.6	-0.58	-0.58	-0.909999999999999	4	3.45	3.2	-3.99	4	-1.07	0.31	-5.15	-2.66	1.04	0.610000000000001	-5.15	-0.0699999999999998	-5.15	4	-1.94	1.08	-2.71	-0.660000000000001	4	4	-0.299999999999999	2.56	-1.01	1.94	-1.33	0.55	3.3	-0.92	-0.800000000000001	-0.58	-1.64	-4.47	-1.64	-2.04	0.98	-1.65	-3.05	-2.54	-2.29	-4.96	-2.07	2.59	-5.15	-2.04	3.81	2.11	1.96	-3.59999999999999	1.09	1.54	-0.110000000000001	0.67	-1.15	-3.44	5.52	0.410000000000001	1.89	-1.39	1	3.94	-2.64	-0.15	-1.44	-0.91	0.88	0.120000000000001	-2.57	0.539999999999996	5.01	-1.51	1.28	3.64	-1.22	0.379999999999999	-6.51	6.32	3.13	-2.35	-4.96	2.81	2.58	1.99000000000001	1.43	0.300000000000001	2.47	6.33	0.0300000000000011	1.33	-1.26	-1.4	5.6	-1.1	3.9	-0.300000000000001	2.66	-3.4	-1.63	-0.52	0.0699999999999998	-0.149999999999999	0.49	2.33	-1.95	1.44	-0.92	-2.35	0.0900000000000007	-2.69	1.19	-0.17	-0.0800000000000001	-0.370000000000001	-1.56	-1.9	6.33	-6.93	-2.66	2.25	1.8	5.82	-2.47	6.29	-0.160000000000004	-0.93	-0.239999999999998	0.0599999999999987	-4.16	-1.49	0.399999999999999	-0.22	-3.51	-3.1	-0.16	-0.0300000000000002	1.51	-0.579999999999998	-3.38	0.1	-3.76	-4.74	-2.01	-2.48	2.85	1.77	-1.87	0.790000000000003	1.55	1.58	0.849999999999999	1.73	-2.62	-2.57	0.13	-2.95	0.100000000000001	-0.91	-2.84	-2.08	-0.58	-0.29	-0.58	3.95	0.81	1.34	2.39	2.31	0.609999999999999	3.88	3.81	1.05	2.38	3.3	0.25	-0.58	2.24	-2.6	0.12	2.05	-2.15	1.08	0.170000000000002	0.69	-0.580000000000001	1.28	-1.14	-1.75	0.316666666666666	-1.89	-1.055	0.303999999999999	0.894285714285715	1.77	0.946666666666667	-0.381666666666666	-1.904	0.620000000000001	2.38285714285714	0.282499999999999	-2.83625	-0.800000000000001	-0.724444444444446	-0.870000000000001	-2.948	-3.62	-0.494285714285715	0.980000000000002	-1.82166666666667	-1.5725	-2.96285714285714	-0.209999999999999	-2.678	-0.0571428571428569	-2.11833333333333	-1.40285714285714	-0.6525	0.678750000000001	0.635000000000002	0.00111111111111128	-0.521764705882351	-0.563076923076922	-0.113333333333333	-0.482499999999998	-1.09071428571428	-0.63125	1.08333333333333	0.110833333333332	-0.265000000000001	-0.342222222222222	-0.450714285714287	-1.22384615384615	-0.634166666666665	-1.32	-1.3725	-0.226666666666665	-0.329000000000001	-2.56	-0.37	0.16625	-1.96125	1.26	1.18	0.101111111111111	0.326666666666667	-1.05066666666666	2.89416666666667	-3.73333333333333	-1.92571428571429	-0.286153846153846	-0.572857142857142	-0.805	1.92181818181818	0.0859999999999994	-0.200999999999999	-2.494	2.24416666666666	0.83	0.387857142857143	0.0226666666666695	0.65	0.083750000000002	-1.831	-0.689444444444444	-1.4225	-1.34388888888889	1.58875	-0.525714285714285	1.86	1.558	0.68125	-2.69375	-0.0973333333333315	2.35166666666667	1.30571428571429	-1.734	-0.0216666666666665	-0.360909090909091	-0.548571428571428	0.379000000000005	0.745999999999999	0.180000000000003	1.38375	-1.38999999999999	-0.972666666666669	1.715	-0.998750000000001	-2.48375	0.784444444444444	-0.255000000000001	1.345625	-1.76090909090909	0.158333333333333	0.144166666666667	-1.15	-1.21846153846154	0.178000000000001	-0.948235294117646	-0.187272727272727	-1.603	-0.95875	0.185625000000002	-0.65	0.411428571428571	-1.63428571428572	-1.15875	-1.0875	0.670000000000002	0.235999999999999	-1.022	-0.17	-1.01454545454545	1.78818181818182	-3.27882352941176	-1.41066666666666	0.288	-0.173636363636366	2.19222222222222	1.56411764705882	3.03818181818182	-1.17	0.494545454545452	-0.445833333333336	-0.643636363636364	-0.686999999999998	-0.898000000000001	0.930999999999999	0.123636363636365	-2.73857142857143	-0.668571428571427	-0.396666666666665	-0.575555555555556	-1.12272727272727	-1.50142857142857	-1.652	-0.997777777777777	-1.12428571428572	-2.4475	-1.07125	-0.959999999999999	1.25181818181818	0.35	-1.25111111111111	-0.868461538461538	0.3325	-0.783000000000001	0.247	0.287000000000001	-2.23	-2.11	1.155	-1.828	-0.9015	-0.946	-1.91230769230769	-0.0587499999999999	-1.04222222222222	0.149090909090908	-1.39722222222222	-0.108888888888886	-0.00636363636363591	-0.0209090909090914	1.31909090909091	1.581	0.86	-0.33111111111111	0.973846153846154	-1.49285714285714	-2.3875	0.439333333333332	0.925000000000001	0.357777777777777	0.237058823529413	-2.31	-0.175000000000001	1.05125	-1.786	0.119473684210529	-0.886999999999999	-0.210909090909091	-1.36833333333333	0.374545454545453	0.00187500000000185	-0.458571428571428	-5.15	-4.57	4	3.98	0.22	-0.58	2.85	-1.75	-4.42	0.109999999999999	-0.77	2.3	-0.58	0.73	-0.49	-4.09	-3.69	-3.98	-2.6	-3.6	-0.58	-2	-3.82	0.57	-0.58	1.22	-2.83	2.7	2.45	0.41	-5.15	1.99	-0.179999999999998	0.74	0.529999999999999	4	-2.27	2.13	-0.58	-3.66	1.49	-0.899999999999998	1.77635683940025e-15	-5.15	1.45	-4.23	0.489999999999997	-1.08	-1.28	-0.14	2.16	1.43	-1.17	0.12	-0.57	1.84	-0.0700000000000003	6.33	4.94	2.68	-0.569999999999999	0.0600000000000001	-0.00999999999999801	-0.28	-2.35	-0.87	2.09	-1.53	6.33	3.39	-1.27	0.199999999999999	-2.12	-3.73	1.53	-0.84	2.53	-2.66	5.63	-2.91	-1.74	5.75	2.08	-2.31	3.13	6.32	0.579999999999998	4.16	-0.57	-5.21	0.48	3.78	2.68	-4.32	0.71	-0.579999999999998	-1.38	1.3	-1.17	-0.58	0.31	-4.64	-0.43	1.63	-0.57	-4.68	-0.97	0.59	-3.41	0.2	-1.75	1.84	1.41	-1.05	-0.88	-3.92	1.4	-1.42	-0.82	0.130000000000001	-0.989999999999999	-1.78	-4.9	-5.37	-0.579999999999998	-0.939999999999998	-2.21	-0.579999999999998	4.45	6.11	4.62	6.2	-7.48	-3.83	3.36	-4.27	-7.48	-3.75	0.81	-1.27	-1.54	-1.47	-0.13	-2.67	0.93	1.06	-3.19	-2.07	-1.09	-0.77	-5.26	-2.37	2.55	-0.25	1.14	1.71	-0.87	1.14	1.05	-2.24	-3.63	-0.460000000000001	-2.35	-1.65	1.29	-0.390000000000002	-0.989999999999998	-1.6	4	-4.06	-0.58	3.95	0.319999999999999	0.960000000000001	-4.14	2.5	1.21	0.81	3.81	-1.43	2.38	0.81	2.33	-2.24	-0.0299999999999994	-0.699999999999999	1.49	0.720000000000001	-1.76	1.66	0.130000000000001	1.27	-0.58	-0.58	-0.58	0.249999999999999	-0.211666666666666	-2.495	0.51	-0.264	0.227142857142859	-0.578571428571427	-0.576666666666666	-1.88	-2.602	-0.334285714285715	-1.30714285714286	1.06375	-1.43125	-1.16857142857143	-0.676666666666666	-1.99571428571429	-2.32	-3.8	-3.18142857142857	-0.578571428571429	-0.786666666666667	-0.963749999999999	0.11142857142857	-0.113333333333332	-0.58	-0.998571428571429	-2.04333333333333	-0.738571428571429	0.0712499999999991	1.55375	-3.82166666666667	0.148888888888889	-0.855882352941176	-0.677692307692308	-1.41555555555555	0.177499999999998	-1.21928571428571	0.23	-1.15444444444445	-2.1575	-0.5	-0.997777777777777	0.69857142857143	-3.03230769230769	-0.00583333333333158	-1.56	-0.448333333333334	-0.110833333333334	-0.385	0.0024999999999995	0.19	0.0150000000000006	-0.72125	-0.41875	0.306000000000001	0.0566666666666684	-1.08111111111111	-1.15466666666666	0.225000000000001	0.731111111111108	-1.10142857142857	-0.226153846153847	-1.19857142857143	-0.84375	1.08454545454545	-1.104	0.318000000000001	-2.083	2.6625	1.09909090909091	-0.537142857142854	-0.726666666666667	-2.04	-0.411250000000001	0.134	1.98277777777778	-0.126249999999999	-1.48166666666667	1.42375	-0.485714285714284	-0.638333333333332	0.459	-0.388749999999998	-3.35125	0.584666666666664	2.35166666666667	-1.19857142857143	1.278	-0.571666666666665	-1.01272727272727	0.422142857142857	-0.409999999999997	0.645000000000001	-0.677499999999998	-0.872499999999999	-2.20294117647057	-1.216	0.662500000000001	-0.987500000000001	-0.983750000000001	-0.897777777777778	-1.60666666666667	-0.274374999999999	-2.10818181818182	1.62	0.216666666666669	-0.744166666666667	-0.689230769230768	0.0430000000000001	-0.624705882352941	-1.33818181818182	0.303	-0.62125	-0.0106249999999974	-0.0379999999999994	0.494285714285714	-1.05571428571429	-1.305	-1.594375	-2.43692307692308	0.360000000000001	-1.114	-0.571428571428571	-1.67636363636364	-1.15181818181818	-3.17176470588235	0.0599999999999987	-1.08	-0.0890909090909098	0.983333333333334	3.85941176470589	1.23272727272727	-2.17444444444444	-1.63454545454545	-1.15416666666667	1.52272727272727	-1.113	0.238000000000001	0.908999999999999	-0.318181818181818	-0.195714285714285	-1.35714285714286	-0.315555555555557	-0.74111111111111	-0.687272727272727	0.0650000000000013	-1.366	0.363333333333333	-1.04	-0.00375000000000014	-1.375	-1.25375	1.18181818181818	-2.01888888888889	-0.341111111111109	0.349999999999998	-0.49375	-1.327	-0.144	0.328000000000001	-2.502	-1.15166666666667	-2.22666666666667	-1.49066666666667	-0.778499999999999	-1.07	-1.41846153846154	-1.3875	0.125555555555556	0.00818181818181785	-1.37888888888889	-0.0166666666666693	-2.06	-2.23	-1.31090909090909	1.237	0.863333333333333	-0.312222222222221	1.24769230769231	-0.91	-2.3875	-0.232666666666667	0.893333333333334	-0.735555555555555	0.778823529411765	-1.27	-1.254	-1.38	-1.778	-0.0478947368421068	-1.226	-0.833636363636364	-1.35277777777778	-0.49	-0.406874999999999	-0.347619047619046	-5.15	-4.57	3.03	1.4	0.22	-1.02	-0.58	-0.58	-2.77	0.109999999999999	-0.169999999999999	3.2	-2.24	0.73	-0.49	0.31	-4.89	-3.98	1.04	-2.43	-4.57	-0.0699999999999998	-4.57	1.64	-0.58	1.08	-2.83	2.44	2.45	3.76	-2.33	2.56	-0.179999999999998	0.879999999999999	-1.33	0.55	2.62	-0.0700000000000003	-0.800000000000001	-0.58	-1.64	-1.57	-1.64	-3.87	1.45	-1.65	0.489999999999997	-2.54	-2.29	-0.85	-2.07	1.43	-2.13	-0.49	-0.57	1.84	1.29	6.33	1.09	1.54	-0.110000000000001	0.0600000000000001	-0.579999999999998	-0.28	5.52	-0.87	2.09	-1.53	4.46	3.39	-2.64	0.199999999999999	-1.44	-0.91	0.88	-0.84	2.53	-0.810000000000002	5.63	-1.51	-1.74	3.64	-1.22	0.379999999999999	3.13	6.32	0.579999999999998	-2.35	-4.96	1.58	1.72	3.78	1.43	0.300000000000001	1.62	0.240000000000002	0.0300000000000011	1.3	-1.17	-0.58	1.59	-4.64	3.9	0.339999999999998	-0.57	-3.4	-0.97	-0.52	-1.53	0.2	0.49	1.84	1.41	0.170000000000002	-0.88	-3.92	0.84	-2.69	1.19	-0.17	-0.0800000000000001	-1.78	-3.96	-5.37	1.54	-6.93	-2.21	2.25	1.96	6.11	4.62	6.2	-7.48	-3.83	3.36	-4.27	-7.48	-1.54	0.399999999999999	-0.34	-1.54	-1.47	-0.16	-0.0300000000000002	1.51	1.06	-3.19	0.1	-1.09	-4.74	-4.95	-2.48	2.55	1.77	-1.87	1.71	-0.87	1.58	0.939999999999999	-2.24	-3.63	-0.460000000000001	-0.12	-2.11	0.100000000000001	-0.91	-0.989999999999998	-2.08	-0.58	-0.29	-0.58	3.95	0.81	1.34	-4.02	2.5	0.7	3.88	3.81	-1.31	2.38	1.65	0.830000000000001	-0.58	2.24	-2.6	0.12	0.720000000000001	-1.76	1.08	0.170000000000002	1.27	-0.580000000000001	-0.58	-1.14	-1.75	0.0525000000000002	-2.1925	-0.272499999999999	0.0200000000000005	0.560714285714285	0.595714285714285	0.185	-1.13083333333333	-2.253	0.142857142857142	0.537857142857142	0.673125000000001	-2.13375	-0.984285714285715	-0.700555555555555	-1.43285714285714	-2.634	-3.71	-1.83785714285714	0.200714285714286	-1.30416666666667	-1.268125	-1.42571428571429	-0.161666666666667	-1.629	-0.527857142857142	-2.08083333333333	-1.07071428571429	-0.290625	1.11625	-1.59333333333333	0.0749999999999993	-0.688823529411767	-0.620384615384616	-0.764444444444445	-0.1525	-1.155	-0.200624999999999	-0.0355555555555558	-1.02333333333333	-0.3825	-0.669999999999998	0.123928571428571	-2.12807692307693	-0.32	-1.44	-0.910416666666666	-0.168750000000001	-0.357000000000001	-1.27875	-0.0899999999999999	0.0906250000000011	-1.34125	0.420624999999999	0.743	0.0788888888888888	-0.377222222222223	-1.10266666666666	1.55958333333333	-1.50111111111111	-1.51357142857143	-0.256153846153845	-0.885714285714286	-0.824375	1.50318181818182	-0.509	0.0585000000000004	-2.2885	2.45333333333333	0.964545454545453	-0.0746428571428552	-0.352	-0.695	-0.163749999999999	-0.8485	0.646666666666668	-0.774374999999999	-1.41277777777778	1.50625	-0.505714285714285	0.610833333333336	1.0085	0.14625	-3.0225	0.24366666666667	2.35166666666667	0.053571428571427	-0.228000000000002	-0.296666666666667	-0.686818181818182	-0.0632142857142846	-0.0154999999999994	0.695500000000001	-0.248750000000001	0.255625	-1.79647058823528	-1.09433333333334	1.18875	-0.993124999999999	-1.73375	-0.0566666666666666	-0.930833333333334	0.535625	-1.93454545454545	0.889166666666666	0.180416666666666	-0.947083333333333	-0.953846153846152	0.110500000000001	-0.786470588235294	-0.762727272727273	-0.649999999999999	-0.790000000000001	0.0875000000000021	-0.344	0.452857142857142	-1.345	-1.231875	-1.3409375	-0.883461538461539	0.298	-1.068	-0.370714285714286	-1.34545454545455	0.318181818181817	-3.22529411764705	-0.675333333333334	-0.395999999999997	-0.131363636363638	1.58777777777778	2.71176470588235	2.13545454545455	-1.67222222222222	-0.570000000000004	-0.800000000000001	0.439545454545456	-0.899999999999999	-0.33	0.92	-0.0972727272727258	-1.46714285714286	-1.01285714285714	-0.356111111111112	-0.658333333333333	-0.904999999999999	-0.718214285714286	-1.509	-0.317222222222222	-1.08214285714286	-1.225625	-1.223125	-1.106875	1.21681818181818	-0.834444444444445	-0.796111111111111	-0.259230769230768	-0.0806249999999995	-1.055	0.0515000000000008	0.307500000000001	-2.366	-1.63083333333333	-0.535833333333334	-1.65933333333333	-0.84	-1.008	-1.66538461538461	-0.723125	-0.458333333333334	0.0786363636363632	-1.38805555555556	-0.0627777777777769	-1.03318181818182	-1.12545454545455	0.00409090909090892	1.409	0.861666666666667	-0.321666666666665	1.11076923076923	-1.20142857142857	-2.3875	0.103333333333333	0.909166666666667	-0.18888888888889	0.507941176470588	-1.79	-0.714499999999999	-0.164375000000001	-1.782	0.0357894736842113	-1.0565	-0.522272727272728	-1.36055555555556	-0.0577272727272717	-0.202500000000001	-0.403095238095238
chrII_116848_G_T_+	YBL054W_chrII_116848_G_T_72_2	FALSE	0.0357547565411025	UpStream	TRUE	TRUE	FALSE	FALSE	FALSE	TRUE	TRUE	FALSE	-0.633612094890202	1	73	1	0	0	1	-1	0	0	0	0.460526315789474	0.985915492957746	5.94319623281185	0.119955832	0.0906549	13	419	123	30	741	1.44	0	0.14	0.14	0	0	0	0	0	0	0	0	0	0	0	0	0	0	0	0	0	0	0	0	0	0	0	0	0	0	0	0	0	0	0	0	0	0	0	0	0	0	0	0	0	0	0	0	0	0	0	0	0	0	0	0	0	0	0	0	0	0	0	0	0	0	0	0	0	0	0	0	0	0	0	0	0	0	0	0	0	0	0	0	0	0	0	0	0	0	0	0	0	0	0	0	0	0	0	0	0	0	0	0	0	0	0	0	0	0	0	0	0	0	0	0	0	0	0	0	0	0	0	0	0	0	0	0	0	0	0	0	0	0	0	0	0	0	0	0	0	0	0	0	0	0	0	0	0	0	0	0	0	0	0	0	0	0	0	0	0	0	0	0	0	0	0	0	0	0	0	0	0	0	0	0	0	0	0	0	0	0	0	0	0	0	0	0	0	0	0	0	0	0	0	0	0	0	0	0	0	0	0	0	0	0	0	0	0	0	0	0	0	0	0	0	0	0	0	0	0	0	0	0	0	0	0	0	0	0	0	0	0	0	0	0	0	0	0	0	0	0	0	0	0	0	0	0	0	0	0	0	0	0	0	0	0	0	0	0	0	0	0	0	0	0	0	0	0	0	0	0	0	0	0	0	0	0	0	0	0	0	0	0	0	0	0	0	0	0	0	0	0	0	0	0	0	0	0	0	0	0	0	0	0	0	0	0	0	0	0	0	0	0	0	0	0	0	0	0	0	0	0	0	0	0	0	0	0	0	0	0	0	0	0	0	0	0	0	0	0	0	0	0	0	0	0	0	0	0	0	0	0	0	0	0	0	0	0	0	0	0	0	0	0	0	0	0	0	0	0	0	0	0	0	0	0	0	0	0	0	0	0	0	0	0	0	0	0	0	0	0	0	0	0	0	0	0	0	0	0	0	0	0	0	0	0	0	0	0	0	0	0	0	0	0	0	0	0	0	0	0	0	0	0	0	0	0	0	0	0	0	0	0	0	0	0	0	0	0	0	0	0	0	0	0	0	0	0	0	0	0	0	0	0	0	0	0	0	0	0	0	0	0	0	0	0	0	0	0	0	0	0	0	0	0	0	0	0	0	0	0	0	0	0	0	0	0	0	0	0	0	0	0	0	0	0	0	0	0	0	0	0	0	0	0	0	0	0	0	0	0	0	0	0	0	0	0	0	0	0	0	0	0	0	0	0	0	0	0	0	0	0	0	0	0	0	0	0	0	0	0	0	0	0	0	0	0	0	0	0	0	0	0	0	0	0	0	0	0	0	0	0	0	0	0	0	0	0	0	0	0	0	0	0	0	0	0	0	0	0	0	0	0	0	0	0	0	0	0	0	0	0	0	0	0	0	0	0	0	0	0	0	0	0	0	0	0	0	0	0	0	0	0	0	0	0	0	0	0	0	0	0	0	0	0	0	0	0	0	0	0	0	0	0	0	0	0	0	0	0	0	0	0	0	0	0	0	0	0	0	0	0	0	0	0	0	0	0	0	0	0	0	0	0	0	0	0	0	0	0	0	0	0	0	0	0	0	0	0	0	0	0	0	0	0	0	0	0	0	0	0	0	0	0	0	0	0	0	0	0	0	0	0	0	0	0	0	0	0	0	0	0	0	0	0	0	0	0	0	0	0	0	0	0	0	0	0	0	0	0	0	-0.0300000000000002	0	0	0	0	0	0	0	0	0	0	0	0	0	0	0	0	0	0	0	0	0	0	0	0	0	0	0	0	0	0	0	0	0	0	0	0	0	0	0	0	0	0	0	0	0	0	0	0	0	0	0	0	0	0	0	0	0	0	0	0	0	0	0	0	0	0	0	0	0	0	0	0	0	0	0	0	0	0	0	0	0	0	0	0	0	0	0	0	0	0	0	0	0	0	0	0	0	0	0	0	0	0	0	0	0	0	0	0	0	0	0	0	0	0	0	0	0	0	0	0	0	0	0	0	0	0	0	0	0	0	0	0	0	0	0	0	0	0	0	0	0	0	0	0	0	0	0	0	0	0	0	0	0	0	0	0	0	0	0	0	0	0	0	0	0	0	0	0	0	0	0	0	0	0	0	0	0	0	0	0	0	0	0	0	0	0	0	0	0	0	0	0	0	0	0	-0.0300000000000002	0	0	0	0	0	0	0	0	0	0	0	0	0	0	0	0	0	0	0	0	0	0	0	0	0	0	0	0	0	0	0	0	0	0	0	0	0	0	0	0	0	0	0	0	0	0	0	0	0	0	0	0	0	0	0	0	0	0	0	0	0	0	0	0	0	0	0	0	0	0	0	0	0	0	0	0	0	0	0	0	0	0	0	0	0	0	0	0	0	0	0	0	0	0	0	0	0	0	0	0	0	0	0	0	0	0	0	0	0	0	0	0	0	0	0	0	0	0	0	0	0	0	0	0	0	0	0	0	0	0	0	0	0	0	0	0	0	0	0	0	0	0	0	0	0	0	0	0	0	0	0	0	0	0	0	0	0	0	0	0	0	0	0	0	0	0	0	0	0	0	0	0	0	0	0	0	0	0	0	0	0	0	0	0	0	0	0	0	0	0	0	0	0	0	0	0	0	0	0	0	0	0	0	0	0	0	0	0	0	0	0	0	0	0	0	0	0	0	0	0	0	0	0	0	0	0	0	0	0	0	0	0	0	0	0	0	0	0	0	0	0	0	0	0	0	0	0	0	0	0	0	0	0	0	0	0	0	0	0	0	0	0	0	0	0	0	0	0	0	0	0	0	0	0	0	0	0	0	0	0	0	0	0	0	0	0	0	0	0	0	0	0	0	0	0	0	0	0	0	0	0	0	0	0	0	0	0	0	0	0	0	0	0	0	0	0	0	0	0	0	0	0	0	0	0	0	0	0	0	0	0	0	0	0	0	0	0	0	0	0	0	0	0	0	0	0	0	0	0	0	0	0	0	0	0	0	0	0	0	0	0	0	0	0	0	0	0	0	0	0	0	0	0	0	0	0	0	0	0	0	0	0	0	0	0	0	0	0	0	0	0	-0.0300000000000002	0	0	0	0	0	0	0	0	0	0	0	0	0	0	0	0	0	0	0	0	0	0	0	0	0	0	0	0	0	0	0	0	0	0	0	0	0	0	0	0	0	0	0	0	0	0	0	0	0	0	0	0	0	0	0	0	0	0	0	0	0	0	0	0	0	0	0	0	0	0	0	0	0	0	0	0	0	0	0	0	0	0	0	0	0	0	0	0	0	0	0	0	0	0	0	0	0	0	0	0	0	0	0	0	0	0	0	0	0	0	0	0	0	0	0	0	0	0	0	0	0	0	0	0	0	0	0	0	0	0	0	0	0	0	0	0	0	0	0	0	0	0	0	0	0	0	0	0	0	0	0	0	0	0	0	0	0	0	0	0	0	0	0	0	0	0	0	0	0	0	0	0	0	0	0	0	0	0	0	0	0	0	0	0	0	0	0	0	0	0	0	0	0	0	0	-0.0300000000000002	0	0	0	0	0	0	0	0	0	0	0	0	0	0	0	0	0	0	0	0	0	0	0	0	0	0	0	0	0	0	0	0	0	0	0	0	0	0	0	0	0	0	0	0	0	0	0	0	0	0	0	0	0	0	0	0	0	0	0	0	0	0	0	0	0	0	0	0	0	0	0	0	0	0	0	0	0	0	0	0	0	0	0	0	0	0	0	0	0	0	0	0	0	0	0	0	0	0	0	0	0	0	0	0	0	0	0	0	0	0	0	0	0	0	0	0	0	0	0	0	0	0	0	0	0	0	0	0	0	0	0	0	0	0	0	0	0	0	0	0	0	0	0	0	0	0	0	0	0	0	0	0	0	0	0	0	0	0	0	0	0	0	0	0	0	0	0	0	0	0	0	0	0	0	0	0	0	0	0	0	0	0	0	0	0	0	0	0	0	0	0	0	0	0	0	0	0	0	0	0	0	0	0	0	0	0	0	0	0	0	0	0	0	0	0	0	0	0	0	0	0	0	0	0	0	0	0	0	0	0	0	0	0	0	0	0	0	0	0	0	0	0	0	0	0	0	0	0	0	0	0	-2.38	-5.15	-0.58	-0.25	-1.96	0.57	4	0.520000000000001	-3.8	-0.58	2.15	2.66	-5.15	-2.92	-0.94	-1.15	-5.15	-5.08	-0.58	-0.58	-5.15	-5.15	-5.15	4	-5.15	2.34	-1.21	-1.97	0.74	-0.24	-0.58	-2.53	1.05	1.27	-4.15	4	-5.15	1.26	-2.24	0.520000000000001	3.91	0.52	-1.35	-2.46	3.97	-0.31	-2.95	-3.85	-2.03	-5.15	1.63	0.45	-2.75	2.78	-0.57	-1.88	-1.87	0.299999999999999	5.16	-4.5	-4.96	-2.7	-0.569999999999999	-4.2	6.21	-0.28	1.33	-1.99	6.09	1.02	0.760000000000005	2.65	0.31	-1.22	-1.38	-1.27	1.82	-0.439999999999998	-4.26	1.62	-2.88	4.74	2.18	-0.579999999999998	-7.43	1.91	2.66	4.69	-4.96	-0.0800000000000001	0.570000000000002	1.22	-3.16	-0.58	0.539999999999998	-7.48	-7.48	-4.07	-3.34	-7.12	-0.3	-2.55	-7.45	-2.82	-4.96	2.07	-0.0300000000000002	-0.59	1.39	-0.67	-1.38	0.27	-3.98	0.24	-1.46	-0.72	-0.57	-3.53	-2.35	-1.44	0.250000000000001	-2.73	-0.0499999999999998	0.190000000000001	-0.860000000000007	5.46	-2.34	-7.47	-3.38	-7.38	0.739999999999998	4.54	6.24	-6.29	-0.58	-0.510000000000002	-0.31	-0.57	1.8	1.36	-4.41	-1.47	-2.52	-0.609999999999999	1.62	-3.01	-3.91	0.53	0.0799999999999992	-3.73	-3.89	-1.4	0.159999999999998	-0.25	-2.44	0.6	3.97	2.22	0.429999999999999	-0.58	-1.46	-2.86	-0.86	-1.65	0.92	-1.84	-2.08	0.12	3.54	1.1	-1.97	-0.58	-2.08	-1.59	-1.87	1.82	1.2	-0.58	-1.04	-3.02	0.740000000000001	1.07	0.86	-0.500000000000001	3.25	-3.39	-1.2	0.27	-5.02	-0.529999999999999	-2.05	-0.920000000000001	0.75	3.68	-0.109999999999999	-0.31	0.0399999999999991	-2.64833333333333	-0.235000000000001	-0.318	-0.952857142857143	-0.559999999999999	0.946666666666667	0.921666666666667	-2.598	-0.312857142857142	0.212857142857143	0.317500000000001	-3.18875	-2.15571428571429	0.0700000000000003	-0.194285714285714	-2.43	-4.00714285714286	-0.534285714285715	-0.798571428571428	-1.34	-1.53125	-1.61857142857143	0.348333333333333	-4.194	1.10428571428571	-1.88	-1.97142857142857	-1.1475	1.51125	-0.081666666666667	0.477777777777778	-1.20352941176471	-0.153846153846153	-0.106666666666667	0.614166666666666	-1.16571428571429	-1.24125	-0.700000000000001	-1.185	-0.681999999999999	-0.641111111111112	0.328571428571429	-2.62692307692308	-0.9125	-1.79666666666667	-0.175833333333333	-0.369166666666668	-0.619	-1.63875	0.105	-0.365	-1.86375	-0.115	-0.571999999999999	-1.23444444444445	-0.728888888888888	-2.15933333333334	0.502500000000001	-3.04555555555556	-3.08	-0.373846153846156	-1.19857142857143	-1.58125	2.02181818181818	-1.448	-0.126000000000001	-3.003	4.225	-0.688181818181818	0.455000000000005	-0.225999999999999	-0.379999999999999	0.186249999999999	-0.776000000000002	2.315	-1.325	-1.115	1.68	1.71857142857143	0.155000000000001	0.457000000000001	0.0500000000000007	-3.92625	-1.902	2.35166666666667	-0.474285714285713	-0.271999999999998	-0.865	-1.65363636363636	-0.165714285714284	-0.980000000000004	-0.672999999999998	-0.292499999999999	-0.00624999999999787	-2.56823529411764	-1.388	-0.677499999999998	-1.455	-2.40125	-1.67444444444444	-2.295	-0.0937499999999964	-1.51363636363636	0.888333333333335	1.87333333333333	-0.673333333333334	-0.997692307692307	0.203	-0.921764705882353	-0.577272727272727	-0.992	-0.675000000000001	-0.0949999999999989	-0.1	0.927142857142856	-1.22857142857143	-1.86625	-1.07	-0.162307692307692	0.642999999999999	-1.521	0.427142857142857	-0.848181818181819	-2.31818181818182	-3.43941176470588	-0.0259999999999998	-1.982	-1.80454545454545	1.07222222222222	4.2835294117647	2.87909090909091	-1.86222222222222	-1.06272727272728	-0.209166666666668	0.452727272727273	-0.635999999999999	0.672000000000001	1.078	0.0136363636363637	-2.10571428571428	-1.51428571428571	-0.254444444444445	-0.17	-0.877272727272727	-0.135000000000002	-1.683	0.897777777777778	-0.557142857142857	-1.5375	-1.07875	-0.96625	1.36545454545455	-0.306666666666667	-1.97444444444444	-0.593846153846155	0.809999999999999	-0.97	0.305999999999999	0.380999999999998	-1.47	-3.28	1.77833333333333	-1.66933333333333	-0.929	-0.589	-2.41	-1.12875	0.417777777777779	0.264545454545454	-1.39722222222222	0.397777777777778	-0.587272727272728	-0.65	-0.771818181818182	1.541	0.944666666666667	-0.207777777777777	1.02615384615385	-2.32142857142857	-2.3875	-0.683333333333334	0.979999999999999	-0.531111111111111	1.11058823529412	-2.04777777777778	-1.085	-0.312500000000002	-1.672	0.0452631578947376	-0.622	-1.60363636363636	-1.33722222222222	-0.167272727272726	-0.2075	-0.901904761904762	-0.72	-1.43	1.08	-0.969999999999999	0.110000000000001	4	-4	-5.13	-1.93	1.26	1.37	-2.98	1.55	4	-0.58	-5.15	-2.8	-5	-5.15	4	-4.72	-3.91	-5.15	-0.58	-0.58	-5.15	-0.58	1.87	3.51	-0.58	-4.16	-2.56	-1.15	1.22	-4.75	-2.58	0.45	3.3	2.42	3.95	-0.819999999999999	-2.11	0.359999999999999	2.37	1.96	-5.15	3.54	0.47	-5.15	-4.23	-2.37	2.81	-4.42	3.98	3.81	2.49	-1.27	5.81999999999999	5.63	-1.58	-0.58	-4.39	-4.39	0.22	0.66	-2.54	0.89	-1.13	-0.579999999999998	4.36	-7.48	-2.29	-5.39	-2.48	-2.9	-3.19	-6.03	1.31	3.34	-0.579999999999998	4.31	5.28	0.540000000000001	-0.200000000000001	1.62	1.91	-0.48	-1.21	-0.57	1.1	2.98	-0.580000000000002	4.85	-1.27	-0.15	-1.26	-7.48	1.06	-0.970000000000001	0.56	0.389999999999999	-5.68	-0.649999999999999	0.04	0.579999999999998	-7.48	-1.64	0.149999999999999	1.82	0.64	-0.899999999999999	-0.66	-4.71	-0.850000000000002	0.380000000000001	1.21	-0.68	-2.42	-3.24	-5.71	-0.950000000000001	-0.75	-0.81	0.380000000000001	0.810000000000002	0.400000000000002	-2.97	2.76	2.3	2.03	0.120000000000001	-0.579999999999998	2.76	3.4	-7.48	2.53	0.0599999999999987	-0.76	0.810000000000002	0.77	-0.66	-2.32	-2.8	-1.09	-1.97	-1.65	-3.21	-0.96	0.96	-1.45	-3.43	-1.6	-3.06	-5.15	4.29	1.52	2.82	2.7	0.0400000000000009	-0.300000000000001	1.29	-0.0200000000000005	-3.76	-1.23	-1.68	-2.21	0.48	0.56	-0.73	-2.36	-1.97	2.76	-0.470000000000001	-0.650000000000001	2.91	0.39	-0.639999999999999	2.91	-0.83	-0.58	0.739999999999999	0.119999999999999	1.83	1.53	-0.57	-2.33	0.0100000000000007	-3.34	-3.96	1.26	-1.68	-0.58	1.34	-1.27	-1.27	1.6	0.0649999999999995	-1.73666666666667	-0.309999999999999	0.358	2.07428571428571	1.75142857142857	-0.576666666666668	-3.18333333333333	-1.908	0.598571428571427	0.862857142857144	1.02875	-1.07875	0.187142857142858	-1.47111111111111	-2.67142857142857	-2.838	-3.41285714285714	-3.14142857142857	1.2	-1.26833333333333	-1.005	-1.23285714285714	-0.671666666666667	0.936	-2.16	-2.28166666666667	-0.170000000000001	0.56625	0.721250000000001	-3.105	-0.327777777777778	-0.174117647058825	-1.08692307692308	-1.42222222222222	-0.919166666666666	-1.14428571428572	0.84	0.628888888888888	-0.861666666666666	-0.0830000000000002	-0.698888888888888	-0.0807142857142864	-1.62923076923077	0.272500000000001	-1.08333333333333	-1.645	0.0316666666666681	-0.0950000000000006	-0.918749999999999	-0.284999999999999	0.54625	-0.81875	0.95625	2.058	1.39222222222222	-0.0255555555555551	-0.0459999999999994	2.61666666666667	0.043333333333333	0.0528571428571425	-0.138461538461538	-0.572857142857142	-0.0674999999999994	0.984545454545454	0.43	0.243	-1.574	0.681666666666665	2.61727272727273	-0.604285714285716	-0.478000000000002	-1.01	-0.51375	-0.921000000000001	-1.02166666666667	-0.223749999999999	-1.71055555555555	1.3325	-2.73	1.06666666666667	1.56	0.242500000000001	-2.11875	2.38933333333333	2.35166666666667	0.581428571428571	-0.183999999999997	0.271666666666667	0.279999999999999	0.0392857142857146	0.949000000000002	2.064	-0.204999999999998	0.517500000000002	-1.02470588235294	-0.800666666666668	3.055	-0.53125	-1.06625	1.56111111111111	0.433333333333334	1.165	-2.35545454545455	0.890000000000001	-1.5125	-1.22083333333333	-0.909999999999999	0.0179999999999998	-0.651176470588235	-0.948181818181818	-0.308	-0.904999999999999	0.27	-0.588	-0.0214285714285705	-1.46142857142857	-0.5975	-1.611875	-1.60461538461538	-0.0470000000000006	-0.615	-1.16857142857143	-1.84272727272727	2.95454545454545	-3.01117647058824	-1.32466666666667	1.19	1.54181818181818	2.10333333333333	1.14	1.39181818181818	-1.48222222222222	-0.077272727272728	-1.39083333333333	0.426363636363636	-1.164	-1.332	0.762	-0.208181818181817	-0.961666666666667	-0.511428571428572	-0.457777777777778	-1.14666666666667	-0.932727272727272	-1.30142857142857	-1.335	-1.53222222222222	-1.60714285714286	-0.91375	-1.3675	-1.2475	1.06818181818182	-1.36222222222222	0.382222222222223	0.0753846153846141	-0.971249999999998	-1.14	-0.202999999999999	0.234	-3.262	0.0183333333333335	-2.85	-1.64933333333333	-0.750999999999999	-1.427	-0.920769230769231	-0.3175	-1.33444444444445	-0.107272727272727	-1.37888888888889	-0.523333333333335	-1.47909090909091	-1.60090909090909	0.779999999999999	1.277	0.778666666666666	-0.435555555555556	1.19538461538462	-0.0814285714285718	-2.3875	0.889999999999999	0.838333333333333	0.153333333333332	-0.0947058823529403	-1.53222222222222	-0.344000000000001	-0.0162499999999994	-1.892	0.026315789473685	-1.491	0.559090909090909	-1.38388888888889	0.0518181818181827	-0.197499999999998	0.0957142857142852	-2.22	-5.01	-0.58	-0.25	0.110000000000001	4	4	-3.44	-2.2	1.26	1.37	-2.98	-1.39	4	-0.94	-5.15	-2.8	-5	-5.15	2.71	-5.15	-5.15	-5.15	1.06	-4.57	-3.51	-0.58	1.31	3.51	-0.24	-4.16	-2.53	1.05	1.27	-4.15	4	-5.15	1.26	2.42	0.520000000000001	3.91	0.159999999999998	-1.35	2.37	3.97	-3.88	-2.82	-0.0200000000000016	-4.21	-4.23	0.83	1.95	-4.42	3.98	3.81	2.49	-1.87	0.299999999999999	5.16	-1.58	-0.58	-2.7	-4.39	0.22	3.45	-2.54	0.89	-1.13	4.96	4.36	-7.36	2.65	-5.39	-1.22	-2.9	-3.19	0.919999999999999	1.31	-4.26	1.62	-2.74	4.74	0.540000000000001	-0.579999999999998	-5.57	1.91	-0.48	4.69	-1.73	-0.0800000000000001	2.98	1.22	4.85	-0.58	-0.15	-5.74	-7.48	-1.89	-0.970000000000001	0.56	0.389999999999999	-2.55	-7.45	-2	-4.96	-2.08	-1.52	0.149999999999999	1.39	0.64	-0.899999999999999	0.27	-4.71	0.24	-1.46	-0.72	-0.57	-2.42	-2.93	-4.17	0.15	-0.75	-0.0499999999999998	0.190000000000001	0.810000000000002	4.72	-2.97	-5.68	-3.38	-7.38	0.120000000000001	-0.579999999999998	2.76	3.4	-6.08	-0.510000000000002	0.0599999999999987	-0.57	0.810000000000002	1.36	-4.41	-2.32	-2.52	-0.809999999999999	1.62	-3.01	-3.91	0.53	0.0799999999999992	-1.45	-3.89	-1.4	-1.8	-1.41	3.73	0.6	2.82	2.22	0.429999999999999	-0.58	1.29	-1.86	-3.6	-1.23	0.92	-1.84	0.48	0.56	3.54	1.1	-1.97	-0.58	-2.08	-1.59	2.91	0.39	1.2	2.71	-0.83	-0.75	0.74	0.699999999999999	0.86	-0.500000000000001	-0.57	-3.39	-1.2	-1.46	-5.02	-0.529999999999999	-2.05	-0.58	1.09	-1.27	-1.27	-0.31	0.0525000000000002	-2.1925	-0.272500000000001	0.0199999999999996	0.560714285714285	0.595714285714287	0.185	-1.13083333333333	-2.253	0.142857142857142	0.537857142857144	0.673125000000001	-2.13375	-0.984285714285715	-0.700555555555555	-1.43285714285714	-2.634	-3.71	-1.83785714285714	0.200714285714286	-1.30416666666667	-1.268125	-1.42571428571429	-0.161666666666667	-1.629	-0.527857142857142	-2.08083333333333	-1.07071428571428	-0.290624999999999	1.11625	-1.59333333333333	0.0749999999999993	-0.688823529411764	-0.620384615384616	-0.764444444444445	-0.1525	-1.155	-0.200625	-0.0355555555555558	-1.02333333333333	-0.3825	-0.669999999999998	0.123928571428571	-2.12807692307692	-0.32	-1.44	-0.910416666666666	-0.168750000000001	-0.356999999999999	-1.27875	-0.0899999999999999	0.0906250000000002	-1.34125	0.420624999999999	0.743	0.0788888888888888	-0.377222222222223	-1.10266666666666	1.55958333333333	-1.50111111111111	-1.51357142857143	-0.256153846153847	-0.885714285714284	-0.824375	1.50318181818182	-0.509	0.0585000000000004	-2.2885	2.45333333333333	0.964545454545458	-0.0746428571428552	-0.352	-0.694999999999999	-0.16375	-0.848500000000001	0.646666666666665	-0.774374999999999	-1.41277777777778	1.50625	-0.505714285714285	0.610833333333332	1.0085	0.14625	-3.0225	0.24366666666667	2.35166666666667	0.0535714285714288	-0.227999999999998	-0.296666666666667	-0.686818181818182	-0.0632142857142863	-0.0154999999999994	0.695499999999999	-0.248749999999998	0.255625000000002	-1.79647058823529	-1.09433333333333	1.18875	-0.993125000000001	-1.73375	-0.0566666666666666	-0.930833333333332	0.535625	-1.93454545454545	0.889166666666666	0.18041666666667	-0.947083333333333	-0.953846153846154	0.1105	-0.786470588235295	-0.762727272727273	-0.65	-0.789999999999999	0.0874999999999986	-0.344	0.452857142857143	-1.345	-1.231875	-1.3409375	-0.883461538461539	0.298	-1.068	-0.370714285714286	-1.34545454545455	0.31818181818182	-3.22529411764706	-0.675333333333331	-0.396000000000001	-0.131363636363634	1.58777777777778	2.71176470588235	2.13545454545454	-1.67222222222222	-0.57	-0.799999999999997	0.439545454545456	-0.900000000000002	-0.33	0.919999999999998	-0.0972727272727258	-1.57769230769231	-1.01285714285714	-0.35611111111111	-0.658333333333333	-0.904999999999999	-0.718214285714286	-1.509	-0.317222222222222	-1.08214285714286	-1.225625	-1.223125	-1.106875	1.21681818181818	-0.834444444444444	-0.796111111111109	-0.259230769230768	-0.0806250000000013	-1.055	0.0515000000000008	0.307500000000001	-2.366	-1.63083333333333	-0.535833333333333	-1.65933333333333	-0.84	-1.008	-1.66538461538462	-0.723125	-0.458333333333334	0.0786363636363632	-1.38805555555555	-0.0627777777777769	-1.03318181818182	-1.12545454545455	0.00409090909090892	1.409	0.861666666666667	-0.321666666666667	1.11076923076923	-1.20142857142857	-2.3875	0.103333333333333	0.909166666666666	-0.18888888888889	0.50794117647059	-1.79	-0.714499999999999	-0.164375	-1.782	0.0357894736842113	-1.0565	-0.522272727272727	-1.36055555555556	-0.0577272727272735	-0.202500000000001	-0.403095238095238
chrII_116939_G_A_-	YBL055C_5UTR_0_21	FALSE	0.0672505646976497	TSS	TRUE	TRUE	FALSE	FALSE	TRUE	FALSE	TRUE	TRUE	-1.56789266942675	2	95	1	0	1	0	-1	0	0	0	0.526315789473684	0.987654320987654	5.83896647606218	0.179370984	0.129041	19	774	172	40	110	2.99	0	0.414	0.586	0	0	0	0	0	0	0	0	0	0	0	0	0	0	0	0	0	0	0	0	0	0	0	0	0	0	0	0	0	0	0	0	0	0	0	0	0	0	0	0	0	0	0	0	0	0	0	0	0	0	0	0	0	0	0	0	0	0	0	0	0	0	0	0	0	0	0	0	0	0	0	0	0	0	0	0	0	0	0	0	0	0	0	0	0	0	0	0	0	0	0	0	0	0	0	0	0	0	0	0	0	0	0	0	0	0	0	0	0	0	0	0	0	0	0	0	0	0	0	0	0	0	0	0	0	0	0	0	0	0	0	0	0	0	0	0	0	0	0	0	0	0	0	0	0	0	0	0	0	0	0	0	0	0	0	0	0	0	0	0	0	0	0	0	0	0	0	0	0	0	0	0	0	0	0	0	0	0	0	0	0	0	0	0	0	0	0	0	0	0	0	0	0	0	0	0	0	0	0	0	0	0	0	0	0	0	0	0	0	0	0	0	0	0	0	0	0	0	0	0	0	0	0	0	0	0	0	0	0	0	0	0	0	0	0	0	0	0	0	0	0	0	0	0	0	0	0	0	0	0	0	0	0	0	0	0	0	0	0	0	0	0	0	0	0	0	0	0	0	0	0	0	0	0	0	0	0	0	0	0	0	0	0	0	0	0	0	0	0	0	0	0	0	0	0	0	0	0	0	0	0	0	0	0	0	0	0	0	0	0	0	0	0	0	0	0	0	0	0	0	0	0	0	0	0	0	0	0	0	0	0	0	0	0	0	0	0	0	0	0	0	0	0	0	0	0	0	0	0	0	0	0	0	0	0	0	0	0	0	0	0	0	0	0	0	0	0	0	0	0	0	0	0	0	0	0	0	0	0	0	0	0	0	0	0	0	0	0	0	0	0	0	0	0	0	0	0	0	0	0	0	0	0	0	0	0	0	0	0	0	0	0	0	0	0	0	0	0	0	0	0	0	0	0	0	0	0	0	0	0	0	0	0	0	0	0	0	0	0	0	0	0	0	0	0	0	0	0	0	0	0	0	0	0	0	0	0	0	0	0	0	0	0	0	0	0	0	0	0	0	0	0	0	0	0	0	0	0	0	0	0	0	0	0	0	0	0	0	0	0	0	0	0	0	0	0	0	0	0	0	0	0	0	0	0	0	0	0	0	0	0	0	0	0	0	0	0	0	0	0	0	0	0	0	0	0	0	0	0	0	0	0	0	0	0	0	0	0	0	0	0	0	0	0	0	0	0	0	0	0	0	0	0	0	0	0	0	0	0	0	0	0	0	0	0	0	0	0	0	0	0	0	0	0	0	0	0	0	0	0	0	0	0	0	0	0	0	0	0	0	0	0	0	0	0	0	0	0	0	0	0	0	0	0	0	0	0	0	0	0	-6.4	0	0	0	0	0	0	0	0	0	0	0	0	0	0	0	0	0	0	0	0	0	0	0	0	0	0	0	0	0	0	0	0	0	0	0	0	0	0	0	0	0	0	0	0	0	0	0	0	0	0	0	0	0	0	0	0	0	0	0	0	0	0	0	0	0	0	0	0	0	0	0	0	0	0	0	0	0	0	0	0	0	0	0	0	0	0	0	0	0	0	0	0	0	0	0	0	0	0	0	0	0	0	0	0	0	0	0	0	0	0	0	0	0	0	0	0	0	0	0	0	0	0	0	0	0	0	0	0	0	0	0	0	0	0	0	0	0	0	0	0	0	0	0	0	0	0	0	0	0	0	0	0	0	0	0	0	0	0	0	0	0	0	0	0	0	0	0	0	0	0	0	0	0	0	0	0	0	0	0	0	0	0	0	0	0	0	0	0	0	0	0	0	0	0	0	-6.4	0	0	0	0	0	0	0	0	0	0	0	0	0	0	0	0	0	0	0	0	0	0	0	0	0	0	0	0	0	0	0	0	0	0	0	0	0	0	0	0	0	0	0	0	0	0	0	0	0	0	0	0	0	0	0	0	0	0	0	0	0	0	0	0	0	0	0	0	0	0	0	0	0	0	0	0	0	0	0	0	0	0	0	0	0	0	0	0	0	0	0	0	0	0	0	0	0	0	0	0	0	0	0	0	0	0	0	0	0	0	0	0	0	0	0	0	0	0	0	0	0	0	0	0	0	0	0	0	0	0	0	0	0	0	0	0	0	0	0	0	0	0	0	0	0	0	0	0	0	0	0	0	0	0	0	0	0	0	0	0	0	0	0	0	0	0	0	0	0	0	0	0	0	0	0	0	0	0	0	0	0	0	0	0	0	0	0	0	0	0	0	0	0	0	0	-1	0	0	0	0	0	0	0	0	0	0	0	0	0	0	0	0	0	0	0	0	0	0	0	0	0	0	0	0	0	0	0	0	0	0	0	0	0	0	0	0	0	0	0	0	0	0	0	0	0	0	0	0	0	0	0	0	0	0	0	0	0	0	0	0	0	0	0	0	0	0	0	0	0	0	0	0	0	0	0	0	0	0	0	0	0	0	0	0	0	0	0	0	0	0	0	0	0	0	0	0	0	0	0	0	0	0	0	0	0	0	0	0	0	0	0	0	0	0	0	0	0	0	0	0	0	0	0	0	0	0	0	0	0	0	0	0	0	0	0	0	0	0	0	0	0	0	0	0	0	0	0	0	0	0	0	0	0	0	0	0	0	0	0	0	0	0	0	0	0	0	0	0	0	0	0	0	0	0	0	0	0	0	0	0	0	0	0	0	0	0	0	0	0	0	0	-6.4	0	0	0	0	0	0	0	0	0	0	0	0	0	0	0	0	0	0	0	0	0	0	0	0	0	0	0	0	0	0	0	0	0	0	0	0	0	0	0	0	0	0	0	0	0	0	0	0	0	0	0	0	0	0	0	0	0	0	0	0	0	0	0	0	0	0	0	0	0	0	0	0	0	0	0	0	0	0	0	0	0	0	0	0	0	0	0	0	0	0	0	0	0	0	0	0	0	0	0	0	0	0	0	0	0	0	0	0	0	0	0	0	0	0	0	0	0	0	0	0	0	0	0	0	0	0	0	0	0	0	0	0	0	0	0	0	0	0	0	0	0	0	0	0	0	0	0	0	0	0	0	0	0	0	0	0	0	0	0	0	0	0	0	0	0	0	0	0	0	0	0	0	0	0	0	0	0	0	0	0	0	0	0	0	0	0	0	0	0	0	0	0	0	0	0	-6.4	0	0	0	0	0	0	0	0	0	0	0	0	0	0	0	0	0	0	0	0	0	0	0	0	0	0	0	0	0	0	0	0	0	0	0	0	0	0	0	0	0	0	0	0	0	0	0	0	0	0	0	0	0	0	0	0	0	0	0	0	0	0	0	0	0	0	0	0	0	0	0	0	0	0	0	0	0	0	0	0	0	0	0	0	0	0	0	0	0	0	0	0	0	0	0	0	0	0	0	0	0	0	0	0	0	0	0	0	0	0	0	0	0	0	0	0	0	0	0	0	0	0	0	0	0	0	0	0	0	0	0	0	0	0	0	0	0	0	0	0	0	0	0	0	0	0	0	0	0	0	0	0	0	0	0	0	0	0	0	0	0	0	0	0	0	0	0	0	0	0	0	0	0	0	0	0	0	0	0	0	0	0	0	0	0	0	0	0	0	0	0	0	0	0	0	-1	0	0	0	0	0	0	0	0	0	0	0	0	0	0	0	0	0	0	0	0	0	0	0	0	0	0	0	0	0	0	0	0	0	0	0	0	0	0	0	0	0	0	0	0	0	0	0	0	0	0	0	0	0	0	0	0	0	0	0	0	0	0	0	0	0	0	0	0	0	0	0	0	0	0	0	0	0	0	0	0	0	0	0	0	0	0	0	0	0	0	0	0	0	0	0	0	0	0	0	0	0	0	0	0	0	0	0	0	0	0	0	0	0	0	0	0	0	0	0	0	0	0	0	0	0	0	0	0	0	0	0	0	0	0	0	0	0	0	0	0	0	0	0	0	0	0	0	0	0	0	0	0	0	0	0	0	0	0	0	0	0	0	0	0	0	0	0	0	0	0	0	0	0	4	-5.15	2.05	-0.569999999999999	-0.58	-0.58	4	-0.74	-5.15	0.720000000000001	-4.05	-0.580000000000002	-0.699999999999999	-0.58	-4.25	-4.62	-0.58	-3.95	-5.15	-0.58	4	4	4	-0.58	-0.58	-1.08	-5.15	-1.08	-0.71	1.66	-5.15	-3.81	-4.03	-1.7	0.529999999999999	-2.32	-2.94	1.2	-3.76	-3.24	-0.58	-0.580000000000002	-0.58	-4.85	-0.340000000000002	-0.719999999999999	1.15	3.7	-0.58	0.400000000000001	-0.98	1.22	-1.35	-1.51	-0.57	3.82	-0.39	-5.19	5.16	-0.909999999999998	-4.28	-2.69	-0.57	-5.35	0.630000000000001	-2.37	0.58	-2.03	-3.06	2.55	-0.580000000000002	0.79	-2.37	-0.52	-1.29	3.04	5.11	2.31	5.63	0.12	1.01	-3.86	2.35	-0.889999999999997	-0.579999999999998	4.45	-4.96	4.41	-0.569999999999999	-2.49	2.53	-0.390000000000001	-0.48	1.44	-3.42	-0.580000000000005	1.00999999999999	-0.66	-1.17	-7.48	-0.590000000000001	-0.92	-0.579999999999998	-5.73	3.81	0.829999999999999	1.12	-0.0600000000000009	1.28	-0.71	-1.75	1.32	1.41	-2.18	-0.56	2.95	-1.49	-1.42	-3.06	-4.02	1.89	-1.98	0.47	2.63	-1.83	-7.48	2.11	-0.579999999999998	-2.48	3.5527136788005e-15	6.09	5.78	-7.37	-2.03	-3.53	3.96	-0.180000000000001	-0.00999999999999979	2.76	-1.6	-0.69	-5.15	2.98	1.5	-1.33	-1.65	-3.39	0.0999999999999999	0.57	4	-0.57	-2.37	3.57	-0.25	2.98	-4.04	-0.43	0.229999999999999	-2.34	3.51	-0.0800000000000001	-0.79	-3.7	-3.07	-0.720000000000001	-0.420000000000002	-4.94	0.81	-3.21	1.22	-0.97	-5.15	-5.15	-5.15	-4.03	2.5	0.84	-5.13	2.16	-0.930000000000001	-0.23	0.61	-0.31	-2.64	-2.77	-4.15	-0.67	0.52	-1.76	-1.37	-0.740000000000001	-2.55	-2.97	-0.58	-0.58	0.27	-0.211666666666666	-2.495	0.51	-0.264000000000001	0.227142857142857	-0.578571428571429	-0.576666666666666	-1.88	-2.602	-0.334285714285715	-1.30714285714286	1.06375	-1.43125	-1.16857142857143	-0.676666666666668	-1.99571428571429	-2.32	-3.8	-3.18142857142857	-0.578571428571429	-0.786666666666667	-0.963749999999999	0.111428571428572	-0.113333333333333	-0.58	-0.998571428571427	-2.04333333333333	-0.738571428571428	0.0712499999999991	1.55375	-3.82166666666667	0.148888888888888	-0.855882352941176	-0.677692307692308	-1.41555555555555	0.1775	-1.21928571428571	0.23	-1.15444444444445	-2.1575	-0.5	-0.997777777777777	0.69857142857143	-3.03230769230769	-0.00583333333333158	-1.56	-0.448333333333331	-0.110833333333334	-0.385	0.0024999999999995	0.19	0.0150000000000006	-0.721250000000001	-0.418750000000001	0.305999999999999	0.0566666666666684	-1.08111111111111	-1.15466666666666	0.225000000000001	0.731111111111112	-1.10142857142857	-0.226153846153846	-1.19857142857143	-0.84375	1.08454545454546	-1.104	0.318	-2.083	2.6625	1.09909090909091	-0.537142857142854	-0.726666666666667	-2.04	-0.411250000000001	0.134	1.98277777777778	-0.126250000000002	-1.48166666666667	1.42375	-0.485714285714286	-0.638333333333334	0.459000000000003	-0.38875	-3.35125	0.584666666666664	2.35166666666667	-1.19857142857143	1.278	-0.571666666666665	-1.01272727272727	0.422142857142855	-0.410000000000004	0.645000000000003	-0.677499999999998	-0.8725	-2.20294117647058	-1.21599999999999	0.662500000000001	-0.987500000000001	-0.983750000000001	-0.897777777777778	-1.60666666666667	-0.274374999999999	-2.10818181818182	1.62	0.216666666666665	-0.744166666666666	-0.689230769230769	0.0430000000000001	-0.624705882352941	-1.33818181818182	0.303	-0.62125	-0.010625000000001	-0.0380000000000003	0.494285714285716	-1.05571428571429	-1.305	-1.594375	-2.43692307692308	0.360000000000001	-1.114	-0.571428571428571	-1.67636363636364	-1.15181818181819	-3.17176470588235	0.0599999999999987	-1.08	-0.0890909090909098	0.983333333333334	3.85941176470588	1.23272727272727	-2.17444444444444	-1.63454545454546	-1.15416666666667	1.52272727272727	-1.113	0.238	0.909000000000001	-0.318181818181818	-0.195714285714287	-1.35714285714286	-0.315555555555555	-0.741111111111111	-0.687272727272729	0.0649999999999977	-1.366	0.363333333333333	-1.04	-0.00375000000000014	-1.375	-1.25375	1.18181818181818	-2.01888888888889	-0.341111111111111	0.350000000000001	-0.49375	-1.327	-0.143999999999999	0.327999999999999	-2.502	-1.15166666666667	-2.22666666666667	-1.49066666666667	-0.778499999999999	-1.07	-1.41846153846154	-1.3875	0.125555555555556	0.00818181818181785	-1.37888888888889	-0.0166666666666657	-2.06	-2.23	-1.31090909090909	1.237	0.863333333333333	-0.312222222222221	1.24769230769231	-0.91	-2.3875	-0.232666666666667	0.893333333333333	-0.735555555555553	0.778823529411763	-1.27	-1.254	-1.38	-1.778	-0.0478947368421032	-1.226	-0.833636363636366	-1.35277777777778	-0.489999999999998	-0.406875000000003	-0.347619047619048	4	-5.15	-3.5	1.19	-5.15	-2.45	4	0.609999999999999	-5.09	-2.37	3.61	2.2	-5.11	-5.15	-1.88	-2.66	-1.67	-3.29	-0.580000000000001	-0.58	-0.0499999999999989	0.6	10.13	-1.63	-1.94	1.42	-5.15	-3.68	-3.16	0.88	3.4	-0.860000000000001	-0.58	-3.68	-0.869999999999997	0.120000000000001	-4.74	0.0299999999999994	-2.45	3.08	-1.64	-0.14	-1.64	-0.33	-3.79	0.0900000000000001	-3.84	-1.68	-0.58	-5.15	-2.58	-2.14	-1.65	3.98	0.57	-3.45	-0.28	-3.67	-0.98	-1.75	-0.58	-1.24	-4.38	-3.58	-2.67	1.17	-3.01	-3.47	6.19	-5.06	-0.579999999999998	-0.149999999999999	-1.4	-0.0399999999999991	-0.0900000000000003	-1.89	-1.68	-3.33	4.64	0.700000000000001	5.31	1.36	3.43	-0.26	-1.08	4.45	-0.48	-4.23999999999999	-1.15	-1.94	2.58	-7.48	-0.56	-2.64	2.3	-0.580000000000013	6.33	-0.180000000000001	-7.18	-2.92	0.32	-1.15	5.19	-1.86	-0.57	6.27	0.0900000000000003	-0.83	1.76	-0.15	-0.59	-4.07	-1.95	0.189999999999998	-1.12	2.74	-3.77	-2.69	-2.81	-0.169999999999998	3.9	-3.3	2.53	3.08	6.33	-0.579999999999998	-1.53	0	1.8	1.84	3.93	4.21	-0.579999999999998	2.16	1.49	-2.24	-1.73	-1.39	4.38	-0.66	-1.82	-4.92	2.02	-0.0300000000000002	-4.37	-2.05	-3.38	-0.8	1.81	-3.51	-2.31	-2.4	3.4	1.77	-5.15	-1.63	0.21	1.58	-0.81	3.72	1.07	-2.84	1.53	-3.07	-0.24	-0.58	-5.12	0.64	-1.09	1.22	-2.69	-5.15	-1.76	-1.87	2.35	1.55	0.77	-1.68	3.43	-5.15	-0.229999999999999	0.2	-0.13	0.44	-0.740000000000001	-4.21	-0.660000000000001	1.74	-1.38	-5.13	-0.58	-5.15	-4.21	-5.15	-4.84	-1.91	0.316666666666666	-1.89	-1.055	0.304000000000001	0.894285714285715	1.77	0.946666666666667	-0.381666666666666	-1.904	0.620000000000001	2.38285714285714	0.282500000000001	-2.83625	-0.800000000000001	-0.724444444444444	-0.869999999999999	-2.948	-3.62	-0.494285714285715	0.98	-1.82166666666667	-1.5725	-0.143809523809525	-0.21	-2.678	-0.0571428571428569	-2.11833333333333	-1.40285714285714	-0.6525	0.678749999999999	0.635	0.00111111111111128	-0.521764705882351	-0.563076923076924	-0.113333333333333	-0.482500000000002	-1.09071428571429	-0.631250000000001	1.08333333333333	0.110833333333336	-0.265000000000001	-0.342222222222222	-0.450714285714284	-1.22384615384615	-0.634166666666667	-1.32	-1.3725	-0.226666666666667	-0.328999999999999	-2.56	-0.37	0.16625	-1.96125	1.26	1.18	0.101111111111111	0.326666666666666	-1.05066666666666	2.89416666666667	-3.73333333333333	-1.92571428571429	-0.286153846153846	-0.572857142857144	-0.804999999999999	1.92181818181818	0.0859999999999994	-0.200999999999999	-2.494	2.24416666666666	0.83	0.387857142857143	0.0226666666666695	0.649999999999999	0.0837499999999984	-1.831	-0.689444444444444	-1.4225	-1.34388888888889	1.58875	-0.525714285714287	1.86	1.558	0.681249999999999	-2.69375	-0.0973333333333315	2.35166666666666	1.30571428571429	-1.734	-0.0216666666666665	-0.360909090909091	-0.548571428571428	0.379000000000001	0.746	0.180000000000003	1.38375	-1.38999999999999	-0.972666666666669	1.715	-0.998749999999999	-2.48375	0.784444444444444	-0.254999999999999	1.345625	-1.76090909090909	0.158333333333333	0.144166666666671	-1.15	-1.21846153846154	0.178	-0.948235294117647	-0.187272727272727	-1.603	-0.958749999999998	0.185625	-0.65	0.411428571428572	-1.63428571428571	-1.15875	-1.0875	0.669999999999998	0.236000000000001	-1.022	-0.17	-1.01454545454545	1.78818181818182	-3.27882352941176	-1.41066666666667	0.288	-0.173636363636362	2.19222222222222	1.56411764705882	3.03818181818182	-1.17	0.494545454545456	-0.445833333333333	-0.643636363636364	-0.686999999999998	-0.898	0.930999999999997	0.123636363636363	-2.73857142857143	-0.668571428571429	-0.396666666666667	-0.575555555555557	-1.12272727272727	-1.50142857142857	-1.652	-0.997777777777777	-1.12428571428571	-2.4475	-1.07125	-0.959999999999999	1.25181818181818	0.35	-1.25111111111111	-0.868461538461538	0.3325	-0.782999999999999	0.247	0.287000000000001	-2.23	-2.11	1.155	-1.828	-0.9015	-0.946	-1.91230769230769	-0.0587499999999999	-1.04222222222222	0.149090909090908	-1.39722222222222	-0.108888888888892	-0.00636363636363768	-0.0209090909090932	1.31909090909091	1.581	0.86	-0.331111111111111	0.973846153846154	-1.49285714285714	-2.3875	0.439333333333333	0.925000000000001	0.357777777777779	0.237058823529413	-2.31	-0.174999999999999	1.05125	-1.786	0.119473684210526	-0.887	-0.210909090909091	-1.36833333333333	0.374545454545455	0.00187499999999829	-0.458571428571429	4	-5.15	0.56	0.510000000000001	-5.15	-2.45	4	-0.74	-5.09	-2.37	-3.04	2.2	-5.11	-5.15	-4.25	-3.2	-0.58	-3.29	-5.15	-0.58	4	4	8.57	-0.580000000000001	-1.94	-1.08	-5.15	-3.68	-3.16	0.88	-5.14	-3.81	-4.03	-1.7	0.529999999999999	-2.32	-2.94	1.2	-2.45	-1.74	-0.58	-0.14	-0.58	-0.33	-3.79	0.0900000000000001	1.15	0.649999999999999	-0.58	-3.26	-0.98	-2.14	-1.35	3.98	0.57	-3.45	-0.28	-5.19	-0.98	-1.75	-0.580000000000001	-1.24	-4.38	-3.58	0.630000000000001	1.17	-0.81	-3.47	-3.06	-5.06	-0.579999999999998	0.79	-2.26	-0.52	-1.29	2.66	2.99	-1.29	5.63	0.12	1.01	1.36	2.35	-0.26	-1.08	4.45	-4.96	4.41	-0.68	-1.94	2.53	-7.48	-0.56	1.03	0.290000000000001	-0.580000000000005	4.05999999999999	-0.180000000000001	-7.18	-2.92	0.32	-0.92	-0.579999999999998	-5.73	-0.57	0.829999999999999	1.12	-0.73	1.28	-0.17	-1.75	-1.75	1.41	0.189999999999998	-0.56	2.95	-3.77	-2.31	-2.81	-4.02	1.89	-1.98	0.47	2.7	6.33	-1.91	-1.53	0	1.8	3.5527136788005e-15	6.09	5.78	-2.52	2.16	-3.53	-2.24	-0.180000000000001	-0.00999999999999979	4.38	-0.68	-1.82	-4.92	2.98	-0.0300000000000002	-4.37	-1.65	-3.38	-0.8	0.57	2.02	-2.31	-2.37	3.4	-0.25	-5.15	-1.63	0.21	1.52	-2.34	3.51	1.07	-2.84	-3.7	-3.07	-0.24	-0.570000000000001	-4.94	0.64	-3.21	1.22	-1.83	-5.15	-5.15	-5.15	2.35	2.29	0.84	-3.99	2.16	-5.15	-0.23	0.2	-0.31	-1.75	-2.77	-4.21	-0.660000000000001	1.74	-1.38	-5.13	-0.740000000000001	-5.15	-3.59	-2	-4.47	-1.91	0.0525000000000002	-2.1925	-0.272500000000001	0.0200000000000014	0.560714285714285	0.595714285714287	0.184999999999999	-1.13083333333333	-2.253	0.142857142857142	0.537857142857144	0.673125000000001	-2.13375	-0.984285714285715	-0.700555555555555	-1.43285714285714	-2.634	-3.71	-1.83785714285714	0.200714285714286	-1.30416666666667	-1.268125	-0.039835164835166	-0.161666666666667	-1.629	-0.527857142857144	-2.08083333333333	-1.07071428571428	-0.290625	1.11625	-1.59333333333333	0.0750000000000011	-0.688823529411764	-0.620384615384616	-0.764444444444443	-0.1525	-1.155	-0.200625	-0.0355555555555558	-1.02333333333333	-0.3825	-0.670000000000002	0.123928571428571	-2.12807692307692	-0.32	-1.44	-0.910416666666666	-0.168750000000001	-0.356999999999999	-1.27875	-0.0899999999999999	0.0906249999999993	-1.34125	0.420624999999999	0.743	0.0788888888888888	-0.377222222222223	-1.10266666666666	1.55958333333333	-1.50111111111111	-1.51357142857143	-0.256153846153847	-0.885714285714286	-0.824375	1.50318181818182	-0.509	0.0585000000000004	-2.2885	2.45333333333333	0.964545454545455	-0.0746428571428552	-0.352	-0.694999999999999	-0.16375	-0.848500000000001	0.646666666666665	-0.774375000000003	-1.41277777777778	1.50625	-0.505714285714285	0.610833333333334	1.0085	0.14625	-3.0225	0.243666666666662	2.35166666666667	0.0535714285714288	-0.227999999999998	-0.296666666666667	-0.686818181818182	-0.0632142857142881	-0.015500000000003	0.695500000000001	-0.248750000000001	0.255625	-1.79647058823529	-1.09433333333333	1.18875	-0.993124999999999	-1.73375	-0.0566666666666666	-0.930833333333334	0.535625	-1.93454545454546	0.889166666666666	0.180416666666666	-0.947083333333333	-0.953846153846154	0.110500000000001	-0.786470588235294	-0.762727272727272	-0.65	-0.789999999999999	0.0875000000000004	-0.344	0.452857142857144	-1.345	-1.231875	-1.3409375	-0.883461538461539	0.298000000000002	-1.068	-0.370714285714286	-1.34545454545455	0.318181818181817	-3.22529411764705	-0.675333333333334	-0.395999999999997	-0.131363636363638	1.58777777777778	2.71176470588236	2.13545454545455	-1.67222222222222	-0.57	-0.800000000000001	0.439545454545453	-0.900000000000002	-0.33	0.92	-0.0972727272727276	-1.46714285714286	-1.01285714285714	-0.356111111111112	-0.658333333333333	-0.904999999999999	-0.718214285714286	-1.509	-0.317222222222222	-1.08214285714286	-1.225625	-1.223125	-1.106875	1.21681818181818	-0.834444444444444	-0.796111111111111	-0.259230769230768	-0.0806249999999995	-1.055	0.0515000000000008	0.307500000000001	-2.366	-1.63083333333333	-0.535833333333334	-1.65933333333333	-0.84	-1.008	-1.66538461538461	-0.723125	-0.458333333333332	0.0786363636363649	-1.38805555555555	-0.0627777777777787	-1.03318181818182	-1.12545454545455	0.00409090909090715	1.409	0.861666666666666	-0.321666666666667	1.11076923076923	-1.20142857142857	-2.3875	0.103333333333333	0.909166666666666	-0.188888888888888	0.50794117647059	-1.79	-0.714499999999999	-0.164375000000001	-1.782	0.0357894736842113	-1.0565	-0.522272727272728	-1.36055555555556	-0.0577272727272717	-0.202500000000001	-0.403095238095238
chrII_116939_G_A_+	YBL054W_chrII_116939_G_A_72_2	FALSE	0.0187472865281001	UpStream	TRUE	TRUE	FALSE	FALSE	FALSE	TRUE	TRUE	TRUE	0.762902449478301	1	73	1	0	1	0	-1	0	0	0	0.526315789473684	0.987654320987654	5.94319623281185	0.119955832	0.0906549	13	419	123	30	650	2.99	0	0.414	0.586	0	0	0	0	0	0	0	0	0	0	0	0	0	0	0	0	0	0	0	0	0	0	-6.4	0	0	0	0	0	0	0	0	0	0	0	0	0	0	0	0	0	0	0	0	0	0	0	0	0	0	0	0	0	0	0	0	0	0	0	0	0	0	0	0	0	0	0	0	0	0	0	0	0	0	0	0	0	0	0	0	0	0	0	0	0	0	0	0	0	0	0	0	0	0	0	0	0	0	0	0	0	0	0	0	0	0	0	0	0	0	0	0	0	0	0	0	0	0	0	0	0	0	0	0	0	0	0	0	0	0	0	0	0	0	0	0	0	0	0	0	0	0	0	0	0	0	0	0	0	0	0	0	0	0	0	0	0	0	0	0	0	0	0	0	0	0	0	0	0	0	0	0	0	0	0	0	0	0	0	0	0	0	0	0	0	0	0	0	0	0	0	0	0	0	0	0	0	0	0	0	0	0	0	0	0	0	0	0	0	0	0	0	0	0	0	0	0	0	0	-6.4	0	0	0	0	0	0	0	0	0	0	0	0	0	0	0	0	0	0	0	0	0	0	0	0	0	0	0	0	0	0	0	0	0	0	0	0	0	0	0	0	0	0	0	0	0	0	0	0	0	0	0	0	0	0	0	0	0	0	0	0	0	0	0	0	0	0	0	0	0	0	0	0	0	0	0	0	0	0	0	0	0	0	0	0	0	0	0	0	0	0	0	0	0	0	0	0	0	0	0	0	0	0	0	0	0	0	0	0	0	0	0	0	0	0	0	0	0	0	0	0	0	0	0	0	0	0	0	0	0	0	0	0	0	0	0	0	0	0	0	0	0	0	0	0	0	0	0	0	0	0	0	0	0	0	0	0	0	0	0	0	0	0	0	0	0	0	0	0	0	0	0	0	0	0	0	0	0	0	0	0	0	0	0	0	0	0	0	0	0	0	0	0	0	0	0	-1	0	0	0	0	0	0	0	0	0	0	0	0	0	0	0	0	0	0	0	0	0	0	0	0	0	0	0	0	0	0	0	0	0	0	0	0	0	0	0	0	0	0	0	0	0	0	0	0	0	0	0	0	0	0	0	0	0	0	0	0	0	0	0	0	0	0	0	0	0	0	0	0	0	0	0	0	0	0	0	0	0	0	0	0	0	0	0	0	0	0	0	0	0	0	0	0	0	0	0	0	0	0	0	0	0	0	0	0	0	0	0	0	0	0	0	0	0	0	0	0	0	0	0	0	0	0	0	0	0	0	0	0	0	0	0	0	0	0	0	0	0	0	0	0	0	0	0	0	0	0	0	0	0	0	0	0	0	0	0	0	0	0	0	0	0	0	0	0	0	0	0	0	0	0	0	0	0	0	0	0	0	0	0	0	0	0	0	0	0	0	0	0	0	0	0	0	0	0	0	0	0	0	0	0	0	0	0	0	0	0	0	0	0	0	0	0	0	0	0	0	0	0	0	0	0	0	0	0	0	0	0	0	0	0	0	0	0	0	0	0	0	0	0	0	0	0	0	0	0	0	0	0	0	0	0	0	0	0	0	0	0	0	0	0	0	0	0	0	0	0	0	0	0	0	0	0	0	0	0	0	0	0	0	0	0	0	0	0	0	0	0	0	0	0	0	0	0	0	0	0	0	0	0	0	0	0	0	0	0	0	0	0	0	0	0	0	0	0	0	0	0	0	0	0	0	0	0	0	0	0	0	0	0	0	0	0	0	0	0	0	0	0	0	0	0	0	0	0	0	0	0	0	0	0	0	0	0	0	0	0	0	0	0	0	0	0	0	0	0	0	0	0	0	0	0	0	0	0	0	0	0	0	0	0	0	0	0	0	0	0	0	0	0	0	0	0	0	0	0	0	0	0	0	0	0	0	0	0	0	0	0	0	0	0	0	0	0	0	0	0	0	0	0	0	0	0	0	0	0	0	0	0	0	0	0	0	0	0	0	0	0	0	0	0	0	0	0	0	0	0	0	0	0	0	0	0	0	0	0	0	0	0	0	0	0	0	0	0	0	0	0	0	0	0	0	0	0	0	0	0	0	0	0	0	0	0	0	0	0	0	0	0	0	0	0	0	0	0	0	0	0	0	0	0	0	0	0	0	0	0	0	0	0	0	0	0	0	0	0	0	0	0	0	0	0	0	0	0	0	0	0	0	0	0	0	0	0	0	0	0	0	0	0	0	0	0	0	0	0	0	0	0	0	0	0	0	0	0	0	0	0	0	0	0	0	0	0	0	0	0	0	0	0	0	0	0	0	0	0	0	0	0	0	0	0	0	0	0	0	0	0	0	0	0	0	0	0	0	0	0	0	0	0	0	0	0	0	0	0	0	0	0	0	0	0	0	0	0	0	0	0	0	0	0	0	0	0	0	0	0	0	0	0	0	0	0	0	0	0	0	0	0	0	0	0	0	0	0	0	0	0	0	0	0	0	0	0	0	0	0	0	0	0	0	0	0	0	0	0	0	0	0	0	0	0	0	0	0	0	0	0	0	0	0	0	0	0	0	0	0	0	0	0	0	0	0	0	0	0	0	0	0	0	0	0	0	0	0	0	0	0	0	0	0	0	0	0	0	0	0	0	0	0	0	0	0	0	0	0	0	0	0	0	0	0	0	0	0	0	0	0	0	0	0	0	0	0	0	0	0	0	0	0	0	0	0	0	0	0	0	0	0	0	0	0	0	0	0	0	0	0	0	0	0	0	0	0	0	0	0	0	0	0	-6.4	0	0	0	0	0	0	0	0	0	0	0	0	0	0	0	0	0	0	0	0	0	0	0	0	0	0	0	0	0	0	0	0	0	0	0	0	0	0	0	0	0	0	0	0	0	0	0	0	0	0	0	0	0	0	0	0	0	0	0	0	0	0	0	0	0	0	0	0	0	0	0	0	0	0	0	0	0	0	0	0	0	0	0	0	0	0	0	0	0	0	0	0	0	0	0	0	0	0	0	0	0	0	0	0	0	0	0	0	0	0	0	0	0	0	0	0	0	0	0	0	0	0	0	0	0	0	0	0	0	0	0	0	0	0	0	0	0	0	0	0	0	0	0	0	0	0	0	0	0	0	0	0	0	0	0	0	0	0	0	0	0	0	0	0	0	0	0	0	0	0	0	0	0	0	0	0	0	0	0	0	0	0	0	0	0	0	0	0	0	0	0	0	0	0	0	-6.4	0	0	0	0	0	0	0	0	0	0	0	0	0	0	0	0	0	0	0	0	0	0	0	0	0	0	0	0	0	0	0	0	0	0	0	0	0	0	0	0	0	0	0	0	0	0	0	0	0	0	0	0	0	0	0	0	0	0	0	0	0	0	0	0	0	0	0	0	0	0	0	0	0	0	0	0	0	0	0	0	0	0	0	0	0	0	0	0	0	0	0	0	0	0	0	0	0	0	0	0	0	0	0	0	0	0	0	0	0	0	0	0	0	0	0	0	0	0	0	0	0	0	0	0	0	0	0	0	0	0	0	0	0	0	0	0	0	0	0	0	0	0	0	0	0	0	0	0	0	0	0	0	0	0	0	0	0	0	0	0	0	0	0	0	0	0	0	0	0	0	0	0	0	0	0	0	0	0	0	0	0	0	0	0	0	0	0	0	0	0	0	0	0	0	0	-1	0	0	0	0	0	0	0	0	0	0	0	0	0	0	0	0	0	0	0	0	0	0	0	0	0	0	0	0	0	0	0	0	0	0	0	0	0	0	0	0	0	0	0	0	0	0	0	0	0	0	0	0	0	0	0	0	0	0	0	0	0	0	0	0	0	0	0	0	0	0	0	0	0	0	0	0	0	0	0	0	0	0	0	0	0	0	0	0	0	0	0	0	0	0	0	0	0	0	0	0	0	0	0	0	0	0	0	0	0	0	0	0	0	0	0	0	0	0	0	0	0	0	0	0	0	0	0	0	0	0	0	0	0	0	0	0	0	0	0	0	0	0	0	0	0	0	0	0	0	0	0	0	0	0	0	0	0	0	0	0	0	0	0	0	0	0	0	0	0	0	0	0	0	4	-5.15	-3.5	1.19	-5.15	-2.45	4	0.609999999999999	-5.09	-2.37	3.61	2.2	-5.11	-5.15	-1.88	-2.66	-1.67	-3.29	-0.580000000000001	-0.58	-0.0499999999999989	0.6	10.13	-1.63	-1.94	1.42	-5.15	-3.68	-3.16	0.88	3.4	-0.860000000000001	-0.58	-3.68	-0.869999999999997	0.120000000000001	-4.74	0.0299999999999994	-2.45	3.08	-1.64	-0.14	-1.64	-0.33	-3.79	0.0900000000000001	-3.84	-1.68	-0.58	-5.15	-2.58	-2.14	-1.65	3.98	0.57	-3.45	-0.28	-3.67	-0.98	-1.75	-0.58	-1.24	-4.38	-3.58	-2.67	1.17	-3.01	-3.47	6.19	-5.06	-0.579999999999998	-0.149999999999999	-1.4	-0.0399999999999991	-0.0900000000000003	-1.89	-1.68	-3.33	4.64	0.700000000000001	5.31	1.36	3.43	-0.26	-1.08	4.45	-0.48	-4.23999999999999	-1.15	-1.94	2.58	-7.48	-0.56	-2.64	2.3	-0.580000000000013	6.33	-0.180000000000001	-7.18	-2.92	0.32	-1.15	5.19	-1.86	-0.57	6.27	0.0900000000000003	-0.83	1.76	-0.15	-0.59	-4.07	-1.95	0.189999999999998	-1.12	2.74	-3.77	-2.69	-2.81	-0.169999999999998	3.9	-3.3	2.53	3.08	6.33	-0.579999999999998	-1.53	0	1.8	1.84	3.93	4.21	-0.579999999999998	2.16	1.49	-2.24	-1.73	-1.39	4.38	-0.66	-1.82	-4.92	2.02	-0.0300000000000002	-4.37	-2.05	-3.38	-0.8	1.81	-3.51	-2.31	-2.4	3.4	1.77	-5.15	-1.63	0.21	1.58	-0.81	3.72	1.07	-2.84	1.53	-3.07	-0.24	-0.58	-5.12	0.64	-1.09	1.22	-2.69	-5.15	-1.76	-1.87	2.35	1.55	0.77	-1.68	3.43	-5.15	-0.229999999999999	0.2	-0.13	0.44	-0.740000000000001	-4.21	-0.660000000000001	1.74	-1.38	-5.13	-0.58	-5.15	-4.21	-5.15	-4.84	-1.91	0.316666666666666	-1.89	-1.055	0.304000000000001	0.894285714285715	1.77	0.946666666666667	-0.381666666666666	-1.904	0.620000000000001	2.38285714285714	0.282500000000001	-2.83625	-0.800000000000001	-0.724444444444444	-0.869999999999999	-2.948	-3.62	-0.494285714285715	0.98	-1.82166666666667	-1.5725	-0.143809523809525	-0.21	-2.678	-0.0571428571428569	-2.11833333333333	-1.40285714285714	-0.6525	0.678749999999999	0.635	0.00111111111111128	-0.521764705882351	-0.563076923076924	-0.113333333333333	-0.482500000000002	-1.09071428571429	-0.631250000000001	1.08333333333333	0.110833333333336	-0.265000000000001	-0.342222222222222	-0.450714285714284	-1.22384615384615	-0.634166666666667	-1.32	-1.3725	-0.226666666666667	-0.328999999999999	-2.56	-0.37	0.16625	-1.96125	1.26	1.18	0.101111111111111	0.326666666666666	-1.05066666666666	2.89416666666667	-3.73333333333333	-1.92571428571429	-0.286153846153846	-0.572857142857144	-0.804999999999999	1.92181818181818	0.0859999999999994	-0.200999999999999	-2.494	2.24416666666666	0.83	0.387857142857143	0.0226666666666695	0.649999999999999	0.0837499999999984	-1.831	-0.689444444444444	-1.4225	-1.34388888888889	1.58875	-0.525714285714287	1.86	1.558	0.681249999999999	-2.69375	-0.0973333333333315	2.35166666666666	1.30571428571429	-1.734	-0.0216666666666665	-0.360909090909091	-0.548571428571428	0.379000000000001	0.746	0.180000000000003	1.38375	-1.38999999999999	-0.972666666666669	1.715	-0.998749999999999	-2.48375	0.784444444444444	-0.254999999999999	1.345625	-1.76090909090909	0.158333333333333	0.144166666666671	-1.15	-1.21846153846154	0.178	-0.948235294117647	-0.187272727272727	-1.603	-0.958749999999998	0.185625	-0.65	0.411428571428572	-1.63428571428571	-1.15875	-1.0875	0.669999999999998	0.236000000000001	-1.022	-0.17	-1.01454545454545	1.78818181818182	-3.27882352941176	-1.41066666666667	0.288	-0.173636363636362	2.19222222222222	1.56411764705882	3.03818181818182	-1.17	0.494545454545456	-0.445833333333333	-0.643636363636364	-0.686999999999998	-0.898	0.930999999999997	0.123636363636363	-2.73857142857143	-0.668571428571429	-0.396666666666667	-0.575555555555557	-1.12272727272727	-1.50142857142857	-1.652	-0.997777777777777	-1.12428571428571	-2.4475	-1.07125	-0.959999999999999	1.25181818181818	0.35	-1.25111111111111	-0.868461538461538	0.3325	-0.782999999999999	0.247	0.287000000000001	-2.23	-2.11	1.155	-1.828	-0.9015	-0.946	-1.91230769230769	-0.0587499999999999	-1.04222222222222	0.149090909090908	-1.39722222222222	-0.108888888888892	-0.00636363636363768	-0.0209090909090932	1.31909090909091	1.581	0.86	-0.331111111111111	0.973846153846154	-1.49285714285714	-2.3875	0.439333333333333	0.925000000000001	0.357777777777779	0.237058823529413	-2.31	-0.174999999999999	1.05125	-1.786	0.119473684210526	-0.887	-0.210909090909091	-1.36833333333333	0.374545454545455	0.00187499999999829	-0.458571428571429	4	-5.15	2.05	-0.569999999999999	-0.58	-0.58	4	-0.74	-5.15	0.720000000000001	-4.05	-0.580000000000002	-0.699999999999999	-0.58	-4.25	-4.62	-0.58	-3.95	-5.15	-0.58	4	4	4	-0.58	-0.58	-1.08	-5.15	-1.08	-0.71	1.66	-5.15	-3.81	-4.03	-1.7	0.529999999999999	-2.32	-2.94	1.2	-3.76	-3.24	-0.58	-0.580000000000002	-0.58	-4.85	-0.340000000000002	-0.719999999999999	1.15	3.7	-0.58	0.400000000000001	-0.98	1.22	-1.35	-1.51	-0.57	3.82	-0.39	-5.19	5.16	-0.909999999999998	-4.28	-2.69	-0.57	-5.35	0.630000000000001	-2.37	0.58	-2.03	-3.06	2.55	-0.580000000000002	0.79	-2.37	-0.52	-1.29	3.04	5.11	2.31	5.63	0.12	1.01	-3.86	2.35	-0.889999999999997	-0.579999999999998	4.45	-4.96	4.41	-0.569999999999999	-2.49	2.53	-0.390000000000001	-0.48	1.44	-3.42	-0.580000000000005	1.00999999999999	-0.66	-1.17	-7.48	-0.590000000000001	-0.92	-0.579999999999998	-5.73	3.81	0.829999999999999	1.12	-0.0600000000000009	1.28	-0.71	-1.75	1.32	1.41	-2.18	-0.56	2.95	-1.49	-1.42	-3.06	-4.02	1.89	-1.98	0.47	2.63	-1.83	-7.48	2.11	-0.579999999999998	-2.48	3.5527136788005e-15	6.09	5.78	-7.37	-2.03	-3.53	3.96	-0.180000000000001	-0.00999999999999979	2.76	-1.6	-0.69	-5.15	2.98	1.5	-1.33	-1.65	-3.39	0.0999999999999999	0.57	4	-0.57	-2.37	3.57	-0.25	2.98	-4.04	-0.43	0.229999999999999	-2.34	3.51	-0.0800000000000001	-0.79	-3.7	-3.07	-0.720000000000001	-0.420000000000002	-4.94	0.81	-3.21	1.22	-0.97	-5.15	-5.15	-5.15	-4.03	2.5	0.84	-5.13	2.16	-0.930000000000001	-0.23	0.61	-0.31	-2.64	-2.77	-4.15	-0.67	0.52	-1.76	-1.37	-0.740000000000001	-2.55	-2.97	-0.58	-0.58	0.27	-0.211666666666666	-2.495	0.51	-0.264000000000001	0.227142857142857	-0.578571428571429	-0.576666666666666	-1.88	-2.602	-0.334285714285715	-1.30714285714286	1.06375	-1.43125	-1.16857142857143	-0.676666666666668	-1.99571428571429	-2.32	-3.8	-3.18142857142857	-0.578571428571429	-0.786666666666667	-0.963749999999999	0.111428571428572	-0.113333333333333	-0.58	-0.998571428571427	-2.04333333333333	-0.738571428571428	0.0712499999999991	1.55375	-3.82166666666667	0.148888888888888	-0.855882352941176	-0.677692307692308	-1.41555555555555	0.1775	-1.21928571428571	0.23	-1.15444444444445	-2.1575	-0.5	-0.997777777777777	0.69857142857143	-3.03230769230769	-0.00583333333333158	-1.56	-0.448333333333331	-0.110833333333334	-0.385	0.0024999999999995	0.19	0.0150000000000006	-0.721250000000001	-0.418750000000001	0.305999999999999	0.0566666666666684	-1.08111111111111	-1.15466666666666	0.225000000000001	0.731111111111112	-1.10142857142857	-0.226153846153846	-1.19857142857143	-0.84375	1.08454545454546	-1.104	0.318	-2.083	2.6625	1.09909090909091	-0.537142857142854	-0.726666666666667	-2.04	-0.411250000000001	0.134	1.98277777777778	-0.126250000000002	-1.48166666666667	1.42375	-0.485714285714286	-0.638333333333334	0.459000000000003	-0.38875	-3.35125	0.584666666666664	2.35166666666667	-1.19857142857143	1.278	-0.571666666666665	-1.01272727272727	0.422142857142855	-0.410000000000004	0.645000000000003	-0.677499999999998	-0.8725	-2.20294117647058	-1.21599999999999	0.662500000000001	-0.987500000000001	-0.983750000000001	-0.897777777777778	-1.60666666666667	-0.274374999999999	-2.10818181818182	1.62	0.216666666666665	-0.744166666666666	-0.689230769230769	0.0430000000000001	-0.624705882352941	-1.33818181818182	0.303	-0.62125	-0.010625000000001	-0.0380000000000003	0.494285714285716	-1.05571428571429	-1.305	-1.594375	-2.43692307692308	0.360000000000001	-1.114	-0.571428571428571	-1.67636363636364	-1.15181818181819	-3.17176470588235	0.0599999999999987	-1.08	-0.0890909090909098	0.983333333333334	3.85941176470588	1.23272727272727	-2.17444444444444	-1.63454545454546	-1.15416666666667	1.52272727272727	-1.113	0.238	0.909000000000001	-0.318181818181818	-0.195714285714287	-1.35714285714286	-0.315555555555555	-0.741111111111111	-0.687272727272729	0.0649999999999977	-1.366	0.363333333333333	-1.04	-0.00375000000000014	-1.375	-1.25375	1.18181818181818	-2.01888888888889	-0.341111111111111	0.350000000000001	-0.49375	-1.327	-0.143999999999999	0.327999999999999	-2.502	-1.15166666666667	-2.22666666666667	-1.49066666666667	-0.778499999999999	-1.07	-1.41846153846154	-1.3875	0.125555555555556	0.00818181818181785	-1.37888888888889	-0.0166666666666657	-2.06	-2.23	-1.31090909090909	1.237	0.863333333333333	-0.312222222222221	1.24769230769231	-0.91	-2.3875	-0.232666666666667	0.893333333333333	-0.735555555555553	0.778823529411763	-1.27	-1.254	-1.38	-1.778	-0.0478947368421032	-1.226	-0.833636363636366	-1.35277777777778	-0.489999999999998	-0.406875000000003	-0.347619047619048	4	-5.15	0.56	0.510000000000001	-5.15	-2.45	4	-0.74	-5.09	-2.37	-3.04	2.2	-5.11	-5.15	-4.25	-3.2	-0.58	-3.29	-5.15	-0.58	4	4	8.57	-0.580000000000001	-1.94	-1.08	-5.15	-3.68	-3.16	0.88	-5.14	-3.81	-4.03	-1.7	0.529999999999999	-2.32	-2.94	1.2	-2.45	-1.74	-0.58	-0.14	-0.58	-0.33	-3.79	0.0900000000000001	1.15	0.649999999999999	-0.58	-3.26	-0.98	-2.14	-1.35	3.98	0.57	-3.45	-0.28	-5.19	-0.98	-1.75	-0.580000000000001	-1.24	-4.38	-3.58	0.630000000000001	1.17	-0.81	-3.47	-3.06	-5.06	-0.579999999999998	0.79	-2.26	-0.52	-1.29	2.66	2.99	-1.29	5.63	0.12	1.01	1.36	2.35	-0.26	-1.08	4.45	-4.96	4.41	-0.68	-1.94	2.53	-7.48	-0.56	1.03	0.290000000000001	-0.580000000000005	4.05999999999999	-0.180000000000001	-7.18	-2.92	0.32	-0.92	-0.579999999999998	-5.73	-0.57	0.829999999999999	1.12	-0.73	1.28	-0.17	-1.75	-1.75	1.41	0.189999999999998	-0.56	2.95	-3.77	-2.31	-2.81	-4.02	1.89	-1.98	0.47	2.7	6.33	-1.91	-1.53	0	1.8	3.5527136788005e-15	6.09	5.78	-2.52	2.16	-3.53	-2.24	-0.180000000000001	-0.00999999999999979	4.38	-0.68	-1.82	-4.92	2.98	-0.0300000000000002	-4.37	-1.65	-3.38	-0.8	0.57	2.02	-2.31	-2.37	3.4	-0.25	-5.15	-1.63	0.21	1.52	-2.34	3.51	1.07	-2.84	-3.7	-3.07	-0.24	-0.570000000000001	-4.94	0.64	-3.21	1.22	-1.83	-5.15	-5.15	-5.15	2.35	2.29	0.84	-3.99	2.16	-5.15	-0.23	0.2	-0.31	-1.75	-2.77	-4.21	-0.660000000000001	1.74	-1.38	-5.13	-0.740000000000001	-5.15	-3.59	-2	-4.47	-1.91	0.0525000000000002	-2.1925	-0.272500000000001	0.0200000000000014	0.560714285714285	0.595714285714287	0.184999999999999	-1.13083333333333	-2.253	0.142857142857142	0.537857142857144	0.673125000000001	-2.13375	-0.984285714285715	-0.700555555555555	-1.43285714285714	-2.634	-3.71	-1.83785714285714	0.200714285714286	-1.30416666666667	-1.268125	-0.039835164835166	-0.161666666666667	-1.629	-0.527857142857144	-2.08083333333333	-1.07071428571428	-0.290625	1.11625	-1.59333333333333	0.0750000000000011	-0.688823529411764	-0.620384615384616	-0.764444444444443	-0.1525	-1.155	-0.200625	-0.0355555555555558	-1.02333333333333	-0.3825	-0.670000000000002	0.123928571428571	-2.12807692307692	-0.32	-1.44	-0.910416666666666	-0.168750000000001	-0.356999999999999	-1.27875	-0.0899999999999999	0.0906249999999993	-1.34125	0.420624999999999	0.743	0.0788888888888888	-0.377222222222223	-1.10266666666666	1.55958333333333	-1.50111111111111	-1.51357142857143	-0.256153846153847	-0.885714285714286	-0.824375	1.50318181818182	-0.509	0.0585000000000004	-2.2885	2.45333333333333	0.964545454545455	-0.0746428571428552	-0.352	-0.694999999999999	-0.16375	-0.848500000000001	0.646666666666665	-0.774375000000003	-1.41277777777778	1.50625	-0.505714285714285	0.610833333333334	1.0085	0.14625	-3.0225	0.243666666666662	2.35166666666667	0.0535714285714288	-0.227999999999998	-0.296666666666667	-0.686818181818182	-0.0632142857142881	-0.015500000000003	0.695500000000001	-0.248750000000001	0.255625	-1.79647058823529	-1.09433333333333	1.18875	-0.993124999999999	-1.73375	-0.0566666666666666	-0.930833333333334	0.535625	-1.93454545454546	0.889166666666666	0.180416666666666	-0.947083333333333	-0.953846153846154	0.110500000000001	-0.786470588235294	-0.762727272727272	-0.65	-0.789999999999999	0.0875000000000004	-0.344	0.452857142857144	-1.345	-1.231875	-1.3409375	-0.883461538461539	0.298000000000002	-1.068	-0.370714285714286	-1.34545454545455	0.318181818181817	-3.22529411764705	-0.675333333333334	-0.395999999999997	-0.131363636363638	1.58777777777778	2.71176470588236	2.13545454545455	-1.67222222222222	-0.57	-0.800000000000001	0.439545454545453	-0.900000000000002	-0.33	0.92	-0.0972727272727276	-1.46714285714286	-1.01285714285714	-0.356111111111112	-0.658333333333333	-0.904999999999999	-0.718214285714286	-1.509	-0.317222222222222	-1.08214285714286	-1.225625	-1.223125	-1.106875	1.21681818181818	-0.834444444444444	-0.796111111111111	-0.259230769230768	-0.0806249999999995	-1.055	0.0515000000000008	0.307500000000001	-2.366	-1.63083333333333	-0.535833333333334	-1.65933333333333	-0.84	-1.008	-1.66538461538461	-0.723125	-0.458333333333332	0.0786363636363649	-1.38805555555555	-0.0627777777777787	-1.03318181818182	-1.12545454545455	0.00409090909090715	1.409	0.861666666666666	-0.321666666666667	1.11076923076923	-1.20142857142857	-2.3875	0.103333333333333	0.909166666666666	-0.188888888888888	0.50794117647059	-1.79	-0.714499999999999	-0.164375000000001	-1.782	0.0357894736842113	-1.0565	-0.522272727272728	-1.36055555555556	-0.0577272727272717	-0.202500000000001	-0.403095238095238
chrII_116947_T_G_-	YBL055C_chrII_116947_T_G_72_2	NA	-0.188700698661012	UpStream	TRUE	TRUE	FALSE	FALSE	TRUE	FALSE	TRUE	TRUE	-0.718276259725886	1	73	1	0	0	-1	1	0	0	0	0.532894736842105	1.0125	5.83896647606218	0.179370984	0.129041	19	774	172	40	118	2.99	0	0.224	0.776	0	0	0	0	0	0	0	0	0	0	0	0	0	0	0	0	0	0	0	0	0	0	0	0	0	0	0	0	0	0	0	0	0	0	0	0	0	0	0	0	0	0	0	0	0	0	0	0	0	0	0	0	0	0	0	0	0	0	0	0	0	0	0	0	0	0	0	0	0	0	0	0	0	0	0	0	0	0	0	0	0	0	0	0	0	0	0	0	0	0	0	0	0	0	0	0	0	0	0	0	0	0	0	0	0	0	0	0	0	0	0	0	0	0	0	0	0	0	0	0	0	0	0	0	0	0	0	0	0	0	0	0	0	0	0	0	0	0	0	0	0	0	0	0	0	0	0	0	0	0	0	0	0	0	0	0	0	0	0	0	0	0	0	0	0	0	0	0	0	0	0	0	0	0	0	0	0	0	0	0	0	0	0	0	0	0	0	0	0	0	0	0	0	0	0	0	0	0	0	0	0	0	0	0	0	0	0	0	0	0	0	0	0	0	0	0	0	0	0	0	0	0	0	0	0	0	0	0	0	0	0	0	0	0	0	0	0	0	0	0	0	0	0	0	0	0	0	0	0	0	0	0	0	0	0	0	0	0	0	0	0	0	0	0	0	0	0	0	0	0	0	0	0	0	0	0	0	0	0	0	0	0	0	0	0	0	0	0	0	0	0	0	0	0	0	0	0	0	0	0	0	0	0	0	0	0	0	0	0	0	0	0	0	0	0	0	0	0	0	0	0	0	0	0	0	0	0	0	0	0	0	0	0	0	0	0	0	0	0	0	0	0	0	0	0	0	0	0	0	0	0	0	0	0	0	0	0	0	0	0	0	0	0	0	0	0	0	0	0	0	0	0	0	0	0	0	0	0	0	0	0	0	0	0	0	0	0	0	0	0	0	0	0	0	0	0	0	0	0	0	0	0	0	0	0	0	0	0	0	0	0	0	0	0	0	0	0	0	0	0	0	0	0	0	0	0	0	0	0	0	0	0	0	0	0	0	0	0	0	0	0	0	0	0	0	0	0	0	0	0	0	0	0	0	0	0	0	0	0	0	0	0	0	0	0	0	0	0	0	0	0	0	0	0	0	0	0	0	0	0	0	0	0	0	0	0	0	0	0	0	0	0	0	0	0	0	0	0	0	0	0	0	0	0	0	0	0	0	0	0	0	0	0	0	0	0	0	0	0	0	0	0	0	0	0	0	0	0	0	0	0	0	0	0	0	0	0	0	0	0	0	0	0	0	0	0	0	0	0	0	0	0	0	0	0	0	0	0	0	0	0	0	0	0	0	0	0	0	0	0	0	0	0	0	0	0	0	0	0	0	0	0	0	0	0	0	0	0	0	0	0	0	0	0	0	0	0	0	0	0	0	0	0	0	0	0	0	0	0	0	0	0	0	0	0	0	0	0	0	0	0	0	0	0	0	0	0	0	0	0	0	0	0	0	0	0	0	0	0	0	0	0	0	0	0	0	0	0	0	0	0	0	0	0	0	0	0	0	0	0	0	0	0	0	0	0	0	0	0	0	0	0	0	0	0	0	0	0	0	0	0	0	0	0	0	0	0	0	0	0	0	0	0	0	0	0	0	0	0	0	0	0	0	0	0	0	0	0	0	0	0	0	0	0	0	0	0	0	0	0	0	0	0	0	0	0	0	0	0	0	0	0	0	0	0	0	0	0	0	0	0	0	0	0	0	0	0	0	0	0	0	0	0	0	0	0	0	0	0	0	0	0	0	0	0	0	0	0	0	0	0	0	0	0	0	0	0	0	0	0	0	0	0	0	0	0	0	0	0	0	0	0	0	0	0	0	0	0	0	0	0	0	0	0	0	0	0	0	0	0	0	0	0	0	0	0	0	0	0	0	0	0	0	0	0	0	0	0	0	0	0	0	0	0	0	0	0	0	0	0	0	0	0	0	0	0	0	0	0	0	0	0	0	0	0	0	0	0	0	0	0	0	0	0	0	0	0	0	0	0	0	0	0	0	0	0	0	0	0	0	0	0	0	0	0	0	0	0	0	0	0	0	0	0	0	0	0	0	0	0	0	0	0	0	0	0	0	0	0	0	0	0	0	0	0	0	0	0	0	0	0	0	0	0	0	0	0	0	0	0	0	0	0	0	0	0	0	0	0	0	0	0	0	0	0	0	0	0	0	0	0	0	0	0	0	0	0	0	0	0	0	0	0	0	0	0	0	0	0	0	0	0	0	0	0	0	0	0	0	0	0	0	0	0	0	0	0	0	0	0	0	0	0	0	0	0	0	0	0	0	0	0	0	0	0	0	0	0	0	0	0	0	0	0	0	0	0	0	0	0	0	0	0	0	0	0	0	0	0	0	0	0	0	0	0	0	0	0	0	0	0	0	0	0	0	0	0	0	0	0	0	0	0	0	0	0	0	0	0	0	0	0	0	0	0	0	0	0	0	0	0	0	0	0	0	0	0	0	0	0	0	0	0	0	0	0	0	0	0	0	0	0	0	0	0	0	0	0	0	0	0	0	0	0	0	0	0	0	0	0	0	0	0	0	0	0	0	0	0	0	0	0	0	0	0	0	0	0	0	0	0	0	0	0	0	0	0	0	0	0	0	0	0	0	0	0	0	0	0	0	0	0	0	0	0	0	0	0	0	0	0	0	0	0	0	0	0	0	0	0	0	0	0	0	0	0	0	0	0	0	0	0	0	0	0	0	0	0	0	0	0	0	0	0	0	0	0	0	0	0	0	0	0	0	0	0	0	0	0	0	0	0	0	0	0	0	0	0	0	0	0	0	0	0	0	0	0	0	0	0	0	0	0	0	0	0	0	0	0	0	0	0	0	0	0	0	0	0	0	0	0	0	0	0	0	0	0	0	0	0	0	0	0	0	0	0	0	0	0	0	0	0	0	0	0	0	0	0	0	0	0	0	0	0	0	0	0	0	0	0	0	0	0	0	0	0	0	0	0	0	0	0	0	0	0	0	0	0	0	0	0	0	0	0	0	0	0	0	0	0	0	0	0	0	0	0	0	0	0	0	0	0	0	0	0	0	0	0	0	0	0	0	0	0	0	0	0	0	0	0	0	0	0	0	0	0	0	0	0	0	0	0	0	0	0	0	0	0	0	0	0	0	0	0	0	0	0	0	0	0	0	0	0	0	0	0	0	0	0	0	0	0	0	0	0	0	0	0	0	0	0	0	0	0	0	0	0	0	0	0	0	0	0	0	0	0	0	0	0	0	0	0	0	0	0	0	0	0	0	0	0	0	0	0	0	0	0	0	0	0	0	0	0	0	0	0	0	0	0	0	0	0	0	0	0	0	0	0	0	0	0	0	0	0	0	0	0	0	0	0	0	0	0	0	0	0	0	0	0	0	0	0	0	0	0	0	0	0	0	0	0	0	0	0	0	0	0	0	0	0	0	0	0	0	0	0	0	0	0	0	0	0	0	0	0	0	0	0	0	0	0	0	0	0	0	0	0	0	0	0	0	0	0	0	0	0	0	0	0	0	0	0	0	0	0	0	0	0	0	0	0	0	0	0	0	0	0	0	0	0	0	0	0	0	0	0	0	0	0	0	0	0	0	0	0	0	0	0	0	0	0	0	0	0	0	0	0	0	0	0	0	0	0	0	0	0	0	0	0	0	0	0	0	0	0	0	0	0	0	0	0	0	0	0	0	0	0	0	0	0	0	0	0	0	0	0	0	0	0	0	0	0	0	0	0	0	0	0	0	0	0	0	0	0	0	0	0	0	0	0	0	0	0	0	0	0	0	0	0	0	0	0	0	0	0	0	0	0	0	0	0	0	0	0	0	0	0	0	0	0	0	0	0	0	0	0	0	0	0	0	0	0	0	0	0	0	0	0	0	0	0	0	0	0	0	0	0	0	0	0	0	0	0	0	0	0	0	0	0	0	0	0	0	0	0	0	0	0	0	0	0	0	0	0	0	0	0	0	0	0	0	0	0	0	0	0	0	0	0	0	0	0	0	0	0	0	0	0	0	0	0	0	0	0	0.58	5.15	0	-1.04	-4	0.579999999999999	0.58	5.13	3.14	-1.42	-3.14	2.23	1.39	-4	5.15	5.11	0.58	3.98	5.15	5.15	0.58	0.580000000000002	0.579999999999998	1.71	0.58	5.14	5.15	-1.87	-1.83	-0.780000000000001	5.15	-0.0900000000000007	-4	0.11	4.03	-0.52	1.94	-3.3	0.359999999999999	-3.95	-2.91	-0.709999999999999	0.520000000000001	4.45	1.31	1.01	2.31	1.91	-1.05	0.930000000000001	2.11	-3.16	0.52	-3.29	-3.81	-0.92	-2.28	-0.660000000000001	0.740000000000001	5.46	0.58	-0.25	0.58	1	-1.11	1.18	1.03	0.119999999999999	7.44	-3.34	-0.109999999999999	3.32	2.64	0.44	-1.44	2.19	2.93	-1.24	-0.289999999999999	5.54	4.71	-1.33	-2.6	0.509999999999998	-4.66	-1.03	-3.81	-0.390000000000004	1.64	-1.23	-5.43	-6.33	-2.46	1.8	-1.94	-0.579999999999998	3.85	-1.06	-1.96	1.88	-0.779999999999999	-1.99	0.65	2.39	-3.81	-0.120000000000001	1.59	2.33	-0.4	0.87	4.83	0.34	-0.809999999999999	-4.12	0.27	1.83	2.41	0.0199999999999996	1.73	3.11	-1.11	1.16	2.75	4.94	-5.52	-0.400000000000002	5.39	-1.99	-5.93	-5.46	-5.77	-1.05	0.579999999999998	-4.13	7.48	-4.3	7.48	-2.19	-1.16	0.11	-0.779999999999998	2.23	2.53	3.46	1.01	0.920000000000002	1.89	0.16	2.51	3.47	5.26	4.52	-3.8	2.66	4.02	0.0700000000000003	-3.99	4.88	0.180000000000001	-0.92	3.22	-1.08	6.59	1.4	1.26	3.65	4.57	2.34	4.03	3.22	2.02	0.629999999999998	2.13	2.81	-0.0100000000000025	-2.33	-0.64	0.58	0.52	-0.65	0.58	0.0899999999999999	-3.92	1.27	-0.95	5.02	0.58	4.91	5.15	-1.83	2.63	-0.669999999999997	0.58	-0.18	-1.16	0.44	-0.0649999999999995	1.73666666666667	0.309999999999999	-0.358000000000001	-2.07428571428571	-1.75142857142857	0.576666666666666	3.18333333333333	1.908	-0.598571428571429	-0.862857142857143	-1.02875	1.07875	-0.187142857142858	1.47111111111111	2.67142857142857	2.838	3.41285714285714	3.14142857142857	-1.2	1.26833333333333	1.005	1.23285714285714	0.671666666666667	-0.936	2.16	2.28166666666667	0.17	-0.56625	-0.72125	3.105	0.327777777777778	0.174117647058821	1.08692307692308	1.42222222222222	0.919166666666666	1.14428571428572	-0.84	-0.628888888888889	0.861666666666665	0.0830000000000002	0.698888888888888	0.0807142857142864	1.62923076923077	-0.272500000000001	1.08333333333333	1.645	-0.0316666666666663	0.0949999999999989	0.918750000000001	0.285	-0.546250000000001	0.81875	-0.956250000000001	-2.058	-1.39222222222222	0.0255555555555551	0.0459999999999994	-2.61666666666667	-0.043333333333333	-0.0528571428571425	0.138461538461538	0.572857142857144	0.067499999999999	-0.984545454545453	-0.43	-0.243	1.574	-0.681666666666668	-2.61727272727273	0.604285714285716	0.478000000000002	1.01	0.51375	0.920999999999999	1.02166666666667	0.223749999999995	1.71055555555556	-1.3325	2.73	-1.06666666666667	-1.56	-0.242500000000001	2.11875	-2.38933333333333	-2.35166666666667	-0.581428571428571	0.184000000000001	-0.271666666666667	-0.280000000000001	-0.0392857142857146	-0.949000000000005	-2.064	0.205000000000002	-0.5175	1.02470588235294	0.800666666666665	-3.055	0.53125	1.06625	-1.56111111111111	-0.433333333333334	-1.165	2.35545454545455	-0.890000000000001	1.5125	1.22083333333333	0.910000000000001	-0.0179999999999998	0.651176470588235	0.948181818181818	0.308000000000001	0.904999999999998	-0.27	0.588	0.0214285714285705	1.46142857142857	0.5975	1.611875	1.60461538461539	0.0470000000000006	0.615	1.16857142857143	1.84272727272727	-2.95454545454546	3.01117647058824	1.32466666666667	-1.19	-1.54181818181818	-2.10333333333333	-1.14	-1.39181818181818	1.48222222222222	0.077272727272728	1.39083333333333	-0.426363636363639	1.164	1.332	-0.761999999999999	0.208181818181817	0.828571428571427	0.511428571428571	0.457777777777778	1.14666666666667	0.932727272727272	1.30142857142857	1.335	1.53222222222222	1.60714285714286	0.91375	1.3675	1.2475	-1.06818181818182	1.36222222222222	-0.382222222222222	-0.0753846153846141	0.97125	1.14	0.203000000000001	-0.234	3.262	-0.0183333333333326	2.85	1.64933333333333	0.750999999999999	1.427	0.920769230769231	0.317499999999999	1.33444444444444	0.107272727272727	1.37888888888889	0.523333333333333	1.47909090909091	1.60090909090909	-0.779999999999999	-1.277	-0.778666666666667	0.435555555555556	-1.19538461538462	0.081428571428571	2.3875	-0.890000000000001	-0.838333333333334	-0.153333333333336	0.0947058823529421	1.53222222222222	0.343999999999999	0.0162499999999994	1.892	-0.026315789473685	1.491	-0.559090909090909	1.38388888888889	-0.0518181818181809	0.197499999999998	-0.0957142857142852	0.58	4.78	0.529999999999998	-0.27	0.8	0.58	0.58	0.359999999999999	5.09	2.38	0.57	0.340000000000001	5.15	3.07	-4	2.76	0.799999999999999	3.29	0.58	5.15	0.58	0.58	5.15	-3.83	5.15	-0.960000000000001	2.27	0.580000000000001	1.29	-1.03	0.58	-2.98	-3.3	0.72	-0.67	1.27	0.52	-4	2.37	4.83	-2.91	0.74	-0.52	1.56	-1.36	3.24	1.51	-2.18	2.52	2.7	-1.99	0.26	5.13	-0.19	0.57	0.35	0.370000000000001	0.290000000000003	-4.25	7.45	4.96	1.05	0.57	0.53	-0.119999999999997	1.98	-0.25	2.84	-6.09	1.77	-2.37	-0.819999999999999	2.33	3.72	2.4	-2.7	5.39	-6.04	-2.89	2.12	-2.56	0.77	1.2	5.02	0.0800000000000001	-1.03	-3.24	2.74000000000001	0.58	1.4	-2.1	4.92	0	7.21	0.579999999999998	0.579999999999998	0.580000000000002	0.31	7.02	3.68	0.15	4.8	0.579999999999998	-1.05	-3.81	-4.71	-1.24	1.89	2.26	0.57	0.66	-0.27	3.88	-0.66	-2.15	-2.84	1.06	4.57	-0.110000000000001	1.44	-5.61	3.49	0.79	0.230000000000002	3.09	-1.13	-2.25	1.17	2.79	-2.62	-6.23	-0.68	3.41	0.430000000000003	-2.27	1.12	-1.09	4.12	0.84	-1.7	3.52	2.31	3.05	0.28	0.36	-0.619999999999999	3.6	-4.17	3.07	5.09	2.83	4.41	0.140000000000001	1.51	2.37	2.91	-3.76	5.15	0.15	-0.599999999999999	1.8	5.8	-2.88	0.920000000000002	1.34	-0.149999999999999	5.12	0.48	0.390000000000001	3.21	1.26	0.580000000000001	0.789999999999999	0.340000000000002	-0.809999999999999	-1.3	-0.659999999999999	-0.199999999999999	-1.14	3.22	0.58	-0.5	-3.92	3.69	-3.96	4.9	0.58	-0.49	5.15	-0.960000000000001	-0.12	2.46	0.58	0.58	-1.46	0.72	-0.0399999999999991	2.64833333333333	0.234999999999999	0.318	0.952857142857143	0.56	-0.946666666666665	-0.921666666666667	2.598	0.312857142857144	-0.212857142857143	-0.317500000000001	3.18875	2.15571428571429	-0.0700000000000003	0.194285714285714	2.43	4.00714285714286	0.534285714285714	0.798571428571428	1.34	1.53125	1.61857142857143	-0.348333333333334	4.194	-1.10428571428571	1.88	1.97142857142857	1.1475	-1.51125	0.081666666666667	-0.477777777777778	1.20352941176471	0.153846153846155	0.106666666666666	-0.614166666666666	1.16571428571428	1.24125	0.700000000000001	1.185	0.682	0.641111111111112	-0.328571428571426	2.62692307692307	0.9125	1.79666666666667	0.175833333333333	0.369166666666665	0.619	1.63875	-0.105	0.364999999999999	1.86375	0.115	0.571999999999999	1.23444444444445	0.728888888888888	2.15933333333333	-0.502500000000001	3.04555555555556	3.08	0.373846153846154	1.19857142857143	1.58125	-2.02181818181818	1.448	0.125999999999999	3.003	-4.225	0.688181818181818	-0.454999999999998	0.225999999999999	0.379999999999999	-0.186249999999999	0.776	-2.315	1.325	1.115	-1.68	-1.71857142857143	-0.155000000000001	-0.457000000000001	-0.0500000000000007	3.92625	1.902	-2.35166666666667	0.474285714285713	0.272000000000002	0.864999999999998	1.65363636363636	0.165714285714287	0.980000000000004	0.672999999999998	0.292499999999997	0.00625000000000142	2.56823529411764	1.388	0.6775	1.455	2.40125	1.67444444444444	2.295	0.0937499999999964	1.51363636363637	-0.888333333333334	-1.87333333333333	0.673333333333334	0.997692307692307	-0.202999999999999	0.921764705882353	0.577272727272727	0.992	0.674999999999999	0.0949999999999989	0.0999999999999996	-0.927142857142858	1.22857142857143	1.86625	1.07	0.162307692307692	-0.643000000000001	1.521	-0.427142857142857	0.848181818181818	2.31818181818182	3.43941176470588	0.0259999999999998	1.982	1.80454545454545	-1.07222222222222	-4.28352941176471	-2.87909090909091	1.86222222222222	1.06272727272728	0.209166666666665	-0.452727272727273	0.635999999999996	-0.671999999999999	-1.078	-0.0136363636363637	2.10571428571428	1.51428571428571	0.254444444444445	0.17	0.877272727272727	0.135000000000002	1.683	-0.897777777777778	0.557142857142859	1.5375	1.07875	0.96625	-1.36545454545455	0.306666666666667	1.97444444444444	0.593846153846151	-0.81	0.970000000000001	-0.306000000000001	-0.381	1.47	3.28	-1.77833333333333	1.66933333333333	0.929	0.589	2.41	1.12875	-0.417777777777779	-0.264545454545456	1.39722222222222	-0.397777777777778	0.587272727272726	0.649999999999999	0.771818181818182	-1.541	-0.944666666666667	0.207777777777778	-1.02615384615385	2.32142857142857	2.3875	0.683333333333334	-0.98	0.531111111111111	-1.11058823529412	2.04777777777778	1.085	0.3125	1.672	-0.0452631578947376	0.622	1.60363636363636	1.33722222222222	0.167272727272728	0.2075	0.901904761904762	0.58	5.15	0.529999999999998	-0.27	-4	0.579999999999999	0.58	5.13	3.44	1.29	-3.14	2.18	5.15	-4	1.15	5.11	0.799999999999999	3.98	5.15	5.15	0.58	0.58	5.15	-1.64	5.15	5.14	3.83	-1.87	-0.940000000000001	-0.780000000000001	5.15	-2.78	-4	0.11	2.72	-0.52	0.52	-4	2.37	-0.299999999999999	-2.91	-0.709999999999999	0.399999999999999	1.56	-1.36	3.24	1.51	1.91	-1.05	2.7	-1.02	-3.16	2.68	-3.29	0.57	0.35	-2.28	-0.660000000000001	0.740000000000001	7.45	4.96	1.05	0.58	1	-1.11	1.18	-0.25	2.84	-1.25	1.77	-2.37	3.32	2.64	3.65	0.199999999999999	2.05	4.47	-4.84	-2.89	5.2	4.71	0.77	-2.6	0.509999999999998	0.0800000000000001	-1.03	-3.81	2.74000000000001	0.58	1.4	-3.39	-6.33	0	3.2	-1.94	7.105427357601e-15	2.56	-1.06	3.95	3.68	-0.779999999999999	-1.99	0.65	2.39	-3.81	-0.120000000000001	-1.24	1.89	0.69	0.57	4.83	-0.27	2.89	-1.28	-2.15	-0.0299999999999994	1.06	4.57	1.73	3.11	-3.13	3.49	2.35	4.94	3.09	-1.13	-2.25	-1.6	-1.3	-5.46	-6.23	-1.05	2.42	-4.13	7.48	-1.67	1.7	4.12	-1.16	-1.48	3.52	2.23	3.05	0.28	0.36	-0.619999999999999	2.56	-2.97	2.68	5.09	5.26	4.43	-3.8	2.66	4.02	2.91	-3.99	4.88	0.180000000000001	-0.599999999999999	3.22	4.01	6.59	0.920000000000002	1.34	-0.149999999999999	5.12	2.34	0.390000000000001	3.22	2.02	0.62	2.13	2.81	-0.0100000000000025	-2.33	-0.64	0.380000000000001	-0.16	3.22	0.58	0.0899999999999999	-3.92	1.27	-0.95	4.9	0.58	4.91	5.15	-0.960000000000001	-0.12	2.46	0.58	-0.18	-1.46	0.72	-0.0525000000000002	2.1925	0.272499999999999	-0.0200000000000005	-0.560714285714287	-0.595714285714287	-0.185	1.13083333333333	2.253	-0.142857142857142	-0.537857142857144	-0.673125000000001	2.13375	0.984285714285713	0.700555555555555	1.43285714285714	2.634	3.71	1.83785714285714	-0.200714285714286	1.30416666666667	1.268125	1.42571428571429	0.161666666666667	1.629	0.527857142857142	2.08083333333333	1.07071428571429	0.290625	-1.11625	1.59333333333333	-0.0749999999999993	0.688823529411767	0.620384615384616	0.764444444444445	0.1525	1.155	0.200625	0.0355555555555558	1.02333333333333	0.3825	0.670000000000002	-0.123928571428571	2.12807692307693	0.32	1.44	0.910416666666666	0.168749999999999	0.357000000000003	1.27875	0.0899999999999999	-0.0906250000000002	1.34125	-0.420625	-0.743	-0.0788888888888888	0.377222222222222	1.10266666666666	-1.55958333333333	1.50111111111111	1.51357142857143	0.256153846153847	0.885714285714286	0.824375	-1.50318181818182	0.509	-0.0585000000000004	2.2885	-2.45333333333333	-0.964545454545457	0.0746428571428552	0.352	0.694999999999999	0.16375	0.8485	-0.646666666666668	0.774374999999999	1.41277777777778	-1.50625	0.505714285714287	-0.610833333333332	-1.0085	-0.14625	3.0225	-0.24366666666667	-2.35166666666667	-0.0535714285714306	0.228000000000002	0.296666666666667	0.686818181818182	0.0632142857142846	0.0154999999999959	-0.695499999999999	0.248750000000001	-0.255625000000002	1.79647058823529	1.09433333333333	-1.18875	0.993124999999999	1.73375	0.0566666666666666	0.930833333333334	-0.535625	1.93454545454545	-0.889166666666666	-0.18041666666667	0.947083333333333	0.953846153846154	-0.1105	0.786470588235294	0.762727272727273	0.65	0.789999999999999	-0.0875000000000021	0.344	-0.452857142857143	1.345	1.231875	1.3409375	0.883461538461539	-0.298	1.068	0.370714285714286	1.34545454545455	-0.318181818181817	3.22529411764706	0.675333333333331	0.396000000000001	0.131363636363638	-1.58777777777778	-2.71176470588235	-2.13545454545454	1.67222222222222	0.57	0.800000000000001	-0.439545454545456	0.899999999999999	0.33	-0.920000000000002	0.0972727272727276	1.46714285714286	1.01285714285714	0.356111111111112	0.658333333333333	0.905000000000001	0.718214285714286	1.509	0.317222222222222	1.08214285714286	1.225625	1.223125	1.106875	-1.21681818181818	0.834444444444443	0.796111111111111	0.259230769230772	0.0806249999999995	1.055	-0.051499999999999	-0.307499999999999	2.366	1.63083333333333	0.535833333333333	1.65933333333333	0.840000000000002	1.008	1.66538461538462	0.723125	0.458333333333334	-0.0786363636363632	1.38805555555556	0.0627777777777769	1.03318181818182	1.12545454545455	-0.00409090909090892	-1.409	-0.861666666666667	0.321666666666665	-1.11076923076923	1.20142857142857	2.3875	-0.103333333333333	-0.909166666666667	0.188888888888888	-0.507941176470588	1.79	0.714500000000001	0.164375	1.782	-0.0357894736842113	1.0565	0.522272727272727	1.36055555555556	0.0577272727272735	0.202499999999997	0.403095238095237
chrII_117293_GA_G_-	YBL055C_chrII_117293_GA_G_72_2	FALSE	-0.035154642185203	UpStream	FALSE	TRUE	FALSE	FALSE	TRUE	FALSE	TRUE	NA	1.70152967419333	1	74	1	-1	-1	0	0	0	0	0	0.443708609271523	1.00662251655629	5.83896647606218	0.179370984	0.129041	19	774	172	40	464	2.81	1	0.22	NA	0	0	0	0	0	0	0	0	0	0	0	0	0	0	0	0	0	0	0	0	0	0	0	0	0	0	0	0	0	0	0	0	0	0	0	0	0	0	0	0	0	0	0	0	0	0	0	0	0	0	0	0	0	0	0	0	0	0	0	0	0	0	0	0	0	0	0	0	0	0	0	0	0	0	0	0	0	0	0	0	0	0	0	0	0	0	0	0	0	0	0	0	0	0	0	0	0	0	0	0	0	0	0	0	0	0	0	0	0	0	0	0	0	0	0	0	0	0	0	0	0	0	0	0	0	0	0	0	0	0	0	0	0	0	0	0	0	0	0	0	0	0	0	0	0	0	0	0	0	0	0	0	0	0	0	0	0	0	0	0	0	0	0	0	0	0	0	0	0	0	0	0	0	0	0	0	0	0	0	0	0	0	0	0	0	0	0	0	0	0	0	0	0	0	0	0	0	0	0	0	0	0	0	0	0	0	0	0	0	0	0	0	0	0	0	0	0	0	0	0	0	0	0	0	0	0	0	0	0	0	0	0	0	0	0	0	0	0	0	0	0	0	0	0	0	0	0	0	0	0	0	0	0	0	0	0	0	0	0	0	0	0	0	0	0	0	0	0	0	0	0	0	0	0	0	0	0	0	0	0	0	0	0	0	0	0	0	0	0	0	0	0	0	0	0	0	0	0	0	0	0	0	0	0	0	0	0	0	0	0	0	0	0	0	0	0	0	0	0	0	0	0	0	0	0	0	0	0	0	0	0	0	0	0	0	0	0	0	0	0	0	0	0	0	0	0	0	0	0	0	0	0	0	0	0	0	0	0	0	0	0	0	0	0	0	0	0	0	0	0	0	0	0	0	0	0	0	0	0	0	0	0	0	0	0	0	0	0	0	0	0	0	0	0	0	0	0	0	0	0	0	0	0	0	0	0	0	0	0	0	0	0	0	0	0	0	0	0	0	0	0	0	0	0	0	0	0	0	0	0	0	0	0	0	0	0	0	0	0	0	0	0	0	0	0	0	0	0	0	0	0	0	0	0	0	0	0	0	0	0	0	0	0	0	0	0	0	0	0	0	0	0	0	0	0	0	0	0	0	0	0	0	0	0	0	0	0	0	0	0	0	0	0	0	0	0	0	0	0	0	0	0	0	0	0	0	0	0	0	0	0	0	0	0	0	0	0	0	0	0	0	0	0	0	0	0	0	0	0	0	0	0	0	0	0	0	0	0	0	0	0	0	0	0	0	0	0	0	0	0	0	0	0	0	0	0	0	0	0	0	0	0	0	0	0	0	0	0	0	0	0	0	0	0	0	0	0	0	0	0	0	0	0	0	0	0	0	0	0	0	0	0	0	0	0	0	0	0	0	0	0	0	0	0	0	0	0	0	0	0	0	0	0	0	0	0	0	0	0	0	0	0	0	0	0	0	0	0	0	0	0	0	0	0	0	0	0	0	0	0	0	0	0	0	0	0	0	0	0	0	0	0	0	0	0	0	0	0	0	0	0	0	0	0	0	0	0	0	0	0	0	0	0	0	0	0	0	0	0	0	0	0	0	0	0	0	0	0	0	0	0	0	0	0	0	0	0	0	0	0	0	0	0	0	0	0	0	0	0	0	0	0	0	0	0	0	0	0	0	0	0	0	0	0	0	0	0	0	0	0	0	0	0	0	0	0	0	0	0	0	0	0	0	0	0	0	0	0	0	0	0	0	0	0	0	0	0	0	0	0	0	0	0	0	0	0	0	0	0	0	0	0	0	0	0	0	0	0	0	0	0	0	0	0	0	0	0	0	0	0	0	0	0	0	0	0	0	0	0	0	0	0	0	0	0	0	0	0	0	0	0	0	0	0	0	0	0	0	0	0	0	0	0	0	0	0	0	0	0	0	0	0	0	0	0	0	0	0	0	0	0	0	0	0	0	0	0	0	0	0	0	0	0	0	0	0	0	0	0	0	0	0	0	0	0	0	0	0	0	0	0	0	0	0	0	0	0	0	0	0	0	0	0	0	0	0	0	0	0	0	0	0	0	0	0	0	0	0	0	0	0	0	0	0	0	0	0	0	0	0	0	0	0	0	0	0	0	0	0	0	0	0	0	0	0	0	0	0	0	0	0	0	0	0	0	0	0	0	0	0	0	0	0	0	0	0	0	0	0	0	0	0	0	0	0	0	0	0	0	0	0	0	0	0	0	0	0	0	0	0	0	0	0	0	0	0	0	0	0	0	0	0	0	0	0	0	0	0	0	0	0	0	0	0	0	0	0	0	0	0	0	0	0	0	0	0	0	0	0	0	0	0	0	0	0	0	0	0	0	0	0	0	0	0	0	0	0	0	0	0	0	0	0	0	0	0	0	0	0	0	0	0	0	0	0	0	0	0	0	0	0	0	0	0	0	0	0	0	0	0	0	0	0	0	0	0	0	0	0	0	0	0	0	0	0	0	0	0	0	0	0	0	0	0	0	0	0	0	0	0	0	0	0	0	0	0	0	0	0	0	0	0	0	0	0	0	0	0	0	0	0	0	0	0	0	0	0	0	0	0	0	0	0	0	0	0	0	0	0	0	0	0	0	0	0	0	0	0	0	0	0	0	0	0	0	0	0	0	0	0	0	0	0	0	0	0	0	0	0	0	0	0	0	0	0	0	0	0	0	0	0	0	0	0	0	0	0	0	0	0	0	0	0	0	0	0	0	0	0	0	0	0	0	0	0	0	0	0	0	0	0	0	0	0	0	0	0	0	0	0	0	0	0	0	0	0	0	0	0	0	0	0	0	0	0	0	0	0	0	0	0	0	0	0	0	0	0	0	0	0	0	0	0	0	0	0	0	0	0	0	0	0	0	0	0	0	0	0	0	0	0	0	0	0	0	0	0	0	0	0	0	0	0	0	0	0	0	0	0	0	0	0	0	0	0	0	0	0	0	0	0	0	0	0	0	0	0	0	0	0	0	0	0	0	0	0	0	0	0	0	0	0	0	0	0	0	0	0	0	0	0	0	0	0	0	0	0	0	0	0	0	0	0	0	0	0	0	0	0	0	0	0	0	0	0	0	0	0	0	0	0	0	0	0	0	0	0	0	0	0	0	0	0	0	0	0	0	0	0	0	0	0	0	0	0	0	0	0	0	0	0	0	0	0	0	0	0	0	0	0	0	0	0	0	0	0	0	0	0	0	0	0	0	0	0	0	0	0	0	0	0	0	0	0	0	0	0	0	0	0	0	0	0	0	0	0	0	0	0	0	0	0	0	0	0	0	0	0	0	0	0	0	0	0	0	0	0	0	0	0	0	0	0	0	0	0	0	0	0	0	0	0	0	0	0	0	0	0	0	0	0	0	0	0	0	0	0	0	0	0	0	0	0	0	0	0	0	0	0	0	0	0	0	0	0	0	0	0	0	0	0	0	0	0	0	0	0	0	0	0	0	0	0	0	0	0	0	0	0	0	0	0	0	0	0	0	0	0	0	0	0	0	0	0	0	0	0	0	0	0	0	0	0	0	0	0	0	0	0	0	0	0	0	0	0	0	0	0	0	0	0	0	0	0	0	0	0	0	0	0	0	0	0	0	0	0	0	0	0	0	0	0	0	0	0	0	0	0	0	0	0	0	0	0	0	0	0	0	0	0	0	0	0	0	0	0	0	0	0	0	0	0	0	0	0	0	0	0	0	0	0	0	0	0	0	0	0	0	0	0	0	0	0	0	0	0	0	0	0	0	0	0	0	0	0	0	0	0	0	0	0	0	0	0	0	0	0	0	0	0	0	0	0	0	0	0	0	0	0	0	0	0	0	0	0	0	0	0	0	0	0	0	0	0	0	0	0	0	0	0	0	0	0	0	0	0	0	0	0	0	0	0	0	0	0	0	0	0	0	0	0	0	0	0	0	0	0	0	0	0	0	0	0	0	0	0	0	0	0	0	0	0	0	0	0	0	0	0	0	0	0	0	0	0	0	0	0	0	0	0	0	0	0	0	0	0	0	0	0	0	0	0	0	0	0	0	0	0	0	0	0	0	0	0	0	-0.230000000000002	0	0	0	0	0	0	0	0	0	0	0	0	0	0	0	0	0	0	0	0	-0.97	0	0	0	0	0	0	0	0	0	-2.17	0	0	0	0	0	0	0	0	0	0	0	0	0	0	1.26	0	0	0	0	0	0	0	0	0	0	0	0	0	2.69	0	0	0	-0.49	0	1.59	0	0	0	0	0	0	-3.53	0	0	0.699999999999999	0	0	0	0	0	0	0	0	0	0	0	0	0	0	4.86	0	0	0	0	0	0	-0.380000000000001	0	0	0	0	0	0	0	0	0	0	0	0	0	0	0	0.599999999999994	0.150000000000002	0	0	0	-1.34	0	0	0	0	0	0	0	0	0	0	0	0	0	0	0	0	0	0	0	0	0	0	0	0	0	0	0	0	0	0	0	0	-0.330000000000002	0	0	0	0	0	0.229999999999997	-1.8	0	0	0	0	0	0	0	0	0	0	-0.57	0.31	0	0.76	0	0	0	0	0	0	0	0	1.44	0	0	0.258809523809523	0.798095238095238	-0.0535714285714288	0.0229999999999997	0.0678571428571431	0.707678571428572	0.220000000000001	-0.0178571428571441	0.749000000000001	0.325535714285715	0.666785714285714	-0.486527777777779	0.774583333333332	0.401785714285715	0.265777777777778	0.413928571428571	0.679333333333334	1.42625	0.773571428571429	0.798392857142858	0.676666666666666	0.570416666666667	-0.0185714285714287	0.178571428571429	0.465	-0.317678571428571	0.860476190476192	0.0630357142857143	-0.0950000000000006	-0.559999999999999	1.33714285714286	0.063194444444445	0.631895424836603	0.024395604395604	0.537333333333333	-0.0833974358974352	0.339952380952383	-0.248194444444444	0.655444444444445	1.16339743589744	0.395818181818182	0.340497076023393	-0.439761904761905	1.19945054945055	0.0791025641025662	0.709294871794873	-0.239358974358971	0.208333333333332	0.382181818181818	-0.154305555555556	-0.247777777777777	-0.0656944444444445	0.52611111111111	0.282916666666667	0.209	0.282666666666666	0.385222222222222	0.795250000000003	0.381217948717946	-0.183888888888887	0.594285714285714	0.131428571428572	0.840714285714286	0.504999999999999	-0.556136363636366	0.638454545454545	-0.406000000000001	0.874181818181819	-1.36403846153846	-0.0331060606060589	-0.150380952380957	0.401666666666667	0.610694444444444	0.100277777777778	-0.337454545454545	-1.54383040935673	0.186666666666667	0.26517543859649	-0.40388888888889	-0.403035714285716	1.05333333333333	-0.0924545454545438	0.16486111111111	1.45597222222222	0.480625000000003	-0.546904761904761	0.214464285714286	-0.308000000000003	0.250238095238094	0.685303030303029	-0.116428571428571	0.227454545454542	0.189636363636364	0.406805555555557	0.6	0.891209150326802	0.619583333333331	0.138055555555557	0.274583333333332	0.314583333333331	0.633333333333333	1.12261904761905	0.599264705882355	0.935909090909092	-0.408095238095239	-0.0946153846153841	0.327307692307692	0.207417582417583	0.0624545454545453	0.165653594771242	0.518257575757575	-0.238636363636363	0.261666666666667	0.143566176470586	-0.0334545454545454	0.0216071428571434	0.490892857142858	0.575555555555557	0.39485294117647	0.754890109890109	-0.245545454545455	0.441181818181818	0.229285714285714	0.598939393939395	1.09037878787878	1.07565359477125	-0.545333333333332	1.19016666666667	0.411363636363635	0.0338888888888889	-2.06169934640523	-0.298939393939394	1.02855555555556	0.720454545454547	0.680064102564103	-0.553409090909092	0.968272727272726	-0.228090909090909	-0.179	0.301439393939394	0.0666071428571424	0.387678571428571	0.0828888888888883	0.108000000000001	0.180227272727272	-0.167190476190477	0.479909090909091	-0.269111111111111	0.00750000000000028	0.114444444444445	0.258194444444444	0.40875	-0.488712121212121	0.568555555555555	0.409444444444443	0.126428571428573	-0.39111111111111	0.487545454545455	0.227909090909091	-0.177272727272728	0.627000000000001	0.833809523809524	0.509285714285714	0.358541666666667	0.250309523809523	0.303909090909091	0.629450549450549	0.493333333333332	-0.247555555555556	-0.0667424242424257	0.450438596491228	0.094444444444445	0.685303030303031	0.738863636363636	0.642803030303032	-0.543636363636364	-0.321958333333334	0.439	-0.295384615384616	0.322142857142856	1.13597222222222	0.276125	-0.567115384615384	0.333333333333332	-0.552647058823529	0.496666666666668	0.654909090909092	0.493472222222222	0.479727272727271	0.0455263157894734	0.385727272727271	0.294015151515154	0.400233918128656	0.313333333333334	0.134117647058822	0.267748917748918	0	0	0	0	0	0	0	0	0	0	-1.33	0	0	0	0	0	0	0	0	0	0	0	0	0	0	0	0	0	0	0	0	0	0	0	0	0	0	0	0	0	0	-1.01	0	0	0	0	0	-0.96	0	0	0	0	0	-1.09	0	0	0	-0.260000000000002	0	0	0	0	0	0	0	0	0	0	-2.94	0	-2.53000000000001	0	0	0	0	0	0	0.0700000000000003	0	0	-4.43	0	0	0	0	0	0	0	0	0	0	0	0	0	0	0	0	0	0	0	0	0	0	0	0	0	0	0	0	-0.42	0	0	0	0	0	0	0	0	0.899999999999999	0	0	0	0	0	0	0	0	0	0	-6.17	5.45	-4.5	0	0	0	0	0	0	0	0	0	0	0	0	0	0	0	0	0	0	0	0	0	0	0	0	0	0	0	0	0	0	0	0	0	0	0	0	0	0	-1.64	-1.34	0	0	-0.74	0	0.1	0	0.58	0	0	-0.38	0.129999999999999	0	2.28	0	0	-0.659999999999998	0	0.37	0	0	0	0	0	-0.45	0.0728571428571438	0.961428571428572	0.293571428571429	-0.308	-0.268035714285714	-0.847321428571428	0.111428571428572	0.71452380952381	0.657333333333333	-0.224464285714285	-1.04928571428571	0.024861111111111	0.981805555555555	0.412142857142857	0.247333333333334	0.683214285714286	1.21566666666667	1.16267857142857	0.637142857142857	-0.386785714285715	0.288809523809523	0.214722222222223	1.03428571428571	0.622619047619049	0.0946666666666669	0.692142857142857	1.09380952380952	0.664464285714286	0.506944444444445	0.0323611111111113	-0.00619047619047564	-0.318666666666667	-0.265718954248364	0.31065934065934	-0.000222222222221902	0.33852564102564	0.163190476190476	-0.394861111111112	-0.588444444444445	-0.10173076923077	0.0757272727272724	0.011900584795324	0.234190476190474	0.214285714285715	0.242243589743589	0.360128205128206	0.618525641025641	0.161410256410257	0.488181818181816	0.830416666666668	0.205694444444444	-0.165972222222223	0.699166666666667	-0.802777777777779	-0.228	-0.244777777777778	-0.0196666666666667	-0.574916666666667	-1.09480769230769	0.560111111111112	0.120178571428571	0.0755494505494507	0.371071428571428	0.266111111111111	-0.592272727272729	-0.214454545454545	0.253636363636364	0.880909090909091	-0.376217948717947	-0.671666666666667	-0.162190476190482	-0.158833333333334	-0.229861111111111	-0.0769444444444431	0.735272727272728	1.23099415204678	0.130833333333335	0.450701754385967	-0.724166666666665	0.604285714285716	-1.00714285714286	-0.706272727272726	-0.216666666666667	1.24319444444444	-0.941041666666671	-0.546904761904761	-0.675357142857141	0.0473636363636345	-0.0342857142857138	0.273939393939393	0.318714285714284	0.717545454545453	-0.244	-0.031944444444445	-0.520277777777778	-0.0726143790849676	0.204083333333337	-1.45847222222222	0.692777777777778	0.775555555555556	-0.361333333333334	-0.395714285714286	-0.900698529411763	0.74462121212121	-0.304047619047619	0.279038461538455	0.608076923076923	0.360604395604396	-0.0571818181818182	0.269803921568627	0.0368181818181821	0.755818181818182	0.384722222222221	-0.0136029411764707	0.290272727272727	0.161785714285713	0.48125	0.19375	0.386580882352941	-0.224175824175827	-0.120090909090909	0.205818181818182	0.432857142857142	0.593030303030304	-0.949621212121212	0.744477124183007	0.803291666666667	-0.895458333333334	-0.10530303030303	-1.40311111111111	0.243300653594773	-1.20431818181818	0.284555555555553	0.00878787878787968	0.116923076923076	0.909393939393937	0.375181818181815	0.554	-0.438909090909092	0.0628787878787875	0.882321428571428	0.569107142857143	0.183888888888889	0.375999999999999	0.316818181818183	0.773285714285713	0.528454545454546	0.44288888888889	0.468035714285714	0.849027777777778	0.0602777777777774	0.456111111111111	-0.318863636363636	0.0283333333333324	0.593555555555557	0.434340659340659	-0.360555555555557	0.265090909090908	0.101272727272727	0.103636363636364	0.887333333333332	0.495238095238095	-0.181904761904763	0.505333333333333	0.292404761904763	0.461545454545455	0.538076923076924	0.109166666666667	0.681111111111113	0.024015151515151	0.443859649122807	-0.549111111111113	0.285757575757577	0.258333333333335	-0.603333333333333	-0.430727272727273	-0.224458333333333	-0.179666666666666	-0.503956043956043	0.958214285714285	1.13597222222222	-0.4265	-0.659423076923076	-0.340888888888889	0.106339869281044	0.854111111111111	-0.273181818181818	-0.523055555555556	0.566272727272729	0.0338157894736852	0.415727272727274	-0.0809848484848477	0.426725146198832	-0.0792424242424232	0.0252205882352943	-0.0435064935064933	0	0	0	0	0	0	0	0	0	0	-1.33	0	0	0	0	0	0	0	0	0	0	0	0	0	0	0	0	0	0	0	0	0	-0.97	0	0	0	0	0	0	0	0	0	-0.130000000000003	0	0	0	0	0	0	0	0	0	0	-1.09	0	0	0	1.26	0	0	0	0	0	0	0	0	0	0	0	0	-1.49	2.69	0	0	0	0	0	1.59	0	0	0	0	0	0	0	0	0	0.699999999999999	0	0	0	0	0	0	0	0	0	0	0	0	0	0	4.49	0	0	0	0	0	0	-0.42	0	0	0	0	0	0	0	0	0	0	0	0	0	0	0	0	0	0	0	0	-1.34	0	0	0	0	0	0	0	0	0	0	0	0	0	0	0	0	0	0	0	0	0	0	0	0	0	0	0	0	0	0	0	0	-0.330000000000002	0	0	0	0	0	0	-1.8	0	0	0	-0.74	0	0.1	0	0	0	0	-0.38	0.31	0	0.76	0	0	0	0	0	0	0	0	0	0	-0.45	0.165833333333333	0.879761904761905	0.120000000000001	-0.1425	-0.100089285714285	-0.0698214285714283	0.165714285714285	0.348333333333334	0.703166666666666	0.050535714285715	-0.19125	-0.230833333333333	0.878194444444444	0.406964285714285	0.256555555555556	0.548571428571428	0.9475	1.29446428571429	0.705357142857144	0.205803571428572	0.482738095238094	0.392569444444444	0.507857142857143	0.400595238095239	0.279833333333334	0.187232142857143	0.977142857142857	0.36375	0.205972222222222	-0.263819444444445	0.665476190476189	-0.162693498452013	0.183088235294118	0.167527472527473	0.268555555555556	0.127564102564101	0.251571428571431	-0.321527777777778	0.0335000000000001	0.530833333333334	0.235772727272728	0.176198830409355	-0.102785714285716	0.706868131868131	0.160673076923077	0.534711538461538	0.189583333333331	0.184871794871794	0.435181818181817	0.338055555555556	-0.0210416666666662	-0.115833333333335	0.612638888888888	-0.259930555555556	-0.00950000000000006	0.0189444444444451	0.182777777777777	0.110166666666665	-0.356794871794872	0.188111111111109	0.357232142857143	0.10348901098901	0.605892857142857	0.385555555555555	-0.574204545454545	0.212000000000001	-0.0761818181818175	0.877545454545455	-0.870128205128204	-0.352386363636363	-0.156285714285715	0.121416666666669	0.190416666666668	0.0116666666666667	0.19890909090909	-0.156418128654973	0.158750000000001	0.357938596491227	-0.564027777777778	0.100624999999997	0.0230952380952392	-0.399363636363638	-0.0259027777777767	1.34958333333334	-0.23020833333333	-0.546904761904763	-0.230446428571428	-0.130318181818179	0.10797619047619	0.479621212121211	0.101142857142857	0.4725	-0.0271818181818198	0.187430555555554	0.0398611111111116	0.409297385620917	0.411833333333334	-0.660208333333333	0.483680555555555	0.545069444444444	0.136000000000001	0.363452380952381	-0.150716911764704	0.840265151515155	-0.356071428571429	0.0922115384615374	0.467692307692308	0.284010989010989	0.00263636363636355	0.217728758169934	0.277537878787879	0.25859090909091	0.323194444444443	0.0649816176470583	0.12840909090909	0.0916964285714288	0.486071428571428	0.384652777777777	0.390716911764706	0.265357142857145	-0.182818181818183	0.3235	0.331071428571429	0.59598484848485	0.0703787878787843	0.910065359477123	0.128979166666667	0.14735416666667	0.153030303030302	-0.68461111111111	-0.909199346405227	-0.75162878787879	0.656555555555556	0.364621212121211	0.398493589743591	0.177992424242426	0.671727272727274	0.162954545454546	-0.308954545454545	0.18215909090909	0.474464285714285	0.478392857142858	0.13338888888889	0.242000000000001	0.248522727272727	0.303047619047618	0.504181818181818	0.0868888888888888	0.237767857142856	0.481736111111111	0.159236111111111	0.432430555555555	-0.403787878787879	0.298444444444444	0.5015	0.280384615384616	-0.375833333333333	0.376318181818181	0.16459090909091	-0.0368181818181821	0.757166666666667	0.66452380952381	0.163690476190476	0.4319375	0.271357142857143	0.382727272727273	0.583763736263736	0.301250000000001	0.216777777777779	-0.0213636363636365	0.447149122807017	-0.227333333333334	0.485530303030304	0.498598484848484	0.0197348484848483	-0.487181818181818	-0.273208333333333	0.129666666666667	-0.39967032967033	0.640178571428573	1.13597222222222	-0.0751875000000002	-0.61326923076923	-0.00377777777777766	-0.223153594771242	0.675388888888888	0.190863636363638	-0.0147916666666656	0.523	0.0396710526315793	0.400727272727273	0.106515151515152	0.413479532163743	0.117045454545455	0.0796691176470574	0.112121212121211
chrII_124932_T_C_-	YBL051C_5UTR_0_21	FALSE	-0.0146199311972031	TSS	TRUE	TRUE	FALSE	FALSE	FALSE	FALSE	FALSE	TRUE	0.61126237974104	2	35	1	0	0	-1	0	1	0	0	0.440789473684211	1.01515151515152	5.66516864914094	0.105374037	0.0774744	19	1444	571	240	173	NA	0	0.347	0.653	0	0	0	0	0	0	0	0	0	0	0	0	0	0	0	0	0	0	0	0	0	0	0	0	0	0	0	0	0	0	0	0	0	0	0	0	0	0	0	0	0	0	0	0	0	0	0	0	0	0	0	0	0	0	0	0	0	0	0	0	0	0	0	0	0	0	0	0	0	0	0	0	0	0	0	0	0	0	0	0	0	0	0	0	0	0	0	0	0	0	0	0	0	0	0	0	0	0	0	0	0	0	0	0	0	0	0	0	0	0	0	0	0	0	0	0	0	0	0	0	0	0	0	0	0	0	0	0	0	0	0	0	0	0	0	0	0	0	0	0	0	0	0	0	0	0	0	0	0	0	0	0	0	0	0	0	0	8.84	0	0	0	0	0	0	0	0	0	0	0	0	0	0	0	0	0	0	0	0	0	0	0	0	0	0	0	0	0	0	0	0	0	0	0	0	0	0	0	0	0	0	0	0	0	0	0	0	0	0	0	0	0	0	0	0	0	0	0	0	0	0	0	0	0	0	0	0	0	0	0	0	0	0	0	0	0	0	0	0	0	0	0	0	0	0	0	0	0	0	0	0	0	0	0	0	0	0	0	0	0	0	0	0	0	0	0	0	0	0	0	0	0	0	0	0	0	0	0	0	0	0	0	0	0	0	0	0	0	0	0	0	0	0	0	0	0	0	0	0	0	0	0	0	0	0	0	0	0	0	0	0	0	0	0	0	0	0	0	0	0	0	0	0	0	0	0	0	0	0	0	0	0	0	0	0	0	0	0	0	0	0	0	0	0	0	0	0	0	0	0	0	0	0	0	8.84	0	0	0	0	0	0	0	0	0	0	0	0	0	0	0	0	0	0	0	0	0	0	0	0	0	0	0	0	0	0	0	0	0	0	0	0	0	0	0	0	0	0	0	0	0	0	0	0	0	0	0	0	0	0	0	0	0	0	0	0	0	0	0	0	0	0	0	0	0	0	0	0	0	0	0	0	0	0	0	0	0	0	0	0	0	0	0	0	0	0	0	0	0	0	0	0	0	0	0	0	0	0	0	0	0	0	0	0	0	0	0	0	0	0	0	0	0	0	0	0	0	0	0	0	0	0	0	0	0	0	0	0	0	0	0	0	0	0	0	0	0	0	0	0	0	0	0	0	0	0	0	0	0	0	0	0	0	0	0	0	0	0	0	0	0	0	0	0	0	0	0	0	0	0	0	0	0	0	0	0	0	0	0	0	0	0	0	0	0	0	0	0	0	0	0	1	0	0	0	0	0	0	0	0	0	0	0	0	0	0	0	0	0	0	0	0	0	0	0	0	0	0	0	0	0	0	0	0	0	0	0	0	0	0	0	0	0	0	0	0	0	0	0	0	0	0	0	0	0	0	0	0	0	0	0	0	0	0	0	0	0	0	0	0	0	0	0	0	0	0	0	0	0	0	0	0	0	0	0	0	0	0	0	0	0	0	0	0	0	0	0	0	0	0	0	0	0	0	0	0	0	0	0	0	0	0	0	0	0	0	0	0	0	0	0	0	0	0	0	0	0	0	0	0	0	0	0	0	0	0	0	0	0	0	0	0	0	0	0	0	0	0	0	0	0	0	0	0	0	0	0	0	0	0	0	0	0	0	0	0	0	0	0	0	0	0	0	0	0	0	0	0	0	0	0	0	0	0	0	0	0	0	0	0	0	0	0	0	0	0	0	8.54	0	0	0	0	0	0	0	0	0	0	0	0	0	0	0	0	0	0	0	0	0	0	0	0	0	0	0	0	0	0	0	0	0	0	0	0	0	0	0	0	0	0	0	0	0	0	0	0	0	0	0	0	0	0	0	0	0	0	0	0	0	0	0	0	0	0	0	0	0	0	0	0	0	0	0	0	0	0	0	0	0	0	0	0	0	0	0	0	0	0	0	0	0	0	0	0	0	0	0	0	0	0	0	0	0	0	0	0	0	0	0	0	0	0	0	0	0	0	0	0	0	0	0	0	0	0	0	0	0	0	0	0	0	0	0	0	0	0	0	0	0	0	0	0	0	0	0	0	0	0	0	0	0	0	0	0	0	0	0	0	0	0	0	0	0	0	0	0	0	0	0	0	0	0	0	0	0	0	0	0	0	0	0	0	0	0	0	0	0	0	0	0	0	0	0	8.54	0	0	0	0	0	0	0	0	0	0	0	0	0	0	0	0	0	0	0	0	0	0	0	0	0	0	0	0	0	0	0	0	0	0	0	0	0	0	0	0	0	0	0	0	0	0	0	0	0	0	0	0	0	0	0	0	0	0	0	0	0	0	0	0	0	0	0	0	0	0	0	0	0	0	0	0	0	0	0	0	0	0	0	0	0	0	0	0	0	0	0	0	0	0	0	0	0	0	0	0	0	0	0	0	0	0	0	0	0	0	0	0	0	0	0	0	0	0	0	0	0	0	0	0	0	0	0	0	0	0	0	0	0	0	0	0	0	0	0	0	0	0	0	0	0	0	0	0	0	0	0	0	0	0	0	0	0	0	0	0	0	0	0	0	0	0	0	0	0	0	0	0	0	0	0	0	0	0	0	0	0	0	0	0	0	0	0	0	0	0	0	0	0	0	0	1	0	0	0	0	0	0	0	0	0	0	0	0	0	0	0	0	0	0	0	0	0	0	0	0	0	0	0	0	0	0	0	0	0	0	0	0	0	0	0	0	0	0	0	0	0	0	0	0	0	0	0	0	0	0	0	0	0	0	0	0	0	0	0	0	0	0	0	0	0	0	0	0	0	0	0	0	0	0	0	0	0	0	0	0	0	0	0	0	0	0	0	0	0	0	0	0	0	0	0	0	0	0	0	0	0	0	0	0	0	0	0	0	0	0	0	0	0	0	0	0	0	0	0	0	0	0	0	0	0	0	0	0	0	0	0	0	0	0	0	0	0	0	0	0	0	0	0	0	0	0	0	0	0	0	0	0	0	0	0	0	0	0	0	0	0	0	0	0	0	0	0	0	0	0	0	0	0	0	0	0	0	0	0	0	0	0	0	0	0	0	0	0	0	0	0	8.84	0	0	0	0	0	0	0	0	0	0	0	0	0	0	0	0	0	0	0	0	0	0	0	0	0	0	0	0	0	0	0	0	0	0	0	0	0	0	0	0	0	0	0	0	0	0	0	0	0	0	0	0	0	0	0	0	0	0	0	0	0	0	0	0	0	0	0	0	0	0	0	0	0	0	0	0	0	0	0	0	0	0	0	0	0	0	0	0	0	0	0	0	0	0	0	0	0	0	0	0	0	0	0	0	0	0	0	0	0	0	0	0	0	0	0	0	0	0	0	0	0	0	0	0	0	0	0	0	0	0	0	0	0	0	0	0	0	0	0	0	0	0	0	0	0	0	0	0	0	0	0	0	0	0	0	0	0	0	0	0	0	0	0	0	0	0	0	0	0	0	0	0	0	0	0	0	0	0	0	0	0	0	0	0	0	0	0	0	0	0	0	0	0	0	0	8.69	0	0	0	0	0	0	0	0	0	0	0	0	0	0	0	0	0	0	0	0	0	0	0	0	0	0	0	0	0	0	0	0	0	0	0	0	0	0	0	0	0	0	0	0	0	0	0	0	0	0	0	0	0	0	0	0	0	0	0	0	0	0	0	0	0	0	0	0	0	0	0	0	0	0	0	0	0	0	0	0	0	0	0	0	0	0	0	0	0	0	0	0	0	0	0	0	0	0	0	0	0	0	0	0	0	0	0	0	0	0	0	0	0	0	0	0	0	0	0	0	0	0	0	0	0	0	0	0	0	0	0	0	0	0	0	0	0	0	0	0	0	0	0	0	0	0	0	0	0	0	0	0	0	0	0	0	0	0	0	0	0	0	0	0	0	0	0	0	0	0	0	0	0	0	0	0	0	0	0	0	0	0	0	0	0	0	0	0	0	0	0	0	0	0	0	2	0	0	0	0	0	0	0	0	0	0	0	0	0	0	0	0	0	0	0	0	0	0	0	0	0	0	0	0	0	0	0	0	0	0	0	0	0	0	5.15	0.44	4.57	-1.47	-3.73	-4	-3.42	-0.609999999999999	-0.22	2.48	-3.96	-2.71	1.67	2.15	0.58	5.11	5.15	4.41	-0.44	-4	-3.56	-0.329999999999998	1.64	1.8	5.15	-1.08	-2.1	-0.23	0.760000000000001	-0.87	0.58	-2.26	0.28	-0.15	0.58	-0.549999999999999	-0.930000000000001	-0.0300000000000011	-2.65	2.21	-0.38	-0.349999999999998	-3.97	0.67	1.56	0.579999999999999	4.23	2.54	2.29	5.15	0.0900000000000003	4.41	0.95	-1.82	0.57	3.16	-3.09	-0.259999999999998	-5.75	5.84	4.39	-0.67	4.96	0.78	-5.52	-0.0600000000000005	3.17	2.91	0.579999999999998	-4.36	-2.58	-0.6	-1.15	3	-0.5	1.27	7.47	1.32	-3.8	-0.150000000000002	-4.02	-6.22	-1.48	-2.58	-6.31	-6.32	0.57	-3.58	0.399999999999999	-2.61	0.56	-6.33	-0.889999999999999	-0.169999999999999	-4.15	7.48	-0.290000000000001	0.19	-4.94	1.4	-3.17	1.1	1.8	-0.630000000000001	0.57	1.27	0.96	-0.31	-2.76	0.49	-0.77	0.9	3.8	-1.85	1.6	3	-0.0699999999999998	2.54	1.3	0.180000000000001	2.68	0.11	-1.89	-0.75	0.57	2.86	1.53	-2.94	3.43	0.580000000000002	-3.53	-3.8	2.7	-5.2	3.59	-4.93	5.29	2.14	-4.71	-3.56	3.51	-3.58	4.03	0.52	-1.51	3.94	1.35	0.15	2.48	5.15	3.55	-1.89	-2.85	0.33	-1.88	-0.66	-1.62	-5.9	-3.12	-3.11	3.93	2.51	-0.550000000000002	2.95	-0.529999999999999	0.37	0.710000000000001	-0.629999999999999	1.27	0.830000000000001	0.58	-3.95	-0.870000000000001	-1.34	-2.76	-1.99	-0.52	-1.69	-1.26	-1.05	3.47	-1.78	-1.12	-1.03	2.28	2.5	-3.97	-3.98	1.65	-3.99	0.87	-1.13	0.58	-0.44	0.470000000000002	0.809999999999999	-0.316666666666666	1.89	1.055	-0.304	-0.894285714285715	-1.77	-0.946666666666667	0.381666666666668	1.904	-0.62	-2.38285714285714	-0.282499999999999	2.83625	0.799999999999999	0.724444444444444	0.869999999999999	2.948	3.62	0.494285714285715	-0.980000000000002	1.82166666666667	1.5725	2.96285714285714	0.210000000000001	2.678	0.0571428571428569	2.11833333333333	1.40285714285714	0.6525	-0.678750000000001	-0.635	-0.00111111111111128	0.521764705882353	0.563076923076924	0.113333333333332	0.482500000000002	1.09071428571428	0.63125	-1.08333333333333	-0.110833333333332	0.265000000000001	0.342222222222222	0.450714285714284	1.22384615384615	0.634166666666667	1.32	1.3725	0.226666666666667	0.328999999999999	2.56	0.37	-0.16625	1.96125	-1.26	-1.18	-0.101111111111111	-0.326666666666666	1.05066666666666	-2.89416666666667	3.73333333333333	1.92571428571429	0.286153846153846	0.572857142857144	0.805	-1.92181818181818	-0.0860000000000003	0.201000000000001	2.494	-2.24416666666667	-0.829999999999998	-0.387857142857143	-0.0226666666666659	-0.649999999999999	-0.0837500000000002	1.831	0.689444444444444	1.4225	1.34388888888889	-1.58875	0.525714285714287	-1.86	-1.558	-0.681249999999999	2.69375	0.0973333333333315	-2.35166666666667	-1.30571428571429	1.734	0.0216666666666665	0.360909090909091	0.548571428571428	-0.379000000000001	-0.746	-0.180000000000001	-1.38375	1.39	0.972666666666665	-1.715	0.998750000000001	2.48375	-0.784444444444444	0.255	-1.345625	1.76090909090909	-0.158333333333333	-0.144166666666667	1.15	1.21846153846154	-0.178	0.948235294117648	0.187272727272727	1.603	0.958749999999998	-0.185625000000002	0.65	-0.411428571428571	1.63428571428571	1.15875	1.0875	-0.669999999999998	-0.235999999999999	1.022	0.169999999999999	1.01454545454546	-1.78818181818182	3.27882352941176	1.41066666666667	-0.288	0.173636363636366	-2.19222222222222	-1.56411764705883	-3.03818181818182	1.17	-0.494545454545456	0.445833333333333	0.643636363636364	0.687000000000001	0.898000000000001	-0.931000000000001	-0.123636363636363	2.73857142857143	0.668571428571429	0.396666666666665	0.575555555555555	1.12272727272727	1.50142857142857	1.652	0.997777777777779	1.12428571428571	2.4475	1.07125	0.96	-1.25181818181818	-0.35	1.25111111111111	0.868461538461535	-0.3325	-1.04933333333333	-0.247	-0.287000000000001	2.23	2.11	-1.155	1.828	0.9015	0.946	1.91230769230769	0.0587499999999999	1.04222222222222	-0.14909090909091	1.39722222222222	0.108888888888888	0.00636363636363768	0.0209090909090914	-1.31909090909091	-1.581	-0.859999999999999	0.331111111111111	-0.973846153846154	1.49285714285714	2.3875	-0.439333333333334	-0.925000000000001	-0.357777777777777	-0.237058823529413	2.31	0.174999999999999	-1.05125	1.786	-0.119473684210526	0.887	0.210909090909091	1.36833333333333	-0.374545454545455	-0.00187500000000007	0.458571428571428	5.15	0.81	-1.37	0.3	0.58	0.58	0.58	4.03	4.42	-3.23	-1.46	-1.37	0.58	-1.95	0.569999999999999	3.5	3.69	3.98	-0.28	0.58	0.580000000000001	0.58	5.05	4	0.58	4.21	-0.86	-1.96	-2.45	-0.409999999999998	4.57	1.02	4.03	1.39	2.42	4.38	-0.119999999999999	-2.13	1.21	1.03	-1.49	3.97	-0.360000000000001	4.94	-1.22	3.22	0.21	1.66	1.28	0.76	0.11	2.67	0.459999999999999	1.51	-3.81	-3.82	2.66	0.579999999999998	4.72	0.58	0.58	-1.43	4.96	-0.61	-2.75	-1.27	-4.19	1.53	-0.59	0.119999999999997	3.46	1.7	2.14	5.15	1.33	0.84	5.67	0.120000000000001	-0.930000000000003	-4.16	0.579999999999998	7.48	-1.4	0.579999999999998	0.580000000000002	-6.32	0.0100000000000016	2.93	0.57	4.18	1.39	6.61	0.28	7.48	-0.68	0.579999999999998	1.38	-1.3	1.92	3.9	5.6	0.170000000000001	0.580000000000002	-0.0400000000000009	-3.81	-1.3	1.61	-0.959999999999999	-0.279999999999999	0.59	1.15	1.61	4.74	1.05	0.33	-1.62	2.95	5.28	1.54	5.53	3.06	1.78	-1.76	0.25	0.589999999999996	6.91	-1.08	1.31	7.35	-6.33	-3.72	-0.73	5.02	0.58	-1.64	1.15	-2.27	2.95	-2.79	-3.29	5.05	1.47	4.76	-2.79	-0.899999999999999	-3.5	3.19	-1.55	1.09	2.55	0.75	0.58	-2.29	4.5	1.46	-0.0299999999999994	0.43	-6.15	-3.15	0.890000000000001	0.54	0.33	2.35	0.28	0.46	4.03	1.41	3.17	4.75	0.599999999999999	0.58	-2.35	-0.280000000000001	-0.96	0.490000000000002	-0.93	-1.02	0.63	-0.39	1.43	3.47	-0.53	-0.959999999999998	3.78	-3.9	2.72	0.760000000000002	0.579999999999998	0.13	0.82	4.94	-1.27	0.58	0.58	0.58	-0.81	0.211666666666666	2.495	-0.51	0.263999999999999	-0.227142857142857	0.578571428571426	0.576666666666666	1.88	2.602	0.334285714285715	1.30714285714286	-1.06375	1.43125	1.16857142857143	0.676666666666668	1.99571428571429	2.32	3.8	3.18142857142857	0.578571428571431	0.786666666666667	0.963750000000001	-0.11142857142857	0.113333333333335	0.58	0.998571428571429	2.04333333333333	0.738571428571429	-0.0712499999999991	-1.55375	3.82166666666667	-0.148888888888889	0.855882352941176	0.677692307692308	1.41555555555556	-0.1775	1.21928571428571	-0.229999999999999	1.15444444444444	2.1575	0.5	0.997777777777777	-0.698571428571427	3.03230769230769	0.00583333333333336	1.56	0.448333333333334	0.110833333333332	0.385000000000002	-0.0024999999999995	-0.19	-0.0150000000000006	0.72125	0.418749999999999	-0.306000000000003	-0.0566666666666666	1.08111111111111	1.15466666666667	-0.224999999999994	-0.731111111111112	1.10142857142857	0.226153846153846	1.19857142857143	0.843750000000001	-1.08454545454546	1.104	-0.318000000000001	2.083	-2.6625	-1.09909090909091	0.537142857142861	0.726666666666667	2.04	0.411249999999999	-0.134	-1.98277777777778	0.126250000000002	1.48166666666667	-1.42375	0.485714285714286	0.638333333333332	-0.459	0.388749999999998	3.35125	-0.584666666666664	-2.35166666666667	1.19857142857143	-1.278	0.571666666666667	1.01272727272727	-0.422142857142857	0.41	-0.645000000000003	0.677499999999998	0.872500000000002	2.20294117647058	1.216	-0.662499999999998	0.987500000000001	0.983749999999997	0.897777777777778	1.60666666666667	0.274374999999999	2.10818181818182	-1.62	-0.216666666666665	0.744166666666666	0.68923076923077	-0.0430000000000001	0.624705882352941	1.33818181818182	-0.303	0.62125	0.010625000000001	0.0379999999999998	-0.494285714285715	1.05571428571429	1.305	1.594375	2.43692307692308	-0.359999999999999	1.114	0.571428571428571	1.67636363636364	1.15181818181818	3.17176470588235	-0.0599999999999987	1.08	0.0890909090909098	-0.983333333333334	-3.85941176470588	-1.23272727272727	2.17444444444444	1.63454545454546	1.15416666666667	-1.52272727272727	1.113	-0.238	-0.908999999999999	0.318181818181817	0.195714285714287	1.35714285714286	0.315555555555555	0.741111111111111	0.687272727272727	-0.0649999999999995	1.366	-0.363333333333333	1.04	0.00375000000000014	1.375	1.25375	-1.18181818181818	2.01888888888889	0.341111111111111	-0.349999999999998	0.493749999999999	-0.543000000000001	0.144000000000002	-0.328000000000001	2.502	1.15166666666667	2.22666666666667	1.49066666666667	0.778500000000001	1.07	1.41846153846154	1.3875	-0.125555555555556	-0.00818181818181785	1.37888888888889	0.0166666666666657	2.06	2.23	1.31090909090909	-1.237	-0.863333333333333	0.312222222222221	-1.24769230769231	0.91	2.3875	0.232666666666667	-0.893333333333333	0.735555555555555	-0.778823529411765	1.27	1.254	1.38	1.778	0.0478947368421068	1.226	0.833636363636364	1.35277777777778	0.49	0.406874999999999	0.347619047619048	5.15	0.44	-1.37	-1.47	-3.73	-4	0.58	3.97	-0.22	2.48	-3.96	-1.37	1.67	2.06	0.58	3.5	3.69	3.98	-0.28	-4	0.580000000000001	0.58	5.05	4	5.15	4.21	-1.56	-1.96	-2.4	-0.409999999999998	0.58	-2.26	0.28	1.39	0.58	4.38	-0.930000000000001	-0.0300000000000011	-2.65	2.21	-1.49	-0.349999999999998	-1.9	0.67	1.56	0.579999999999999	0.21	2.54	1.28	0.76	0.11	4.41	0.95	-1.82	0.57	3.16	-3.09	0.579999999999998	-5.75	0.58	4.38	-0.67	4.96	0.78	-2.75	-0.0600000000000005	-4.19	2.6	-0.59	-4.36	3.46	-0.6	-1.15	5.15	1.33	0.84	7.47	1.29	-0.930000000000003	-4.16	-3.05	-6.22	-1.48	-2.58	-2.37	-6.32	0.57	2.93	0.399999999999999	1.41	0.56	-0.690000000000001	-0.889999999999999	1.44	-4.15	7.48	-0.290000000000001	0.19	-3.6	1.4	-3.17	1.1	1.8	-0.0400000000000009	-3.81	1.27	0.96	-0.959999999999999	-2.76	0.49	1.01	1.61	4.74	-8.88178419700125e-16	0.33	-1.62	-0.0699999999999998	2.54	1.54	5.53	2.68	0.11	-1.89	-0.75	0.57	2.86	-1.08	-2.94	7.35	0.580000000000002	-3.72	-3.8	2.7	-5.2	3.59	-2.47	5.29	2.95	-3.67	-3.31	5.05	-3.58	4.76	-2.79	-0.899999999999999	-3.5	1.73	-1.55	1.09	2.55	3.55	0.15	-2.29	0.33	-1.88	-0.0299999999999994	0.43	-5.9	-3.15	-1.64	0.54	2.51	2.35	2.76	0.46	2.49	0.710000000000001	-0.629999999999999	4.75	0.599999999999999	0.58	-3.15	-0.870000000000001	-1.34	-2.76	-1.01	-0.99	-1.69	-1.24	1.43	3.47	-0.53	-0.959999999999998	-1.03	-1.4	2.72	-3.97	-3.98	0.13	0.82	2.24	-1.13	0.58	0.58	0.58	0.809999999999999	-0.0525000000000002	2.1925	0.272499999999999	-0.0200000000000005	-0.560714285714285	-0.595714285714287	-0.185	1.13083333333333	2.253	-0.142857142857144	-0.537857142857144	-0.673125000000001	2.13375	0.984285714285713	0.700555555555555	1.43285714285714	2.634	3.71	1.83785714285714	-0.200714285714286	1.30416666666667	1.268125	1.42571428571429	0.161666666666667	1.629	0.527857142857144	2.08083333333333	1.07071428571429	0.290624999999999	-1.11625	1.59333333333333	-0.0750000000000011	0.688823529411764	0.620384615384614	0.764444444444443	0.1525	1.155	0.200625	0.0355555555555558	1.02333333333333	0.3825	0.670000000000002	-0.123928571428571	2.12807692307693	0.32	1.44	0.91041666666667	0.168750000000001	0.356999999999999	1.27875	0.0899999999999999	-0.0906250000000011	1.34125	-0.420625000000001	-0.743	-0.0788888888888888	0.377222222222223	1.10266666666666	-1.55958333333333	1.50111111111111	1.51357142857143	0.256153846153845	0.885714285714286	0.824375	-1.50318181818182	0.509	-0.0585000000000004	2.2885	-2.45333333333333	-0.964545454545455	0.0746428571428552	0.352	0.695	0.16375	0.8485	-0.646666666666668	0.774375000000001	1.41277777777778	-1.50625	0.505714285714285	-0.610833333333336	-1.0085	-0.146250000000002	3.0225	-0.243666666666662	-2.35166666666667	-0.0535714285714288	0.227999999999998	0.296666666666667	0.686818181818182	0.0632142857142863	0.0154999999999994	-0.695500000000001	0.248749999999998	-0.255625000000002	1.79647058823529	1.09433333333333	-1.18875	0.993125000000003	1.73375	0.0566666666666666	0.930833333333332	-0.535625	1.93454545454545	-0.889166666666668	-0.180416666666666	0.947083333333333	0.953846153846154	-0.1105	0.786470588235294	0.762727272727272	0.65	0.789999999999999	-0.0875000000000021	0.344	-0.452857142857143	1.345	1.231875	1.3409375	0.883461538461539	-0.298	1.068	0.370714285714286	1.34545454545455	-0.31818181818182	3.22529411764705	0.675333333333334	0.396000000000001	0.131363636363634	-1.58777777777778	-2.71176470588235	-2.13545454545455	1.67222222222222	0.57	0.799999999999997	-0.439545454545456	0.899999999999999	0.33	-0.920000000000002	0.0972727272727276	1.46714285714286	1.01285714285714	0.35611111111111	0.658333333333333	0.904999999999999	0.718214285714282	1.509	0.317222222222223	1.08214285714286	1.225625	1.223125	1.106875	-1.21681818181818	0.834444444444445	0.796111111111111	0.259230769230768	0.0806249999999995	-0.796166666666666	-0.051499999999999	-0.307499999999999	2.366	1.63083333333333	0.535833333333333	1.65933333333333	0.840000000000002	1.008	1.66538461538462	0.723125	0.458333333333332	-0.0786363636363632	1.38805555555555	0.0627777777777787	1.03318181818182	1.12545454545455	-0.0040909090909107	-1.409	-0.861666666666667	0.321666666666665	-1.11076923076923	1.20142857142857	2.3875	-0.103333333333335	-0.909166666666666	0.188888888888888	-0.507941176470588	1.79	0.714499999999999	0.164375	1.782	-0.0357894736842113	1.0565	0.522272727272727	1.36055555555556	0.0577272727272717	0.202499999999999	0.403095238095238
chrII_124959_A_C_-	YBL051C_5UTR_0_12	FALSE	-0.00083952642360231	TSS	TRUE	TRUE	FALSE	FALSE	FALSE	FALSE	FALSE	TRUE	0.61871137910128	2	8	1	0	-1	0	0	1	0	0	0.440789473684211	1.01515151515152	5.66516864914094	0.105374037	0.0774744	19	1444	571	240	200	NA	0	0.0679999999999999	0.932	0	0	0	0	0	0	0	0	0	0	0	0	0	0	0	0	0	0	0	0	0	0	0	0	0	0	0	0	0	0	0	0	0	0	0	0	0	0	0	0	0	0	0	0	0	0	0	0	0	0	0	0	0	0	0	0	0	0	0	0	0	0	0	0	0	0	0	0	0	0	0	0	0	0	0	0	0	0	0	0	0	0	0	0	0	0	0	0	0	0	0	0	0	0	0	0	0	0	0	0	0	0	0	0	0	0	0	0	0	0	0	0	0	0	0	0	0	0	0	0	0	0	0	0	0	0	0	0	0	0	0	0	0	0	0	0	0	0	0	0	0	0	0	0	0	0	0	0	0	0	0	0	0	0	0	0	0	0	0	0	0	0	0	0	0	0	0	0	0	0	0	0	0	0	0	0	0	0	0	0	0	0	0	0	0	0	0	0	0	0	0	0	0	0	0	0	0	0	0	0	0	0	0	0	0	0	0	0	0	0	0	0	0	0	0	0	0	0	0	0	0	0	0	0	0	0	0	0	0	0	0	0	0	0	0	0	0	0	0	0	0	0	0	0	0	0	0	0	0	0	0	0	0	0	0	0	0	0	0	0	0	0	0	0	0	0	0	0	0	0	0	0	0	0	0	0	0	0	0	0	0	0	0	0	0	0	0	0	0	0	0	0	0	0	0	0	0	0	0	0	0	0	0	0	0	0	0	0	0	0	0	0	0	0	0	0	0	0	0	0	0	0	0	0	0	0	0	0	0	0	0	0	0	0	0	0	0	0	0	0	0	0	0	0	0	0	0	0	0	0	0	0	0	0	0	0	0	0	0	0	0	0	0	0	0	0	0	0	0	0	0	0	0	0	0	0	0	0	0	0	0	0	0	0	0	0	0	0	0	0	0	0	0	0	0	0	0	0	0	0	0	0	0	0	0	0	0	0	0	0	0	0	0	0	0	0	0	0	0	0	0	0	0	0	0	0	0	0	0	0	0	0	0	0	0	0	0	0	0	0	0	0	0	0	0	0	0	0	0	0	0	0	0	0	0	0	0	0	0	0	0	0	0	0	0	0	0	0	0	0	0	0	0	0	0	0	0	0	0	0	0	0	0	0	0	0	0	0	0	0	0	0	0	0	0	0	0	0	0	0	0	0	0	0	0	0	0	0	0	0	0	0	0	0	0	0	0	0	0	0	0	0	0	0	0	0	0	0	0	0	0	0	0	0	0	0	0	0	0	0	0	0	0	0	0	0	0	0	0	0	0	0	0	0	0	0	0	0	0	0	0	0	0	0	0	0	0	0	0	0	0	0	0	0	0	0	0	0	0	0	0	0	0	0	0	0	0	0	0	0	0	0	0	0	0	0	0	0	0	0	0	0	0	0	0	0	0	0	0	0	0	0	0	0	0	0	0	0	0	0	0	0	0	0	0	0	0	0	0	0	0	0	0	0	0	0	0	0	0	0	0	0	0	0	0	0	0	0	0	0	0	0	0	0	0	0	0	0	0	0	0	0	0	0	0	0	0	0	0	0	0	0	0	0	0	0	0	0	0	0	0	0	0	0	0	0	0	0	0	0	0	0	0	0	0	0	0	0	0	0	0	0	0	0	0	0	0	0	0	0	0	0	0	0	0	0	0	0	0	0	0	0	0	0	0	0	0	0	0	0	0	0	0	0	0	0	0	0	0	0	0	0	0	0	0	0	0	0	0	0	0	0	0	0	0	0	0	0	0	0	0	0	0	0	0	0	0	0	0	0	0	0	0	0	0	0	0	0	0	0	0	0	0	0	0	0	0	0	0	0	0	0	0	0	0	0	0	0	0	0	0	0	0	0	0	0	0	0	0	0	0	0	0	0	0	0	0	0	0	0	0	0	0	0	0	0	0	0	0	0	0	0	0	0	0	0	0	0	0	0	0	0	0	0	0	0	0	0	0	0	0	0	0	0	0	0	0	0	0	0	0	0	0	0	0	0	0	0	0	0	0	0	0	0	0	0	0	0	0	0	0	0	0	0	0	0	0	0	0	0	0	0	0	0	0	0	0	0	0	0	0	0	0	0	0	0	0	0	0	0	0	0	0	0	0	0	0	0	0	0	0	0	0	0	0	0	0	0	0	0	0	0	0	0	0	0	0	0	0	0	0	0	0	0	0	0	0	0	0	0	0	0	0	0	0	0	0	0	0	0	0	0	0	0	0	0	0	0	0	0	0	0	0	0	0	0	0	0	0	0	0	0	0	0	0	0	0	0	0	0	0	0	0	0	0	0	0	0	0	0	0	0	0	0	0	0	0	0	0	0	0	0	0	0	0	0	0	0	0	0	0	0	0	0	0	0	0	0	0	0	0	0	0	0	0	0	0	0	0	0	0	0	0	0	0	0	0	0	0	0	0	0	0	0	0	0	0	0	0	0	0	0	0	0	0	0	0	0	0	0	0	0	0	0	0	0	0	0	0	0	0	0	0	0	0	0	0	0	0	0	0	0	0	0	0	0	0	0	0	0	0	0	0	0	0	0	0	0	0	0	0	0	0	0	0	0	0	0	0	0	0	0	0	0	0	0	0	0	0	0	0	0	0	0	0	0	0	0	0	0	0	0	0	0	0	0	0	0	0	0	0	0	0	0	0	0	0	0	0	0	0	0	0	0	0	0	0	0	0	0	0	0	0	0	0	0	0	0	0	0	0	0	0	0	0	0	0	0	0	0	0	0	0	0	0	0	0	0	0	0	0	0	0	0	0	0	0	0	0	0	0	0	0	0	0	0	0	0	0	0	0	0	0	0	0	0	0	0	0	0	0	0	0	0	0	0	0	0	0	0	0	0	0	0	0	0	0	0	0	0	0	0	0	0	0	0	0	0	0	0	0	0	0	0	0	0	0	0	0	0	0	0	0	0	0	0	0	0	0	0	0	0	0	0	0	0	0	0	0	0	0	0	0	0	0	0	0	0	0	0	0	0	0	0	0	0	0	0	0	0	0	0	0	0	0	0	0	0	0	0	0	0	0	0	0	0	0	0	0	0	0	0	0	0	0	0	0	0	0	0	0	0	0	0	0	0	0	0	0	0	0	0	0	0	0	0	0	0	0	0	0	0	0	0	0	0	0	0	0	0	0	0	0	0	0	0	0	0	0	0	0	0	0	0	0	0	0	0	0	0	0	0	0	0	0	0	0	0	0	0	0	0	0	0	0	0	0	0	0	0	0	0	0	0	0	0	0	0	0	0	0	0	0	0	0	0	0	0	0	0	0	0	0	0	0	0	0	0	0	0	0	0	0	0	0	0	0	0	0	0	0	0	0	0	0	0	0	0	0	0	0	0	0	0	0	0	0	0	0	0	0	0	0	0	0	0	0	0	0	0	0	0	0	0	0	0	0	0	0	0	0	0	0	0	0	0	0	0	0	0	0	0	0	0	0	0	0	0	0	0	0	0	0	0	0	0	0	0	0	0	0	0	0	0	0	0	0	0	0	0	0	0	0	0	0	0	0	0	0	0	0	0	0	0	0	0	0	0	0	0	0	0	0	0	0	0	0	0	0	0	0	0	0	0	0	0	0	0	0	0	0	0	0	0	0	0	0	0	0	0	0	0	0	0	0	0	0	0	0	0	0	0	0	0	0	0	0	0	0	0	0	0	0	0	0	0	0	0	0	0	0	0	0	0	0	0	0	0	0	0	0	0	0	0	0	0	0	0	0	0	0	0	0	0	0	0	0	0	0	0	0	0	0	0	0	0	0	0	0	0	0	0	0	0	0	0	0	0	0	0	0	0	0	0	0	0	0	0	0	0	0	0	0	0	0	0	0	0	0	0	0	0	0	0	0	0	0	0	0	0	0	0	0	0	0	0	0	0	0	0	0	0	0	0	0	0	0	0	0	0	0	0	0	0	0	0	0	0	0	0	0	0	0	0	0	0	0	0	0	0	0	0	0	0	0	0	0	0	0	0	0	0	0	0	0	0	0	0	0	0	0	0	0	0	0	0	0	0	0	0	0	0	0	0	0.58	1.14	-2.53	-3.98	-2.59	0.58	-2.84	-1.99	1.59	-4	-0.62	4.35	2.36	-0.799999999999999	-4	-2.42	3.29	2.66	0.58	0.58	5.15	1.81	2.23	0.57	4.37	-0.59	-1.39	4.97	0.190000000000001	-4	0.58	1.5	4.11	-1.83	0.759999999999996	2.14	3.65	3.56	1.2	-0.99	-1.24	0.74	-1.07	0.0400000000000009	1.91	3.4	0.58	-2.55	-1.64	1.35	1.41	-0.81	-2.6	-0.12	-3.81	-5.61	-0.93	6.28	0.579999999999998	4.95	0.57	-2.6	0.57	1.88	-3.92	2.08	0.00999999999999979	2.26	-0.889999999999999	0.779999999999999	-6.33	0.949999999999999	-1.26	0.58	1.18	-2.63	1.3	0.509999999999998	-4.64	-3.46	-1.28	-2.18	-2.18	1.42	0.630000000000003	-1.91	0.569999999999999	0.579999999999998	0.569999999999999	3	-1.37	6.94	0.13	0.579999999999998	-0.0299999999999994	0.579999999999998	2.73	0.199999999999999	3.34	0.580000000000002	1.52	3	-4.8	-1.42	0	-2.3	0.740000000000001	0.54	1.19	0.81	-0.51	3.11	-0.510000000000001	0.48	-0.94	0.819999999999999	0.930000000000001	1.61	-0.58	-0.630000000000001	-0.82	1.7	-0.540000000000001	3.37	1.16	6.88	-5.85	3.94	-0.599999999999998	-6.04	-6.05000000000001	-4.37	-5.99	-5.65	0.580000000000002	0.330000000000002	-0.32	-2.48	-0.680000000000001	-0.950000000000001	4.19	1.13	0.52	-0.33	4.11	-4.04	-0.56	-1.52	3.09	5.15	-0.299999999999997	0.64	-0.83	-3.65	4.55	3.66	-4	2.44	-1.59	-0.480000000000001	-0.449999999999999	2.99	-4.36	-0.499999999999999	0.699999999999999	-1.79	1.49	2.9	-4	-3.94	0.58	-2.83	0.100000000000001	-0.0900000000000016	1.14	-2.79	-1.28	-1.62	-0.69	3.35	-0.880000000000001	-1.16	-2.45	-3.96	1.64	3.39	3.91	0.58	-2.53	-0.960000000000001	-2.33	3.76	1.24	-1.37	-1.46	0.72	-0.0400000000000009	2.64833333333333	0.235000000000001	0.318000000000001	0.952857142857143	0.56	-0.946666666666667	-0.921666666666667	2.598	0.312857142857144	-0.212857142857144	-0.317500000000001	3.18875	2.15571428571429	-0.0700000000000003	0.194285714285714	2.43	4.00714285714286	0.534285714285716	0.798571428571428	1.34	1.53125	1.61857142857143	-0.348333333333333	4.194	-1.10428571428571	1.88	1.97142857142857	1.1475	-1.51125	0.081666666666667	-0.477777777777778	1.20352941176471	0.153846153846155	0.106666666666667	-0.614166666666666	1.16571428571429	1.24125	0.700000000000001	1.185	0.681999999999999	0.641111111111112	-0.328571428571429	2.62692307692308	0.9125	1.79666666666667	0.175833333333333	0.369166666666667	0.619	1.63875	-0.105	0.365	1.86375	0.114999999999999	0.571999999999999	1.23444444444444	0.728888888888889	2.15933333333334	-0.502500000000001	3.04555555555555	3.08	0.373846153846154	1.19857142857143	1.58125	-2.02181818181818	1.448	0.126000000000001	3.003	-4.225	0.688181818181819	-0.454999999999998	0.225999999999999	0.379999999999999	-0.186249999999999	0.776	-2.315	1.325	1.115	-1.68	-1.71857142857143	-0.155000000000001	-0.457000000000001	-0.0500000000000007	3.92625	1.902	-2.35166666666667	0.474285714285715	0.271999999999998	0.865	1.65363636363636	0.165714285714284	0.979999999999997	0.673	0.292499999999997	0.00625000000000142	2.56823529411764	1.38799999999999	0.677499999999998	1.455	2.40125	1.67444444444445	2.295	0.09375	1.51363636363637	-0.888333333333334	-1.87333333333334	0.673333333333334	0.997692307692308	-0.203	0.921764705882352	0.577272727272726	0.991999999999999	0.674999999999999	0.0949999999999989	0.100000000000001	-0.927142857142858	1.22857142857143	1.86625	1.07	0.162307692307692	-0.642999999999999	1.521	-0.427142857142858	0.848181818181818	2.31818181818182	3.43941176470588	0.0259999999999998	1.982	1.80454545454545	-1.07222222222222	-4.28352941176471	-2.87909090909091	1.86222222222222	1.06272727272727	0.209166666666668	-0.452727272727273	0.636000000000003	-0.671999999999999	-1.078	-0.0136363636363654	2.10571428571429	1.51428571428571	0.254444444444445	0.170000000000002	0.877272727272729	0.135000000000002	1.683	-0.897777777777778	0.557142857142857	1.5375	1.07875	0.96625	-1.36545454545455	0.306666666666667	1.97444444444444	0.593846153846155	-0.81	0.969999999999999	-0.305999999999999	-0.380999999999998	1.47	3.28	-1.77833333333333	1.66933333333333	0.928999999999998	0.589	2.41	1.12875	-0.417777777777777	-0.264545454545454	1.39722222222222	-0.397777777777778	0.587272727272726	0.649999999999999	0.771818181818182	-1.541	-0.944666666666667	0.207777777777777	-1.02615384615385	2.32142857142857	2.3875	0.683333333333333	-0.98	0.531111111111111	-1.11058823529412	2.04777777777778	1.085	0.3125	1.672	-0.0452631578947376	0.622	1.60363636363636	1.33722222222222	0.167272727272724	0.207500000000001	0.901904761904762	0.58	0	-1.48	-4	-4	-4	8.88178419700125e-16	-1.93	-1.53	-1.5	-1.98	-3.39	0.58	-1.95	5.15	-1.37	3.95	3.98	2.67	-3.42	0.58	0.58	0.58	-1.72	-2.42	-2.47	-0.24	1.83	-1.87	-4	5.15	0.609999999999999	1.52	2.66	5.15	-3.68	3.89	-4	-0.65	3.5	0.94	-2.83	5.15	2.64	-0.809999999999998	-1.12	3.46	-1.52	0.399999999999999	0.110000000000001	-1.26	1.5	0.34	0.65	-3.81	-4.89	-2.73	-0.349999999999998	-6.26	-6.24	-2.65	-4.57	0.569999999999999	-0.95	0.00999999999999979	-0.469999999999999	-0.869999999999999	1.22	-3.15	-4.36	-3.21	-3.34	0.0800000000000004	5.15	-4.38	3.31	-3.6	1.41	-3.34	3.6	-4.98	-4.45	-3.67	-4.19	-6.05	-1.91	3.14	-2.83	-3.8	-2.37	1.35	-4.59	-6.15	6.35	0.25	0.580000000000005	1.09	-6.15	-1.55	7.48	-5.07	0.24	0.699999999999999	7.48	-3.81	4.71	1.64	2.33	1.52	0.360000000000001	1.16	-0.549999999999999	1.95	-3.21	0.52	0.62	2.38	1.76	1.09	0.430000000000001	-2.4	-1.15	-0.95	0.29	-0.589999999999996	1.47	2.18	-3.58	-1.69	-3.17	-1.9	-2.6	6.23	-3.31	7.26	-0.130000000000004	0.66	0.66	-2.01	-2.67	0.57	-3.8	3.07	3.77	1.87	4.17	-1.97	3.26	3.18	1.53	2.37	-0.42	-1.4	0.24	-1.08	0.45	4.95	2.75	0.12	3.75	2.71	-0.64	2.94	2.19	-0.600000000000001	-3.98	-3.95	0.7	-4	-3.94	0.579999999999999	-1.81	5.12	5.09	-1.28	-0.1	-1.28	-2.91	-1.95	-3.13	-0.880000000000001	-2	-2.52	-3.52	-1.61	-0.0700000000000021	0.0999999999999996	-3.84	-2.53	-2.5	-3.99	-1.71	1.27	-2.42	-1.59	0.45	-0.0649999999999995	1.73666666666667	0.309999999999999	-0.358000000000001	-2.07428571428571	-1.75142857142857	0.576666666666666	3.18333333333333	1.908	-0.598571428571431	-0.862857142857143	-1.02875	1.07875	-0.187142857142858	1.47111111111111	2.67142857142857	2.838	3.41285714285714	3.14142857142857	-1.2	1.26833333333333	1.005	1.23285714285714	0.671666666666667	-0.936	2.16	2.28166666666667	0.17	-0.56625	-0.721250000000001	3.105	0.327777777777778	0.174117647058821	1.08692307692308	1.42222222222222	0.919166666666667	1.14428571428571	-0.84	-0.628888888888889	0.861666666666665	0.0830000000000002	0.698888888888888	0.0807142857142864	1.62923076923077	-0.272500000000001	1.08333333333333	1.645	-0.0316666666666663	0.0950000000000006	0.918749999999999	0.285	-0.546249999999999	0.81875	-0.956250000000001	-2.058	-1.39222222222222	0.0255555555555551	0.0459999999999994	-2.61666666666667	-0.0433333333333366	-0.0528571428571425	0.138461538461538	0.572857142857142	0.0675000000000008	-0.984545454545454	-0.43	-0.242999999999999	1.574	-0.681666666666668	-2.61727272727273	0.604285714285709	0.477999999999998	1.01	0.51375	0.920999999999999	1.02166666666666	0.223749999999999	1.71055555555555	-1.3325	2.73	-1.06666666666667	-1.56	-0.2425	2.11875	-2.38933333333333	-2.35166666666667	-0.581428571428571	0.184000000000001	-0.271666666666667	-0.280000000000001	-0.0392857142857146	-0.949000000000002	-2.064	0.205000000000002	-0.5175	1.02470588235294	0.800666666666672	-3.055	0.53125	1.06625	-1.56111111111111	-0.433333333333334	-1.165	2.35545454545455	-0.890000000000001	1.5125	1.22083333333333	0.91	-0.0179999999999998	0.651176470588235	0.948181818181818	0.308	0.905000000000001	-0.270000000000003	0.588	0.0214285714285714	1.46142857142857	0.5975	1.611875	1.60461538461539	0.0470000000000006	0.615	1.16857142857143	1.84272727272727	-2.95454545454546	3.01117647058823	1.32466666666667	-1.19	-1.54181818181818	-2.10333333333333	-1.14	-1.39181818181818	1.48222222222222	0.077272727272728	1.39083333333333	-0.426363636363636	1.164	1.332	-0.761999999999999	0.208181818181819	0.828571428571427	0.511428571428571	0.457777777777777	1.14666666666667	0.932727272727274	1.30142857142857	1.335	1.53222222222222	1.60714285714286	0.913750000000002	1.3675	1.2475	-1.06818181818182	1.36222222222222	-0.382222222222225	-0.0753846153846141	0.97125	1.14	0.203	-0.234	3.262	-0.0183333333333326	2.85	1.64933333333333	0.750999999999999	1.427	0.920769230769231	0.317500000000001	1.33444444444445	0.107272727272727	1.37888888888889	0.523333333333333	1.47909090909091	1.60090909090909	-0.780000000000001	-1.277	-0.778666666666667	0.435555555555556	-1.19538461538462	0.0814285714285727	2.3875	-0.890000000000001	-0.838333333333334	-0.153333333333332	0.0947058823529421	1.53222222222222	0.344000000000001	0.0162499999999994	1.892	-0.026315789473685	1.491	-0.559090909090909	1.38388888888889	-0.0518181818181809	0.197499999999998	-0.095714285714287	0.58	0	-2.53	-3.98	-2.59	-2	8.88178419700125e-16	-1.93	-1.53	-4	-1.98	-0.23	2.36	-0.799999999999999	4.03	-1.37	3.29	3.56	2.67	-1.28	5.15	1.81	2.23	-1.72	4.37	-2.47	-0.24	4.11	0.190000000000001	-4	5.15	1.5	4.11	2.66	4.91	-3.68	3.89	3.56	1.2	3.5	-1.24	-2.83	5.15	2.64	1.91	1.97	3.46	-2.55	-1.64	1.35	1.41	-0.81	-2.6	-0.12	-3.81	-5.61	-2.73	6.28	-6.26	4.95	0.57	-4.25	0.569999999999999	1.88	0.00999999999999979	-0.33	-0.869999999999999	2.26	-3.15	0.779999999999999	-3.21	0.949999999999999	0.0800000000000004	5.15	1.18	3.31	1.3	1.41	-4.64	3.6	-4.98	-3.11	-2.18	1.12	0.630000000000003	-1.91	3.14	-0.0500000000000025	0.569999999999999	-2.37	-1.37	6.94	0.13	2.34	0.25	0.579999999999998	2.73	0.199999999999999	3.34	7.48	-1.96	3	-3.54	5.22	-3.23	2.49	1.64	2.33	1.52	0.81	1.16	3.11	1.34	-1.9	-0.94	0.62	0.930000000000001	1.61	1.09	0.430000000000001	-1.36	-0.0200000000000009	-0.95	3.37	1.16	4.2	0.760000000000001	0.63	-0.599999999999998	-6.04	-1.9	-2.6	-2.87	-3.31	6.16	0.0399999999999991	0.66	0.66	-2.01	-1.35	4.19	-3.8	2.31	3.77	4.11	1.52	-1.86	3.26	3.18	5.15	2.37	-0.42	-1.33	0.24	4.55	3.66	4.16	2.75	-0.919999999999999	3.43	2.71	2.99	2.94	-0.499999999999999	0.240000000000001	-3.98	1.49	0.7	-4	-3.94	0.579999999999999	-2.83	5.12	5.09	-1.28	-0.18	-1.28	-1.62	-1.95	-0.14	-0.880000000000001	-1.16	-2.52	-3.52	1.64	3.39	2.84	-3.84	-2.53	-0.960000000000001	-3.99	-0.0700000000000012	1.27	-1.5	-1.46	0.72	-0.0525000000000002	2.1925	0.272499999999999	-0.0199999999999996	-0.560714285714287	-0.595714285714285	-0.185	1.13083333333333	2.253	-0.142857142857142	-0.537857142857144	-0.673124999999999	2.13375	0.984285714285715	0.700555555555557	1.43285714285714	2.634	3.71	1.83785714285714	-0.200714285714287	1.30416666666667	1.268125	1.42571428571429	0.161666666666667	1.629	0.527857142857142	2.08083333333333	1.07071428571428	0.290625	-1.11625	1.59333333333333	-0.0749999999999993	0.688823529411764	0.620384615384616	0.764444444444445	0.1525	1.155	0.200625	0.0355555555555558	1.02333333333333	0.3825	0.670000000000002	-0.123928571428571	2.12807692307693	0.319999999999997	1.44	0.910416666666666	0.168750000000001	0.356999999999999	1.27875	0.0899999999999999	-0.0906249999999993	1.34125	-0.420624999999999	-0.743	-0.0788888888888888	0.377222222222223	1.10266666666666	-1.55958333333334	1.50111111111111	1.51357142857143	0.256153846153845	0.885714285714284	0.824375000000001	-1.50318181818182	0.509	-0.0584999999999987	2.2885	-2.45333333333333	-0.964545454545453	0.0746428571428623	0.351999999999997	0.695	0.16375	0.848499999999998	-0.646666666666668	0.774374999999999	1.41277777777778	-1.50625	0.505714285714284	-0.610833333333332	-1.0085	-0.14625	3.0225	-0.24366666666667	-2.35166666666667	-0.0535714285714288	0.227999999999998	0.296666666666667	0.686818181818182	0.0632142857142846	0.0154999999999994	-0.695499999999999	0.248750000000001	-0.255625	1.79647058823529	1.09433333333333	-1.18875	0.993125000000003	1.73375	0.0566666666666666	0.930833333333332	-0.535625	1.93454545454545	-0.889166666666666	-0.18041666666667	0.947083333333333	0.953846153846154	-0.1105	0.786470588235294	0.762727272727272	0.65	0.789999999999999	-0.0874999999999986	0.344	-0.452857142857143	1.345	1.231875	1.3409375	0.883461538461539	-0.298	1.068	0.370714285714286	1.34545454545455	-0.318181818181817	3.22529411764706	0.675333333333334	0.396000000000001	0.131363636363638	-1.58777777777778	-2.71176470588236	-2.13545454545454	1.67222222222222	0.57	0.799999999999997	-0.439545454545456	0.899999999999999	0.33	-0.92	0.0972727272727258	1.46714285714286	1.01285714285714	0.356111111111112	0.658333333333333	0.904999999999999	0.718214285714286	1.509	0.317222222222222	1.08214285714286	1.225625	1.223125	1.106875	-1.21681818181818	0.834444444444444	0.796111111111109	0.259230769230768	0.0806249999999995	1.055	-0.0515000000000008	-0.307499999999999	2.366	1.63083333333333	0.535833333333334	1.65933333333333	0.84	1.008	1.66538461538462	0.723125	0.458333333333334	-0.0786363636363632	1.38805555555555	0.0627777777777769	1.03318181818182	1.12545454545455	-0.00409090909090892	-1.409	-0.861666666666666	0.321666666666665	-1.11076923076923	1.20142857142857	2.3875	-0.103333333333333	-0.909166666666668	0.188888888888888	-0.507941176470588	1.79	0.714499999999999	0.164375	1.782	-0.0357894736842113	1.0565	0.522272727272728	1.36055555555556	0.0577272727272717	0.202500000000001	0.403095238095238
chrII_124959_A_C_+	YBL050W_chrII_124959_A_C_72_2	NA	-0.145920702348936	UpStream	TRUE	TRUE	TRUE	FALSE	TRUE	FALSE	FALSE	TRUE	-1.43859463034266	1	73	1	0	-1	0	0	1	0	0	0.407894736842105	1.01639344262295	7.06525959118111	NA	NA	40	1110	614	309	166	NA	0	0.0679999999999999	0.932	0	0	0	0	0	0	0	0	0	0	0	0	0	0	0	0	0	0	0	0	0	0	0	0	0	0	0	0	0	0	0	0	0	0	0	0	0	0	0	0	0	0	0	0	0	0	0	0	0	0	0	0	0	0	0	0	0	0	0	0	0	0	0	0	0	0	0	0	0	0	0	0	0	0	0	0	0	0	0	0	0	0	0	0	0	0	0	0	0	0	0	0	0	0	0	0	0	0	0	0	0	0	0	0	0	0	0	0	0	0	0	0	0	0	0	0	0	0	0	0	0	0	0	0	0	0	0	0	0	0	0	0	0	0	0	0	0	0	0	0	0	0	0	0	0	0	0	0	0	0	0	0	0	0	0	0	0	0	0	0	0	0	0	0	0	0	0	0	0	0	0	0	0	0	0	0	0	0	0	0	0	0	0	0	0	0	0	0	0	0	0	0	0	0	0	0	0	0	0	0	0	0	0	0	0	0	0	0	0	0	0	0	0	0	0	0	0	0	0	0	0	0	0	0	0	0	0	0	0	0	0	0	0	0	0	0	0	0	0	0	0	0	0	0	0	0	0	0	0	0	0	0	0	0	0	0	0	0	0	0	0	0	0	0	0	0	0	0	0	0	0	0	0	0	0	0	0	0	0	0	0	0	0	0	0	0	0	0	0	0	0	0	0	0	0	0	0	0	0	0	0	0	0	0	0	0	0	0	0	0	0	0	0	0	0	0	0	0	0	0	0	0	0	0	0	0	0	0	0	0	0	0	0	0	0	0	0	0	0	0	0	0	0	0	0	0	0	0	0	0	0	0	0	0	0	0	0	0	0	0	0	0	0	0	0	0	0	0	0	0	0	0	0	0	0	0	0	0	0	0	0	0	0	0	0	0	0	0	0	0	0	0	0	0	0	0	0	0	0	0	0	0	0	0	0	0	0	0	0	0	0	0	0	0	0	0	0	0	0	0	0	0	0	0	0	0	0	0	0	0	0	0	0	0	0	0	0	0	0	0	0	0	0	0	0	0	0	0	0	0	0	0	0	0	0	0	0	0	0	0	0	0	0	0	0	0	0	0	0	0	0	0	0	0	0	0	0	0	0	0	0	0	0	0	0	0	0	0	0	0	0	0	0	0	0	0	0	0	0	0	0	0	0	0	0	0	0	0	0	0	0	0	0	0	0	0	0	0	0	0	0	0	0	0	0	0	0	0	0	0	0	0	0	0	0	0	0	0	0	0	0	0	0	0	0	0	0	0	0	0	0	0	0	0	0	0	0	0	0	0	0	0	0	0	0	0	0	0	0	0	0	0	0	0	0	0	0	0	0	0	0	0	0	0	0	0	0	0	0	0	0	0	0	0	0	0	0	0	0	0	0	0	0	0	0	0	0	0	0	0	0	0	0	0	0	0	0	0	0	0	0	0	0	0	0	0	0	0	0	0	0	0	0	0	0	0	0	0	0	0	0	0	0	0	0	0	0	0	0	0	0	0	0	0	0	0	0	0	0	0	0	0	0	0	0	0	0	0	0	0	0	0	0	0	0	0	0	0	0	0	0	0	0	0	0	0	0	0	0	0	0	0	0	0	0	0	0	0	0	0	0	0	0	0	0	0	0	0	0	0	0	0	0	0	0	0	0	0	0	0	0	0	0	0	0	0	0	0	0	0	0	0	0	0	0	0	0	0	0	0	0	0	0	0	0	0	0	0	0	0	0	0	0	0	0	0	0	0	0	0	0	0	0	0	0	0	0	0	0	0	0	0	0	0	0	0	0	0	0	0	0	0	0	0	0	0	0	0	0	0	0	0	0	0	0	0	0	0	0	0	0	0	0	0	0	0	0	0	0	0	0	0	0	0	0	0	0	0	0	0	0	0	0	0	0	0	0	0	0	0	0	0	0	0	0	0	0	0	0	0	0	0	0	0	0	0	0	0	0	0	0	0	0	0	0	0	0	0	0	0	0	0	0	0	0	0	0	0	0	0	0	0	0	0	0	0	0	0	0	0	0	0	0	0	0	0	0	0	0	0	0	0	0	0	0	0	0	0	0	0	0	0	0	0	0	0	0	0	0	0	0	0	0	0	0	0	0	0	0	0	0	0	0	0	0	0	0	0	0	0	0	0	0	0	0	0	0	0	0	0	0	0	0	0	0	0	0	0	0	0	0	0	0	0	0	0	0	0	0	0	0	0	0	0	0	0	0	0	0	0	0	0	0	0	0	0	0	0	0	0	0	0	0	0	0	0	0	0	0	0	0	0	0	0	0	0	0	0	0	0	0	0	0	0	0	0	0	0	0	0	0	0	0	0	0	0	0	0	0	0	0	0	0	0	0	0	0	0	0	0	0	0	0	0	0	0	0	0	0	0	0	0	0	0	0	0	0	0	0	0	0	0	0	0	0	0	0	0	0	0	0	0	0	0	0	0	0	0	0	0	0	0	0	0	0	0	0	0	0	0	0	0	0	0	0	0	0	0	0	0	0	0	0	0	0	0	0	0	0	0	0	0	0	0	0	0	0	0	0	0	0	0	0	0	0	0	0	0	0	0	0	0	0	0	0	0	0	0	0	0	0	0	0	0	0	0	0	0	0	0	0	0	0	0	0	0	0	0	0	0	0	0	0	0	0	0	0	0	0	0	0	0	0	0	0	0	0	0	0	0	0	0	0	0	0	0	0	0	0	0	0	0	0	0	0	0	0	0	0	0	0	0	0	0	0	0	0	0	0	0	0	0	0	0	0	0	0	0	0	0	0	0	0	0	0	0	0	0	0	0	0	0	0	0	0	0	0	0	0	0	0	0	0	0	0	0	0	0	0	0	0	0	0	0	0	0	0	0	0	0	0	0	0	0	0	0	0	0	0	0	0	0	0	0	0	0	0	0	0	0	0	0	0	0	0	0	0	0	0	0	0	0	0	0	0	0	0	0	0	0	0	0	0	0	0	0	0	0	0	0	0	0	0	0	0	0	0	0	0	0	0	0	0	0	0	0	0	0	0	0	0	0	0	0	0	0	0	0	0	0	0	0	0	0	0	0	0	0	0	0	0	0	0	0	0	0	0	0	0	0	0	0	0	0	0	0	0	0	0	0	0	0	0	0	0	0	0	0	0	0	0	0	0	0	0	0	0	0	0	0	0	0	0	0	0	0	0	0	0	0	0	0	0	0	0	0	0	0	0	0	0	0	0	0	0	0	0	0	0	0	0	0	0	0	0	0	0	0	0	0	0	0	0	0	0	0	0	0	0	0	0	0	0	0	0	0	0	0	0	0	0	0	0	0	0	0	0	0	0	0	0	0	0	0	0	0	0	0	0	0	0	0	0	0	0	0	0	0	0	0	0	0	0	0	0	0	0	0	0	0	0	0	0	0	0	0	0	0	0	0	0	0	0	0	0	0	0	0	0	0	0	0	0	0	0	0	0	0	0	0	0	0	0	0	0	0	0	0	0	0	0	0	0	0	0	0	0	0	0	0	0	0	0	0	0	0	0	0	0	0	0	0	0	0	0	0	0	0	0	0	0	0	0	0	0	0	0	0	0	0	0	0	0	0	0	0	0	0	0	0	0	0	0	0	0	0	0	0	0	0	0	0	0	0	0	0	0	0	0	0	0	0	0	0	0	0	0	0	0	0	0	0	0	0	0	0	0	0	0	0	0	0	0	0	0	0	0	0	0	0	0	0	0	0	0	0	0	0	0	0	0	0	0	0	0	0	0	0	0	0	0	0	0	0	0	0	0	0	0	0	0	0	0	0	0	0	0	0	0	0	0	0	0	0	0	0	0	0	0	0	0	0	0	0	0	0	0	0	0	0	0	0	0	0	0	0	0	0	0	0	0	0	0	0	0	0	0	0	0	0	0	0	0	0	0	0	0	0	0	0	0	0	0	0	0	0	0	0	0	0	0	0	0	0	0	0	0	0	0	0	0	0	0	0	0	0	0	0	0	0	0	0	0	0	0	0	0	0	0	0	0	0	0	0	0	0	0	0	0	0	0	0	0	0	0.58	0	-1.48	-4	-4	-4	8.88178419700125e-16	-1.93	-1.53	-1.5	-1.98	-3.39	0.58	-1.95	5.15	-1.37	3.95	3.98	2.67	-3.42	0.58	0.58	0.58	-1.72	-2.42	-2.47	-0.24	1.83	-1.87	-4	5.15	0.609999999999999	1.52	2.66	5.15	-3.68	3.89	-4	-0.65	3.5	0.94	-2.83	5.15	2.64	-0.809999999999998	-1.12	3.46	-1.52	0.399999999999999	0.110000000000001	-1.26	1.5	0.34	0.65	-3.81	-4.89	-2.73	-0.349999999999998	-6.26	-6.24	-2.65	-4.57	0.569999999999999	-0.95	0.00999999999999979	-0.469999999999999	-0.869999999999999	1.22	-3.15	-4.36	-3.21	-3.34	0.0800000000000004	5.15	-4.38	3.31	-3.6	1.41	-3.34	3.6	-4.98	-4.45	-3.67	-4.19	-6.05	-1.91	3.14	-2.83	-3.8	-2.37	1.35	-4.59	-6.15	6.35	0.25	0.580000000000005	1.09	-6.15	-1.55	7.48	-5.07	0.24	0.699999999999999	7.48	-3.81	4.71	1.64	2.33	1.52	0.360000000000001	1.16	-0.549999999999999	1.95	-3.21	0.52	0.62	2.38	1.76	1.09	0.430000000000001	-2.4	-1.15	-0.95	0.29	-0.589999999999996	1.47	2.18	-3.58	-1.69	-3.17	-1.9	-2.6	6.23	-3.31	7.26	-0.130000000000004	0.66	0.66	-2.01	-2.67	0.57	-3.8	3.07	3.77	1.87	4.17	-1.97	3.26	3.18	1.53	2.37	-0.42	-1.4	0.24	-1.08	0.45	4.95	2.75	0.12	3.75	2.71	-0.64	2.94	2.19	-0.600000000000001	-3.98	-3.95	0.7	-4	-3.94	0.579999999999999	-1.81	5.12	5.09	-1.28	-0.1	-1.28	-2.91	-1.95	-3.13	-0.880000000000001	-2	-2.52	-3.52	-1.61	-0.0700000000000021	0.0999999999999996	-3.84	-2.53	-2.5	-3.99	-1.71	1.27	-2.42	-1.59	0.45	-0.0649999999999995	1.73666666666667	0.309999999999999	-0.358000000000001	-2.07428571428571	-1.75142857142857	0.576666666666666	3.18333333333333	1.908	-0.598571428571431	-0.862857142857143	-1.02875	1.07875	-0.187142857142858	1.47111111111111	2.67142857142857	2.838	3.41285714285714	3.14142857142857	-1.2	1.26833333333333	1.005	1.23285714285714	0.671666666666667	-0.936	2.16	2.28166666666667	0.17	-0.56625	-0.721250000000001	3.105	0.327777777777778	0.174117647058821	1.08692307692308	1.42222222222222	0.919166666666667	1.14428571428571	-0.84	-0.628888888888889	0.861666666666665	0.0830000000000002	0.698888888888888	0.0807142857142864	1.62923076923077	-0.272500000000001	1.08333333333333	1.645	-0.0316666666666663	0.0950000000000006	0.918749999999999	0.285	-0.546249999999999	0.81875	-0.956250000000001	-2.058	-1.39222222222222	0.0255555555555551	0.0459999999999994	-2.61666666666667	-0.0433333333333366	-0.0528571428571425	0.138461538461538	0.572857142857142	0.0675000000000008	-0.984545454545454	-0.43	-0.242999999999999	1.574	-0.681666666666668	-2.61727272727273	0.604285714285709	0.477999999999998	1.01	0.51375	0.920999999999999	1.02166666666666	0.223749999999999	1.71055555555555	-1.3325	2.73	-1.06666666666667	-1.56	-0.2425	2.11875	-2.38933333333333	-2.35166666666667	-0.581428571428571	0.184000000000001	-0.271666666666667	-0.280000000000001	-0.0392857142857146	-0.949000000000002	-2.064	0.205000000000002	-0.5175	1.02470588235294	0.800666666666672	-3.055	0.53125	1.06625	-1.56111111111111	-0.433333333333334	-1.165	2.35545454545455	-0.890000000000001	1.5125	1.22083333333333	0.91	-0.0179999999999998	0.651176470588235	0.948181818181818	0.308	0.905000000000001	-0.270000000000003	0.588	0.0214285714285714	1.46142857142857	0.5975	1.611875	1.60461538461539	0.0470000000000006	0.615	1.16857142857143	1.84272727272727	-2.95454545454546	3.01117647058823	1.32466666666667	-1.19	-1.54181818181818	-2.10333333333333	-1.14	-1.39181818181818	1.48222222222222	0.077272727272728	1.39083333333333	-0.426363636363636	1.164	1.332	-0.761999999999999	0.208181818181819	0.828571428571427	0.511428571428571	0.457777777777777	1.14666666666667	0.932727272727274	1.30142857142857	1.335	1.53222222222222	1.60714285714286	0.913750000000002	1.3675	1.2475	-1.06818181818182	1.36222222222222	-0.382222222222225	-0.0753846153846141	0.97125	1.14	0.203	-0.234	3.262	-0.0183333333333326	2.85	1.64933333333333	0.750999999999999	1.427	0.920769230769231	0.317500000000001	1.33444444444445	0.107272727272727	1.37888888888889	0.523333333333333	1.47909090909091	1.60090909090909	-0.780000000000001	-1.277	-0.778666666666667	0.435555555555556	-1.19538461538462	0.0814285714285727	2.3875	-0.890000000000001	-0.838333333333334	-0.153333333333332	0.0947058823529421	1.53222222222222	0.344000000000001	0.0162499999999994	1.892	-0.026315789473685	1.491	-0.559090909090909	1.38388888888889	-0.0518181818181809	0.197499999999998	-0.095714285714287	0.58	1.14	-2.53	-3.98	-2.59	0.58	-2.84	-1.99	1.59	-4	-0.62	4.35	2.36	-0.799999999999999	-4	-2.42	3.29	2.66	0.58	0.58	5.15	1.81	2.23	0.57	4.37	-0.59	-1.39	4.97	0.190000000000001	-4	0.58	1.5	4.11	-1.83	0.759999999999996	2.14	3.65	3.56	1.2	-0.99	-1.24	0.74	-1.07	0.0400000000000009	1.91	3.4	0.58	-2.55	-1.64	1.35	1.41	-0.81	-2.6	-0.12	-3.81	-5.61	-0.93	6.28	0.579999999999998	4.95	0.57	-2.6	0.57	1.88	-3.92	2.08	0.00999999999999979	2.26	-0.889999999999999	0.779999999999999	-6.33	0.949999999999999	-1.26	0.58	1.18	-2.63	1.3	0.509999999999998	-4.64	-3.46	-1.28	-2.18	-2.18	1.42	0.630000000000003	-1.91	0.569999999999999	0.579999999999998	0.569999999999999	3	-1.37	6.94	0.13	0.579999999999998	-0.0299999999999994	0.579999999999998	2.73	0.199999999999999	3.34	0.580000000000002	1.52	3	-4.8	-1.42	0	-2.3	0.740000000000001	0.54	1.19	0.81	-0.51	3.11	-0.510000000000001	0.48	-0.94	0.819999999999999	0.930000000000001	1.61	-0.58	-0.630000000000001	-0.82	1.7	-0.540000000000001	3.37	1.16	6.88	-5.85	3.94	-0.599999999999998	-6.04	-6.05000000000001	-4.37	-5.99	-5.65	0.580000000000002	0.330000000000002	-0.32	-2.48	-0.680000000000001	-0.950000000000001	4.19	1.13	0.52	-0.33	4.11	-4.04	-0.56	-1.52	3.09	5.15	-0.299999999999997	0.64	-0.83	-3.65	4.55	3.66	-4	2.44	-1.59	-0.480000000000001	-0.449999999999999	2.99	-4.36	-0.499999999999999	0.699999999999999	-1.79	1.49	2.9	-4	-3.94	0.58	-2.83	0.100000000000001	-0.0900000000000016	1.14	-2.79	-1.28	-1.62	-0.69	3.35	-0.880000000000001	-1.16	-2.45	-3.96	1.64	3.39	3.91	0.58	-2.53	-0.960000000000001	-2.33	3.76	1.24	-1.37	-1.46	0.72	-0.0400000000000009	2.64833333333333	0.235000000000001	0.318000000000001	0.952857142857143	0.56	-0.946666666666667	-0.921666666666667	2.598	0.312857142857144	-0.212857142857144	-0.317500000000001	3.18875	2.15571428571429	-0.0700000000000003	0.194285714285714	2.43	4.00714285714286	0.534285714285716	0.798571428571428	1.34	1.53125	1.61857142857143	-0.348333333333333	4.194	-1.10428571428571	1.88	1.97142857142857	1.1475	-1.51125	0.081666666666667	-0.477777777777778	1.20352941176471	0.153846153846155	0.106666666666667	-0.614166666666666	1.16571428571429	1.24125	0.700000000000001	1.185	0.681999999999999	0.641111111111112	-0.328571428571429	2.62692307692308	0.9125	1.79666666666667	0.175833333333333	0.369166666666667	0.619	1.63875	-0.105	0.365	1.86375	0.114999999999999	0.571999999999999	1.23444444444444	0.728888888888889	2.15933333333334	-0.502500000000001	3.04555555555555	3.08	0.373846153846154	1.19857142857143	1.58125	-2.02181818181818	1.448	0.126000000000001	3.003	-4.225	0.688181818181819	-0.454999999999998	0.225999999999999	0.379999999999999	-0.186249999999999	0.776	-2.315	1.325	1.115	-1.68	-1.71857142857143	-0.155000000000001	-0.457000000000001	-0.0500000000000007	3.92625	1.902	-2.35166666666667	0.474285714285715	0.271999999999998	0.865	1.65363636363636	0.165714285714284	0.979999999999997	0.673	0.292499999999997	0.00625000000000142	2.56823529411764	1.38799999999999	0.677499999999998	1.455	2.40125	1.67444444444445	2.295	0.09375	1.51363636363637	-0.888333333333334	-1.87333333333334	0.673333333333334	0.997692307692308	-0.203	0.921764705882352	0.577272727272726	0.991999999999999	0.674999999999999	0.0949999999999989	0.100000000000001	-0.927142857142858	1.22857142857143	1.86625	1.07	0.162307692307692	-0.642999999999999	1.521	-0.427142857142858	0.848181818181818	2.31818181818182	3.43941176470588	0.0259999999999998	1.982	1.80454545454545	-1.07222222222222	-4.28352941176471	-2.87909090909091	1.86222222222222	1.06272727272727	0.209166666666668	-0.452727272727273	0.636000000000003	-0.671999999999999	-1.078	-0.0136363636363654	2.10571428571429	1.51428571428571	0.254444444444445	0.170000000000002	0.877272727272729	0.135000000000002	1.683	-0.897777777777778	0.557142857142857	1.5375	1.07875	0.96625	-1.36545454545455	0.306666666666667	1.97444444444444	0.593846153846155	-0.81	0.969999999999999	-0.305999999999999	-0.380999999999998	1.47	3.28	-1.77833333333333	1.66933333333333	0.928999999999998	0.589	2.41	1.12875	-0.417777777777777	-0.264545454545454	1.39722222222222	-0.397777777777778	0.587272727272726	0.649999999999999	0.771818181818182	-1.541	-0.944666666666667	0.207777777777777	-1.02615384615385	2.32142857142857	2.3875	0.683333333333333	-0.98	0.531111111111111	-1.11058823529412	2.04777777777778	1.085	0.3125	1.672	-0.0452631578947376	0.622	1.60363636363636	1.33722222222222	0.167272727272724	0.207500000000001	0.901904761904762	0.58	0	-2.53	-3.98	-2.59	-2	8.88178419700125e-16	-1.93	-1.53	-4	-1.98	-0.23	2.36	-0.799999999999999	4.03	-1.37	3.29	3.56	2.67	-1.28	5.15	1.81	2.23	-1.72	4.37	-2.47	-0.24	4.11	0.190000000000001	-4	5.15	1.5	4.11	2.66	4.91	-3.68	3.89	3.56	1.2	3.5	-1.24	-2.83	5.15	2.64	1.91	1.97	3.46	-2.55	-1.64	1.35	1.41	-0.81	-2.6	-0.12	-3.81	-5.61	-2.73	6.28	-6.26	4.95	0.57	-4.25	0.569999999999999	1.88	0.00999999999999979	-0.33	-0.869999999999999	2.26	-3.15	0.779999999999999	-3.21	0.949999999999999	0.0800000000000004	5.15	1.18	3.31	1.3	1.41	-4.64	3.6	-4.98	-3.11	-2.18	1.12	0.630000000000003	-1.91	3.14	-0.0500000000000025	0.569999999999999	-2.37	-1.37	6.94	0.13	2.34	0.25	0.579999999999998	2.73	0.199999999999999	3.34	7.48	-1.96	3	-3.54	5.22	-3.23	2.49	1.64	2.33	1.52	0.81	1.16	3.11	1.34	-1.9	-0.94	0.62	0.930000000000001	1.61	1.09	0.430000000000001	-1.36	-0.0200000000000009	-0.95	3.37	1.16	4.2	0.760000000000001	0.63	-0.599999999999998	-6.04	-1.9	-2.6	-2.87	-3.31	6.16	0.0399999999999991	0.66	0.66	-2.01	-1.35	4.19	-3.8	2.31	3.77	4.11	1.52	-1.86	3.26	3.18	5.15	2.37	-0.42	-1.33	0.24	4.55	3.66	4.16	2.75	-0.919999999999999	3.43	2.71	2.99	2.94	-0.499999999999999	0.240000000000001	-3.98	1.49	0.7	-4	-3.94	0.579999999999999	-2.83	5.12	5.09	-1.28	-0.18	-1.28	-1.62	-1.95	-0.14	-0.880000000000001	-1.16	-2.52	-3.52	1.64	3.39	2.84	-3.84	-2.53	-0.960000000000001	-3.99	-0.0700000000000012	1.27	-1.5	-1.46	0.72	-0.0525000000000002	2.1925	0.272499999999999	-0.0199999999999996	-0.560714285714287	-0.595714285714285	-0.185	1.13083333333333	2.253	-0.142857142857142	-0.537857142857144	-0.673124999999999	2.13375	0.984285714285715	0.700555555555557	1.43285714285714	2.634	3.71	1.83785714285714	-0.200714285714287	1.30416666666667	1.268125	1.42571428571429	0.161666666666667	1.629	0.527857142857142	2.08083333333333	1.07071428571428	0.290625	-1.11625	1.59333333333333	-0.0749999999999993	0.688823529411764	0.620384615384616	0.764444444444445	0.1525	1.155	0.200625	0.0355555555555558	1.02333333333333	0.3825	0.670000000000002	-0.123928571428571	2.12807692307693	0.319999999999997	1.44	0.910416666666666	0.168750000000001	0.356999999999999	1.27875	0.0899999999999999	-0.0906249999999993	1.34125	-0.420624999999999	-0.743	-0.0788888888888888	0.377222222222223	1.10266666666666	-1.55958333333334	1.50111111111111	1.51357142857143	0.256153846153845	0.885714285714284	0.824375000000001	-1.50318181818182	0.509	-0.0584999999999987	2.2885	-2.45333333333333	-0.964545454545453	0.0746428571428623	0.351999999999997	0.695	0.16375	0.848499999999998	-0.646666666666668	0.774374999999999	1.41277777777778	-1.50625	0.505714285714284	-0.610833333333332	-1.0085	-0.14625	3.0225	-0.24366666666667	-2.35166666666667	-0.0535714285714288	0.227999999999998	0.296666666666667	0.686818181818182	0.0632142857142846	0.0154999999999994	-0.695499999999999	0.248750000000001	-0.255625	1.79647058823529	1.09433333333333	-1.18875	0.993125000000003	1.73375	0.0566666666666666	0.930833333333332	-0.535625	1.93454545454545	-0.889166666666666	-0.18041666666667	0.947083333333333	0.953846153846154	-0.1105	0.786470588235294	0.762727272727272	0.65	0.789999999999999	-0.0874999999999986	0.344	-0.452857142857143	1.345	1.231875	1.3409375	0.883461538461539	-0.298	1.068	0.370714285714286	1.34545454545455	-0.318181818181817	3.22529411764706	0.675333333333334	0.396000000000001	0.131363636363638	-1.58777777777778	-2.71176470588236	-2.13545454545454	1.67222222222222	0.57	0.799999999999997	-0.439545454545456	0.899999999999999	0.33	-0.92	0.0972727272727258	1.46714285714286	1.01285714285714	0.356111111111112	0.658333333333333	0.904999999999999	0.718214285714286	1.509	0.317222222222222	1.08214285714286	1.225625	1.223125	1.106875	-1.21681818181818	0.834444444444444	0.796111111111109	0.259230769230768	0.0806249999999995	1.055	-0.0515000000000008	-0.307499999999999	2.366	1.63083333333333	0.535833333333334	1.65933333333333	0.84	1.008	1.66538461538462	0.723125	0.458333333333334	-0.0786363636363632	1.38805555555555	0.0627777777777769	1.03318181818182	1.12545454545455	-0.00409090909090892	-1.409	-0.861666666666666	0.321666666666665	-1.11076923076923	1.20142857142857	2.3875	-0.103333333333333	-0.909166666666668	0.188888888888888	-0.507941176470588	1.79	0.714499999999999	0.164375	1.782	-0.0357894736842113	1.0565	0.522272727272728	1.36055555555556	0.0577272727272717	0.202500000000001	0.403095238095238
chrII_132199_A_G_+	YBL046W_chrII_132199_A_G_72_2	FALSE	0.130821563986869	UpStream	TRUE	TRUE	FALSE	FALSE	FALSE	FALSE	TRUE	TRUE	-0.616789805285642	1	73	1	0	-1	0	1	0	0	0	0.388157894736842	1.01724137931034	5.29731195310564	0.145658813	0.112733	14	560	70	18	225	3.73	0	0.027	0.027	0	0	0	0	0	0	0	0	0	0	0	0	0	0	0	0	0	0	0	0	0	0	0	0	0	0	0	0	0	0	0	0	0	0	0	0	0	0	0	0	0	0	0	0	0	0	0	0	0	0	0	0	0	0	0	0	0	0	0	0	0	0	0	0	0	0	0	0	0	0	0	0	0	0	0	0	0	0	0	0	0	0	0	0	0	0	0	0	0	0	0	0	0	0	0	0	0	0	0	0	0	0	0	0	0	0	0	0	0	0	0	0	0	0	0	0	0	0	0	0	0	0	0	0	0	0	0	0	0	0	0	0	0	0	0	0	0	0	0	0	0	0	0	0	0	0	0	0	0	0	0	0	0	0	0	0	0	0	0	0	0	0	0	0	0	0	0	0	0	0	0	0	0	0	0	0	0	0	0	0	0	0	0	0	0	0	0	0	0	0	0	0	0	0	0	0	0	0	0	0	0	0	0	0	0	0	0	0	0	0	0	0	0	0	0	0	0	0	0	0	0	0	0	0	0	0	0	0	0	0	0	0	0	0	0	0	0	0	0	0	0	0	0	0	0	0	0	0	0	0	0	0	0	0	0	0	0	0	0	0	0	0	0	0	0	0	0	0	0	0	0	0	0	0	0	0	0	0	0	0	0	0	0	0	0	0	0	0	0	0	0	0	0	0	0	0	0	0	0	0	0	0	0	0	0	0	0	0	0	0	0	0	0	0	0	0	0	0	0	0	0	0	0	0	0	0	0	0	0	0	0	0	0	0	0	0	0	0	0	0	0	0	0	0	0	0	0	0	0	0	0	0	0	0	0	0	0	0	0	0	0	0	0	0	0	0	0	0	0	0	0	0	0	0	0	0	0	0	0	0	0	0	0	0	0	0	0	0	0	0	0	0	0	0	0	0	0	0	0	0	0	0	0	0	0	0	0	0	0	0	0	0	0	0	0	0	0	0	0	0	0	0	0	0	0	0	0	0	0	0	0	0	0	0	0	0	0	0	0	0	0	0	0	0	0	0	0	0	0	0	0	0	0	0	0	0	0	0	0	0	0	0	0	0	0	0	0	0	0	0	0	0	0	0	0	0	0	0	0	0	0	0	0	0	0	0	0	0	0	0	0	0	0	0	0	0	0	0	0	0	0	0	0	0	0	0	0	0	0	0	0	0	0	0	0	0	0	0	0	0	0	0	0	0	0	0	0	0	0	0	0	0	0	0	0	0	0	0	0	0	0	0	0	0	0	0	0	0	0	0	0	0	0	0	0	0	0	0	0	0	0	0	0	0	0	0	0	0	0	0	0	0	0	0	0	0	0	0	0	0	0	0	0	0	0	0	0	0	0	0	0	0	0	0	0	0	0	0	0	0	0	0	0	0	0	0	0	0	0	0	0	0	0	0	0	0	0	0	0	0	0	0	0	0	0	0	0	0	0	0	0	0	0	0	0	0	0	0	0	0	0	0	0	0	0	0	0	0	0	0	0	0	0	0	0	0	0	0	0	0	0	0	0	0	0	0	0	0	0	0	0	0	0	0	0	0	0	0	0	0	0	0	0	0	0	0	0	0	0	0	0	0	0	0	0	0	0	0	0	0	0	0	0	0	0	0	0	0	0	0	0	0	0	0	0	0	0	0	0	0	0	0	0	0	0	0	0	0	0	0	0	0	0	0	0	0	0	0	0	0	0	0	0	0	0	0	0	0	0	0	0	0	0	0	0	0	0	0	0	0	0	0	0	0	0	0	0	0	0	0	0	0	0	0	0	0	0	0	0	0	0	0	0	0	0	0	0	0	0	0	0	0	0	0	0	0	0	0	0	0	0	0	0	0	0	0	0	0	0	0	0	0	0	0	0	0	0	0	0	0	0	0	0	0	0	0	0	0	0	0	0	0	0	0	0	0	0	0	0	0	0	0	0	0	0	0	0	0	0	0	0	0	0	0	0	0	0	0	0	0	0	0	0	0	0	0	0	0	0	0	0	0	0	0	0	0	0	0	0	0	0	0	0	0	0	0	0	0	0	0	0	0	0	0	0	0	0	0	0	0	0	0	0	0	0	0	0	0	0	0	0	0	0	0	0	0	0	0	0	0	0	0	0	0	0	0	0	0	0	0	0	0	0	0	0	0	0	0	0	0	0	0	0	0	0	0	0	0	0	0	0	0	0	0	0	0	0	0	0	0	0	0	0	0	0	0	0	0	0	0	0	0	0	0	0	0	0	0	0	0	0	0	0	0	0	0	0	0	0	0	0	0	0	0	0	0	0	0	0	0	0	0	0	0	0	0	0	0	0	0	0	0	0	0	0	0	0	0	0	0	0	0	0	0	0	0	0	0	0	0	0	0	0	0	0	0	0	0	0	0	0	0	0	0	0	0	0	0	0	0	0	0	0	0	0	0	0	0	0	0	0	0	0	0	0	0	0	0	0	0	0	0	0	0	0	0	0	0	0	0	0	0	0	0	0	0	0	0	0	0	0	0	0	0	0	0	0	0	0	0	0	0	0	0	0	0	0	0	0	0	0	0	0	0	0	0	0	0	0	0	0	0	0	0	0	0	0	0	0	0	0	0	0	0	0	0	0	0	0	0	0	0	0	0	0	0	0	0	0	0	0	0	0	0	0	0	0	0	0	0	0	0	0	0	0	0	0	0	0	0	0	0	0	0	0	0	0	0	0	0	0	0	0	0	0	0	0	0	0	0	0	0	0	0	0	0	0	0	0	0	0	0	0	0	0	0	0	0	0	0	0	0	0	0	0	0	0	0	0	0	0	0	0	0	0	0	0	0	0	0	0	0	0	0	0	0	0	0	0	0	0	0	0	0	0	0	0	0	0	0	0	0	0	0	0	0	0	0	0	0	0	0	0	0	0	0	0	0	0	0	0	0	0	0	0	0	0	0	0	0	0	0	0	0	0	0	0	0	0	0	0	0	0	0	0	0	0	0	0	0	0	0	0	0	0	0	0	0	0	0	0	0	0	0	0	0	0	0	0	0	0	0	0	0	0	0	0	0	0	0	0	0	0	0	0	0	0	0	0	0	0	0	0	0	0	0	0	0	0	0	0	0	0	0	0	0	0	0	0	0	0	0	0	0	0	0	0	0	0	0	0	0	0	0	0	0	0	0	0	0	0	0	0	0	0	0	0	0	0	0	0	0	0	0	0	0	0	0	0	0	0	0	0	0	0	0	0	0	0	0	0	0	0	0	0	0	0	0	0	0	0	0	0	0	0	0	0	0	0	0	0	0	0	0	0	0	0	0	0	0	0	0	0	0	0	0	0	0	0	0	0	0	0	0	0	0	0	0	0	0	0	0	0	0	0	0	0	0	0	0	0	0	0	0	0	0	0	0	0	0	0	0	0	0	0	0	0	0	0	0	0	0	0	0	0	0	0	0	0	0	0	0	0	0	0	0	0	0	0	0	0	0	0	0	0	0	0	0	0	0	0	0	0	0	0	0	0	0	0	0	0	0	0	0	0	0	0	0	0	0	0	0	0	0	0	0	0	0	0	0	0	0	0	0	0	0	0	0	0	0	0	0	0	0	0	0	0	0	0	0	0	0	0	0	0	0	0	0	0	0	0	0	0	0	0	0	0	0	0	0	0	0	0	0	0	0	0	0	0	0	0	0	0	0	0	0	0	0	0	0	0	0	0	0	0	0	0	0	0	0	0	0	0	0	0	0	0	0	0	0	0	0	0	0	0	0	0	0	0	0	0	0	0	0	0	0	0	0	0	0	0	0	0	0	0	0	0	0	0	0	0	0	0	0	0	0	0	0	0	0	0	0	0	0	0	0	0	0	0	0	0	0	0	0	0	0	0	0	0	0	0	0	0	0	0	0	0	0	0	0	0	0	0	0	0	0	0	0	0	0	0	0	0	0	0	0	0	0	0	0	0	0	0	0	0	0	0	0	0	0	0	0	0	0	0	0	0	0	0	0	0	0	0	0	0	0	0	0	0	0	0	0	0	0	0	0	0	0	0	0	0	0	0	0	5.14	3.64	0.58	1.17	-2.97	-4	0.58	-0.609999999999999	2.55	3.25	-0.94	0.569999999999999	5.03	0.859999999999998	1.08	4.8	2.19	2.66	-0.459999999999999	-1.17	-4	-3.96	5.15	0.58	1.94	-1.08	0.93	-0.42	-0.95	-4	0.58	-0.26	3.59	1.49	1.32	2.98	-3.14	-0.519999999999999	-0.95	1.49	0.57	1.83	-3.97	0.67	3.89	-0.21	0.0700000000000003	0.52	2.29	5.15	-0.22	-0.18	2.38	-1.82	1.15	3.34	-0.21	-5.82	-6.26	7.46	4.96	-2.68	4.38	1.37	-5.52	-1.7	3.67	1.99	0.580000000000002	-0.199999999999999	7.48	-0.600000000000001	0.440000000000001	0.910000000000001	-1.22	5.06	7.47	-0.889999999999999	4.51	1.25	-4.02	-2.45	-2.44	-0.780000000000001	1.68	-6.32	0.57	-0.65	4.96	-0.899999999999999	4.13	-6.33	2.05	-0.29	-4.15	5.37999999999999	-0.289999999999999	-1.78	-2.1	1.4	-3.17	-1.86	-3.3	4.62	-3.81	1.27	1.12	2.54	0.46	1.81	-0.77	2.33	2.74	-2.21	-0.0299999999999996	-2.72	-0.0699999999999998	1.6	0.85	0.0300000000000011	4.65	-0.340000000000001	-1.89	4.02	-0.680000000000001	-0.399999999999999	1.05	-1.88	-1.36	2.77	-2.2	0.57	2.7	-5.2	3.59000000000001	-4.93	7.48	1.52	-4.71	0.35	3.51	0.539999999999999	-2.75	0.26	0.0300000000000002	4.21	1.18	0.149999999999999	0.57	3.63	2.01	2.07	3.41	0.64	-0.199999999999999	4.16	-1.62	4.4	-0.459999999999999	-3.81	1.6	3.29	-0.13	-0.530000000000001	-0.760000000000001	2.16	3.73	-1.46	3.76	-1.22	0.58	-3.95	-1.71	-1.3	-3.97	-0.89	-1.41	-0.34	-1.08	-1.33	1.58	1.24	-2.49	-0.44	-0.18	1.44	-3.99	-2.05	1.95	-1.08	2.41	3.34	-0.450000000000001	0.179999999999998	-1.49	-0.439999999999999	-0.316666666666666	1.89	1.055	-0.304	-0.894285714285715	-1.77	-0.946666666666665	0.381666666666668	1.904	-0.620000000000001	-2.38285714285714	-0.282500000000001	2.83625	0.799999999999999	0.724444444444444	0.870000000000001	2.948	3.62	0.494285714285715	-0.98	1.82166666666667	1.5725	2.96285714285714	0.209999999999999	2.678	0.0571428571428569	2.11833333333333	1.40285714285714	0.6525	-0.678750000000001	-0.635	-0.00111111111111128	0.521764705882351	0.563076923076924	0.113333333333332	0.482500000000002	1.09071428571428	0.63125	-1.08333333333333	-0.110833333333332	0.264999999999999	0.342222222222222	0.450714285714287	1.22384615384615	0.634166666666667	1.32	1.3725	0.226666666666667	0.329000000000001	2.56	0.37	-0.16625	1.96125	-1.26	-1.18	-0.101111111111111	-0.326666666666666	1.05066666666666	-2.89416666666667	3.73333333333333	1.92571428571429	0.286153846153846	0.572857142857144	0.805000000000001	-1.92181818181818	-0.0860000000000003	0.200999999999999	2.494	-2.24416666666667	-0.829999999999998	-0.387857142857136	-0.0226666666666695	-0.65	-0.0837500000000002	1.831	0.689444444444447	1.4225	1.34388888888889	-1.58875	0.525714285714287	-1.86	-1.558	-0.681249999999999	2.69375	0.0973333333333315	-2.35166666666667	-1.30571428571429	1.734	0.0216666666666674	0.36090909090909	0.548571428571428	-0.378999999999998	-0.746	-0.180000000000003	-1.38375	1.39	0.972666666666665	-1.715	0.998750000000001	2.48375	-0.784444444444444	0.254999999999999	-1.345625	1.76090909090909	-0.158333333333333	-0.144166666666667	1.15	1.21846153846154	-0.178000000000001	0.948235294117647	0.187272727272727	1.603	0.95875	-0.185624999999998	0.649999999999999	-0.411428571428573	1.63428571428571	1.15875	1.0875	-0.670000000000002	-0.235999999999999	1.022	0.17	1.01454545454546	-1.78818181818182	3.27882352941176	1.41066666666667	-0.288	0.173636363636362	-2.19222222222222	-1.56411764705882	-3.03818181818182	1.17	-0.494545454545456	0.445833333333333	0.643636363636361	0.686999999999998	0.898	-0.930999999999999	-0.123636363636363	2.73857142857143	0.668571428571429	0.396666666666667	0.575555555555555	1.12272727272727	1.50142857142857	1.652	0.997777777777777	1.12428571428571	2.4475	1.07125	0.960000000000001	-1.25181818181818	-0.350000000000001	1.25111111111111	0.868461538461538	-0.3325	0.782999999999999	-0.247	-0.286999999999999	2.23	2.11	-1.155	1.828	0.9015	0.945999999999998	1.91230769230769	0.0587499999999999	1.04222222222222	-0.14909090909091	1.39722222222222	0.10888888888889	0.00636363636363591	0.0209090909090914	-1.31909090909091	-1.581	-0.86	0.331111111111111	-0.973846153846154	1.49285714285714	2.3875	-0.439333333333332	-0.924999999999999	-0.357777777777777	-0.237058823529411	2.31	0.175000000000001	-1.05125	1.786	-0.119473684210526	0.887	0.210909090909089	1.36833333333333	-0.374545454545455	-0.00187500000000185	0.458571428571428	5.15	5.15	0.58	2	0.81	0.58	-3.42	2.45	4.26	0.58	0.569999999999999	1.73	2.83	0.58	5.15	5.15	0.58	3.98	4.04	4.57	4.58	2	4.58	0.0900000000000016	0.58	2.3	1.62	-2.98	-1.55	-2.43	4.16	3.03	0.530000000000001	2.39	5.13	-0.549999999999997	-1.03	-2.13	1.97	0.58	0.21	0.5	-4	4.85	4.87	-0.120000000000001	2.49	3.4	1.28	1.04	0.65	-1.12	1.17	0.57	0.569999999999999	2.06	0.199999999999999	-2.31	0.580000000000002	-1.86	3.15	-1.75	4.4	1.32	-2.75	0.469999999999999	2.42	0.41	-2.1	-2.48	3.47	1.27	1.14	-1.41	0.579999999999999	-5.3	2.37	7.48	2.18	-4.58	4.32	0.579999999999998	1.21	2.31	-2.86	-6.32	0.57	-4.16	0.57	4.11	1.62	4.8	0.28	-1.44	-0.680000000000001	0.579999999999998	5.09	-2.55	1.17	2.15	1.5	0.579999999999999	0.840000000000007	4.53	0.569999999999999	0.260000000000002	-1.65	-0.11	-3.02	0.79	1.49	1.61	0.65	-3.2	-0.8	-1.36	1.68	0.43	0.52	1.21	3.06	0.8	-0.47	-0.48	0.579999999999998	6.05	1.49	0.149999999999999	7.48	0.579999999999998	-3.59	-0.729999999999997	0.579999999999998	-1.52	6.79	-4.36	7.47999999999999	-2.74	-5.6	1.63	2.14	1.47	-3.44	2.3	-0.91	-0.370000000000001	0.69	-2.27	1.09	0.58	2.52	2.12	4.71	3.66	-1.41	4.04	0.58	4.67	-0.949999999999999	-3.99	1.49	0.33	3.79	1.77	0.759999999999999	-0.52	4.16	-0.83	5.02	0.100000000000001	0.58	-0.410000000000004	-1.72	-1.27	2.01	-2.21	-1.41	0.110000000000002	-2.54	1.73	1.58	0.72	-2.49	3.37	-3.9	5.02	0.56	-2.41	1.49	-0.0500000000000007	-0.119999999999999	0.49	-0.449999999999999	2.59	3.24	0.840000000000001	0.211666666666666	2.495	-0.510000000000002	0.264	-0.227142857142859	0.578571428571429	0.576666666666666	1.88	2.602	0.334285714285715	1.30714285714286	-1.06375	1.43125	1.16857142857143	0.676666666666668	1.99571428571429	2.32	3.8	3.18142857142857	0.578571428571429	0.786666666666665	0.963749999999999	-0.11142857142857	0.113333333333333	0.58	0.998571428571428	2.04333333333333	0.738571428571429	-0.0712499999999991	-1.55375	3.82166666666667	-0.148888888888889	0.855882352941176	0.677692307692308	1.41555555555555	-0.177499999999998	1.21928571428571	-0.23	1.15444444444445	2.1575	0.5	0.997777777777777	-0.69857142857143	3.03230769230769	0.00583333333333336	1.56	0.448333333333334	0.110833333333334	0.385000000000002	-0.0024999999999995	-0.19	-0.0149999999999988	0.72125	0.418749999999999	-0.306000000000001	-0.0566666666666684	1.08111111111111	1.15466666666667	-0.224999999999998	-0.731111111111112	1.10142857142857	0.226153846153846	1.19857142857143	0.843750000000001	-1.08454545454545	1.104	-0.318	2.083	-2.6625	-1.09909090909091	0.537142857142854	0.726666666666667	2.04	0.411249999999999	-0.133999999999999	-1.98277777777778	0.126250000000002	1.48166666666667	-1.42375	0.485714285714286	0.638333333333332	-0.458999999999996	0.38875	3.35125	-0.584666666666671	-2.35166666666667	1.19857142857143	-1.278	0.571666666666667	1.01272727272727	-0.422142857142855	0.41	-0.645000000000003	0.677499999999998	0.872499999999999	2.20294117647059	1.216	-0.662500000000001	0.987499999999997	0.983750000000001	0.897777777777778	1.60666666666667	0.274374999999999	2.10818181818182	-1.62	-0.216666666666665	0.744166666666667	0.689230769230769	-0.0430000000000001	0.624705882352941	1.33818181818182	-0.303000000000001	0.62125	0.0106249999999974	0.0379999999999994	-0.494285714285716	1.05571428571429	1.305	1.594375	2.43692307692308	-0.360000000000001	1.114	0.571428571428571	1.67636363636363	1.15181818181818	3.17176470588235	-0.0599999999999987	1.08	0.0890909090909062	-0.983333333333334	-3.85941176470588	-1.23272727272727	2.17444444444444	1.63454545454546	1.15416666666667	-1.52272727272727	1.113	-0.238000000000001	-0.909000000000002	0.318181818181818	0.195714285714287	1.35714285714286	0.315555555555557	0.741111111111111	0.687272727272727	-0.0649999999999977	1.366	-0.363333333333333	1.04	0.00375000000000014	1.375	1.25375	-1.18181818181818	2.01888888888889	0.341111111111111	-0.350000000000001	0.49375	1.327	0.144	-0.328000000000001	2.502	1.15166666666667	2.22666666666667	1.49066666666667	0.778499999999999	1.07	1.41846153846154	1.3875	-0.125555555555556	-0.00818181818181785	1.37888888888889	0.0166666666666657	2.06	2.23	1.31090909090909	-1.237	-0.863333333333333	0.312222222222221	-1.24769230769231	0.91	2.3875	0.232666666666667	-0.893333333333333	0.735555555555557	-0.778823529411765	1.27	1.254	1.38	1.778	0.0478947368421032	1.226	0.833636363636364	1.35277777777778	0.489999999999998	0.406874999999999	0.347619047619047	5.15	3.64	0.58	1.17	-1.25	-0.98	-3.42	2.45	2.59	3.25	-0.94	1.73	3.6	0.859999999999998	1.08	5.15	2.19	3.98	4.04	-1.17	-4	-3.96	5.15	0.58	1.94	2.3	0.93	-1.21	-0.95	-3.36	0.58	-0.26	2.3	1.49	5.13	-0.32	-3.14	-2.13	-0.95	1.49	0.57	0.5	-3.97	0.67	4.87	-0.21	0.0700000000000003	1.09	1.28	5.15	-0.22	-1.12	1.17	-1.82	1.15	3.34	0.199999999999999	-5.82	-1.67	7.46	4.96	-2.68	4.38	1.32	-5.52	-1.66	2.42	0.41	0.580000000000002	-0.199999999999999	7.48	-0.600000000000001	0.440000000000001	0.910000000000001	-1.22	5.06	4.95	7.48	4.51	-4.58	-4.02	0.579999999999998	-2.44	0.689999999999998	1.68	-6.32	0.57	-4.16	4.96	2.02	1.88	2.3	2.05	-0.29	-4.15	0.579999999999998	5.09	-1.78	1.17	1.4	-3.17	-1.21	-3.3	4.62	-3.81	1.27	-1.45	0.959999999999999	0.46	0.79	-0.12	1.61	1.58	-2.35	-0.8	-2.09	-0.0699999999999998	1.52	0.52	1.21	4.52	-0.340000000000001	-1.32	4.02	0.579999999999998	0.940000000000001	1.49	0.149999999999999	7.48	2.77	-2.2	0.57	2.41	-5.2	4.18000000000001	-4.93	7.48	-2.74	-5.11	0.35	3.51	0.539999999999999	-2.75	2.3	-0.64	4.21	1.18	0.149999999999999	1.09	3.63	2.52	2.12	3.41	3.66	-0.199999999999999	4.04	-0.37	4.4	-0.459999999999999	-3.81	1.49	3.29	3.41	-0.12	0.759999999999999	1.86	4.16	-1.46	5.02	0.100000000000001	0.58	-3.95	-1.72	-1.27	-3.97	-2.21	-1.41	-0.34	-1.19	-1.33	1.58	0.72	-2.49	3.01	-3.56	1.69	-2.45	-2.41	1.95	-1.01	2.41	0.49	-0.45	2.59	2.32	0.200000000000002	-0.0525000000000002	2.1925	0.272500000000001	-0.0199999999999996	-0.560714285714287	-0.595714285714287	-0.185	1.13083333333333	2.253	-0.142857142857144	-0.537857142857142	-0.673125000000001	2.13375	0.984285714285715	0.700555555555555	1.43285714285714	2.634	3.71	1.83785714285714	-0.200714285714287	1.30416666666667	1.268125	1.42571428571429	0.161666666666667	1.629	0.527857142857144	2.08083333333333	1.07071428571429	0.290625	-1.11625	1.59333333333333	-0.0749999999999993	0.688823529411767	0.620384615384616	0.764444444444443	0.1525	1.155	0.200625	0.0355555555555558	1.02333333333333	0.3825	0.669999999999998	-0.123928571428571	2.12807692307693	0.32	1.44	0.910416666666666	0.168750000000001	0.357000000000001	1.27875	0.0899999999999999	-0.0906250000000011	1.34125	-0.420625	-0.743	-0.0788888888888888	0.377222222222222	1.10266666666666	-1.55958333333333	1.50111111111111	1.51357142857143	0.256153846153847	0.885714285714286	0.824375	-1.50318181818182	0.508999999999999	-0.0585000000000004	2.2885	-2.45333333333333	-0.964545454545455	0.0746428571428552	0.352	0.695	0.163749999999999	0.8485	-0.646666666666665	0.774375000000001	1.41277777777778	-1.50625	0.505714285714284	-0.610833333333336	-1.0085	-0.14625	3.0225	-0.24366666666667	-2.35166666666667	-0.0535714285714288	0.228000000000002	0.296666666666667	0.686818181818184	0.0632142857142846	0.015500000000003	-0.695499999999999	0.248750000000001	-0.255625	1.79647058823529	1.09433333333334	-1.18875	0.993124999999999	1.73375	0.0566666666666666	0.930833333333334	-0.535625	1.93454545454545	-0.889166666666666	-0.180416666666666	0.947083333333333	0.953846153846154	-0.110500000000001	0.786470588235294	0.762727272727273	0.65	0.789999999999999	-0.0875000000000021	0.343999999999999	-0.452857142857143	1.345	1.231875	1.3409375	0.883461538461539	-0.298	1.068	0.370714285714286	1.34545454545455	-0.318181818181817	3.22529411764706	0.675333333333334	0.395999999999997	0.131363636363634	-1.58777777777778	-2.71176470588235	-2.13545454545455	1.67222222222222	0.57	0.800000000000001	-0.439545454545456	0.900000000000002	0.329999999999998	-0.919999999999998	0.0972727272727276	1.46714285714286	1.01285714285714	0.35611111111111	0.658333333333333	0.904999999999999	0.718214285714286	1.509	0.317222222222222	1.08214285714286	1.225625	1.223125	1.106875	-1.21681818181818	0.834444444444444	0.796111111111111	0.259230769230768	0.0806249999999995	1.055	-0.051499999999999	-0.307499999999999	2.366	1.63083333333333	0.535833333333333	1.65933333333333	0.840000000000002	1.008	1.66538461538461	0.723125	0.458333333333334	-0.0786363636363649	1.38805555555555	0.0627777777777769	1.03318181818182	1.12545454545455	-0.00409090909090892	-1.409	-0.861666666666666	0.321666666666667	-1.11076923076923	1.20142857142857	2.3875	-0.103333333333333	-0.909166666666667	0.188888888888888	-0.507941176470588	1.79	0.714500000000001	0.164375	1.782	-0.0357894736842077	1.0565	0.522272727272728	1.36055555555556	0.05772727272727	0.202500000000001	0.403095238095237
chrII_132280_T_C_-	YBL047C_5UTR_0_2	FALSE	0.0322553095591264	TSS	TRUE	TRUE	FALSE	FALSE	TRUE	FALSE	FALSE	TRUE	0.419856498357062	1	66	1	0	0	-1	0	1	0	0	0.440789473684211	1.01515151515152	6.35339006624746	NA	NA	47	1147	346	138	240	NA	0.984252	0.442	0.558	0	0	0	0	0	0	0	0	0	0	0	0	0	0	0	0	0	0	0	0	0	0	0	0	0	0	0	0	0	0	0	0	0	0	0	0	0	0	0	0	0	0	0	0	0	0	0	0	0	0	0	0	0	0	0	0	0	0	0	0	0	0	0	0	0	0	0	0	0	0	0	0	0	0	0	0	0	0	0	0	0	0	0	0	0	0	0	0	0	0	0	0	0	0	0	0	0	0	0	0	0	0	0	0	0	0	0	0	0	0	0	-6.17	0	0	0	0	0	0	0	0	0	0	0	0	0	0	0	0	0	0	0	0	0	0	0	0	0	0	0	0	0	0	0	0	0	0	0	0	0	0	0	0	0	0	0	0	0	0	0	0	0	0	0	0	0	0	0	0	0	0	0	0	0	0	0	0	0	0	0	0	0	0	0	0	0	0	0	0	0	0	0	0	0	0	0	0	0	0	0	0	0	0	0	0	0	0	0	0	0	0	0	0	0	0	0	0	0	0	0	0	0	0	0	0	0	0	0	0	0	0	0	0	0	0	0	0	0	0	0	0	0	0	0	0	0	0	0	0	0	0	0	0	0	0	0	0	0	0	0	0	0	0	0	0	0	0	0	0	0	0	0	0	0	0	0	0	0	0	0	0	0	0	0	0	0	0	0	0	0	0	0	0	0	0	0	0	0	0	0	0	0	0	0	0	0	0	0	-6.17	0	0	0	0	0	0	0	0	0	0	0	0	0	0	0	0	0	0	0	0	0	0	0	0	0	0	0	0	0	0	0	0	0	0	0	0	0	0	0	0	0	0	0	0	0	0	0	0	0	0	0	0	0	0	0	0	0	0	0	0	0	0	0	0	0	0	0	0	0	0	0	0	0	0	0	0	0	0	0	0	0	0	0	0	0	0	0	0	0	0	0	0	0	0	0	0	0	0	0	0	0	0	0	0	0	0	0	0	0	0	0	0	0	0	0	0	0	0	0	0	0	0	0	0	0	0	0	0	0	0	0	0	0	0	0	0	0	0	0	0	0	0	0	0	0	0	0	0	0	0	0	0	0	0	0	0	0	0	0	0	0	0	0	0	0	0	0	0	0	0	0	0	0	0	0	0	0	0	0	0	0	0	0	0	0	0	0	0	0	0	0	0	0	0	0	-1	0	0	0	0	0	0	0	0	0	0	0	0	0	0	0	0	0	0	0	0	0	0	0	0	0	0	0	0	0	0	0	0	0	0	0	0	0	0	0	0	0	0	0	0	0	0	0	0	0	0	0	0	0	0	0	0	0	0	0	0	0	0	0	0	0	0	0	0	0	0	0	0	0	0	0	0	0	0	0	0	0	0	0	0	0	0	0	0	0	0	0	0	0	0	0	0	0	0	0	0	0	0	0	0	0	0	0	0	0	0	0	0	0	0	0	0	0	0	0	0	0	0	0	0	0	0	0	0	0	0	0	0	0	0	0	0	0	0	0	0	0	0	0	0	0	0	0	0	0	0	0	0	0	0	0	0	0	0	0	0	0	0	0	0	0	0	0	0	0	0	0	0	0	0	0	0	0	0	0	0	0	0	0	0	0	0	0	0	0	0	0	0	0	0	0	0	0	0	0	0	0	0	0	0	0	0	0	0	0	0	0	0	0	0	0	0	0	0	0	0	0	0	0	0	0	0	0	0	0	0	0	0	0	0	0	0	0	0	0	0	0	0	0	0	0	0	0	0	0	0	0	0	0	0	0	0	0	0	0	0	0	0	0	0	0	0	0	0	0	0	0	0	0	0	0	0	0	0	0	0	0	0	0	0	0	0	0	0	0	0	0	0	0	0	0	0	0	0	0	0	0	0	0	0	0	0	0	0	0	0	0	0	0	0	0	0	0	0	0	0	0	0	0	0	0	0	0	0	0	0	0	0	0	0	0	0	0	0	0	0	0	0	0	0	0	0	0	0	0	0	0	0	0	0	0	0	0	0	0	0	0	0	0	0	0	0	0	0	0	0	0	0	0	0	0	0	0	0	0	0	0	0	0	0	0	0	0	0	0	0	0	0	0	0	0	0	0	0	0	0	0	0	0	0	0	0	0	0	0	0	0	0	0	0	0	0	0	0	0	0	0	0	0	0	0	0	0	0	0	0	0	0	0	0	0	0	0	0	0	0	0	0	0	0	0	0	0	0	0	0	0	0	0	0	0	0	0	0	0	0	0	0	0	0	0	0	0	0	0	0	0	0	0	0	0	0	0	0	0	0	0	0	0	0	0	0	0	0	0	0	0	0	0	0	0	0	0	0	0	0	0	0	0	0	0	0	0	0	0	0	0	0	0	0	0	0	0	0	0	0	0	0	0	0	0	0	0	0	0	0	0	0	0	0	0	0	0	0	0	0	0	0	0	0	0	0	0	0	0	0	0	0	0	0	0	0	0	0	0	0	0	0	0	0	0	0	0	0	0	0	0	0	0	0	0	0	0	0	0	0	0	0	0	0	0	0	0	0	0	0	0	0	0	0	0	0	0	0	0	0	0	0	0	0	0	0	0	0	0	0	0	0	0	0	0	0	0	0	0	0	0	0	0	0	0	0	0	0	0	0	0	0	0	0	0	0	0	0	0	0	0	0	0	0	0	0	0	0	0	0	0	0	0	0	0	0	0	0	0	0	0	0	0	0	0	0	0	0	0	0	0	0	0	0	0	0	0	0	0	0	0	0	0	0	0	0	0	0	0	0	0	0	0	0	0	0	0	0	0	0	0	0	0	0	0	0	0	0	0	0	0	0	0	0	0	0	0	0	0	0	0	0	0	0	0	0	0	0	0	0	0	0	0	0	0	0	0	0	0	0	0	0	0	0	0	0	0	0	0	0	0	0	0	0	0	0	0	0	0	0	0	0	0	0	0	0	0	0	0	0	0	0	0	0	0	0	0	0	0	0	0	0	0	-6.17	0	0	0	0	0	0	0	0	0	0	0	0	0	0	0	0	0	0	0	0	0	0	0	0	0	0	0	0	0	0	0	0	0	0	0	0	0	0	0	0	0	0	0	0	0	0	0	0	0	0	0	0	0	0	0	0	0	0	0	0	0	0	0	0	0	0	0	0	0	0	0	0	0	0	0	0	0	0	0	0	0	0	0	0	0	0	0	0	0	0	0	0	0	0	0	0	0	0	0	0	0	0	0	0	0	0	0	0	0	0	0	0	0	0	0	0	0	0	0	0	0	0	0	0	0	0	0	0	0	0	0	0	0	0	0	0	0	0	0	0	0	0	0	0	0	0	0	0	0	0	0	0	0	0	0	0	0	0	0	0	0	0	0	0	0	0	0	0	0	0	0	0	0	0	0	0	0	0	0	0	0	0	0	0	0	0	0	0	0	0	0	0	0	0	0	-6.17	0	0	0	0	0	0	0	0	0	0	0	0	0	0	0	0	0	0	0	0	0	0	0	0	0	0	0	0	0	0	0	0	0	0	0	0	0	0	0	0	0	0	0	0	0	0	0	0	0	0	0	0	0	0	0	0	0	0	0	0	0	0	0	0	0	0	0	0	0	0	0	0	0	0	0	0	0	0	0	0	0	0	0	0	0	0	0	0	0	0	0	0	0	0	0	0	0	0	0	0	0	0	0	0	0	0	0	0	0	0	0	0	0	0	0	0	0	0	0	0	0	0	0	0	0	0	0	0	0	0	0	0	0	0	0	0	0	0	0	0	0	0	0	0	0	0	0	0	0	0	0	0	0	0	0	0	0	0	0	0	0	0	0	0	0	0	0	0	0	0	0	0	0	0	0	0	0	0	0	0	0	0	0	0	0	0	0	0	0	0	0	0	0	0	0	-1	0	0	0	0	0	0	0	0	0	0	0	0	0	0	0	0	0	0	0	0	0	0	0	0	0	0	0	0	0	0	0	0	0	0	0	0	0	0	0	0	0	0	0	0	0	0	0	0	0	0	0	0	0	0	0	0	0	0	0	0	0	0	0	0	0	0	0	0	0	0	0	0	0	0	0	0	0	0	0	0	0	0	0	0	-4	5.15	-3.05	-1.4	-4	-4	-4	-0.43	5.09	-1.84	-3.61	0.379999999999999	4.57	0.719999999999999	-4	2.01	2	4.8	0.789999999999999	0.57	-3.42	0.55	5.15	0.58	5.15	0.58	5.15	0.27	0.82	0.58	0.58	-0.26	1.27	1.68	2.34	2.98	0.0999999999999979	3.15	-2.12	-1.03	0.8	0.910000000000002	0.27	1.99	-0.32	-0.0899999999999999	4.44	2.98	2.29	1.33	0.39	1.19	-1.11	-1.81	-3.81	-2.38	-1.78	1.7	0.98	1.75	4.96	0.699999999999999	-3.81	0.12	-5.3	-0.81	-1.5	1.97	-6.19	-3.43	-6.33000000000001	-0.990000000000002	-2.9	-0.119999999999999	0.71	1.73	-0.870000000000001	-0.0699999999999994	-1.28	1.51	-1.12	0.579999999999998	-3.39	-6.33	0.579999999999998	-4.45	-0.579999999999998	-4.83	-3.12	-0.56	2.36	-6.33	2.05	-4.8	-2.22	0.580000000000005	-0.0399999999999991	1.57	-1.7	2.38	-1.66	0.579999999999998	7.48	-1.02	4.95	-2.76	-0.0899999999999999	2.97	0.69	-0.0700000000000003	-0.19	2.46	-3.4	-2.49	-0.149999999999999	-2.05	3.37	2.72	0.910000000000001	-0.52	-3.9	3.51	0.04	-4.48	1.83	2.02	1.5	2.68	-0.489999999999998	-6.33	-5.14	-4.21	0.579999999999998	-4.83	-1.2	-2.05	-3.58	1.01	-4.38	-2.18	1.92	5.15	-2.55	2.36	4.37	2.53	4.14	-0.1	0.190000000000001	4.66	1.85	4.64	0.16	-1.97	-1.88	5.37	-0.65	-1.51	-2.58	-3.66	3.35	2.94	-3.58	2.18	2.44	3.66	5.12	0.58	2.94	-1.22	1.74	-2.16	1.76	1.87	-2.49	-2.82	-1.39	1.68	-2.41	2.68	-2.91	-1.19	-2.3	-0.44	-0.42	-0.02	-0.00999999999999801	-3.75	0.58	-3.34	3.44	-0.69	1.97	0.100000000000001	-1.14	-0.919999999999999	-0.316666666666666	1.89	1.055	-0.304	-0.894285714285714	-1.77	-0.946666666666667	0.381666666666666	1.904	-0.619999999999999	-2.38285714285714	-0.282499999999999	2.83625	0.800000000000001	0.724444444444446	0.870000000000001	2.948	3.62	0.494285714285715	-0.98	1.82166666666667	1.5725	2.96285714285714	0.209999999999999	2.678	0.0571428571428569	2.11833333333333	1.40285714285714	0.6525	-0.678750000000003	-0.635000000000002	-0.00111111111111128	0.521764705882351	0.563076923076924	0.113333333333333	0.482500000000002	1.09071428571428	0.631250000000001	-1.08333333333333	-0.110833333333332	0.265000000000001	0.342222222222222	0.450714285714284	1.22384615384615	0.634166666666665	1.32	1.3725	0.226666666666667	0.329000000000001	2.56	0.37	-0.166250000000001	1.96125	-1.26	-1.18	-0.101111111111113	-0.326666666666666	1.05066666666666	-2.89416666666667	3.73333333333333	1.92571428571429	0.286153846153846	0.572857142857142	0.805	-1.92181818181818	-0.0860000000000003	0.201	2.494	-2.24416666666666	-0.83	-0.387857142857143	-0.0226666666666695	-0.65	-0.0837500000000002	1.831	0.689444444444444	1.4225	1.34388888888889	-1.58875	0.525714285714285	-1.86	-1.558	-0.681250000000002	2.69375	0.0973333333333386	-2.35166666666667	-1.30571428571429	1.734	0.0216666666666665	0.36090909090909	0.548571428571428	-0.379000000000001	-0.745999999999999	-0.18	-1.38375	1.39	0.972666666666665	-1.715	0.998750000000001	2.48375	-0.784444444444443	0.254999999999999	-1.345625	1.76090909090909	-0.158333333333335	-0.144166666666667	1.15	1.21846153846154	-0.178	0.948235294117647	0.187272727272727	2.63744444444444	0.958749999999998	-0.185625000000002	0.65	-0.411428571428571	1.63428571428571	1.15875	1.0875	-0.669999999999998	-0.235999999999999	1.022	0.17	1.01454545454545	-1.78818181818182	3.27882352941177	1.41066666666666	-0.287999999999997	0.173636363636366	-2.19222222222222	-1.56411764705882	-3.03818181818182	1.17	-0.494545454545456	0.445833333333333	0.643636363636364	0.686999999999998	0.898	-0.931000000000001	-0.123636363636363	2.73857142857143	0.668571428571427	0.396666666666667	0.575555555555556	1.12272727272727	1.50142857142857	1.652	0.997777777777777	1.12428571428571	2.4475	1.07125	0.959999999999999	-1.25181818181818	-0.350000000000001	1.25111111111111	0.868461538461538	-0.3325	0.782999999999999	-0.247	-0.287000000000001	2.23	2.11	-1.155	1.828	0.9015	0.946000000000002	1.91230769230769	0.0587499999999999	1.04222222222222	-0.14909090909091	1.39722222222222	0.108888888888888	0.00636363636363768	0.0209090909090897	-1.31909090909091	-1.581	-0.86	0.331111111111111	-0.973846153846155	1.49285714285714	2.3875	-0.439333333333334	-0.925	-0.357777777777777	-0.237058823529409	2.31	0.175000000000001	-1.05125	1.786	-0.119473684210526	0.887	0.210909090909091	1.36833333333333	-0.374545454545455	-0.00187500000000007	0.458571428571429	-4	1.34	0.58	1.03	-2.13	-0.14	5.15	3.33	2.56	0.52	0.53	-4	2.72	0.58	-4	2.67	1.6	5.08	5.15	0.58	-4	0.84	-4	-2.78	0.58	4.03	2.18	0.580000000000002	0.580000000000002	-4	5.15	-1.99	0.590000000000002	2.86	-1.36	-4	3.81	0.4	0.529999999999999	-2.53	0.760000000000001	5.15	0.360000000000001	2.32	1.4	0.870000000000001	0.140000000000001	1.32	0.58	0.139999999999999	-1.93	2.04	1.17	2.68	-3.81	1.77	2.52	-5.98	0.579999999999999	-1.32	1.73	0.81	4.96	0.729999999999999	-0.949999999999999	1.74	-2.09	1.13	-6.33	-3.39	-6.32999999999999	-2.08	2.37	0.52	0.550000000000001	-2.39	-0.130000000000003	2.66	0.380000000000001	0.699999999999998	2.77	0.579999999999998	5.98	2.31	4.42000000000001	-4.45	4.96	-5.94	0.58	-0.37	4.89	0.579999999999998	-0.0900000000000016	-2.99	-2.07	0.579999999999998	2.9	0.66	-0.869999999999997	-1.32	-1.97	4.64	1.85	-1.39	-3.81	-1.98	-0.36	3.15	-1.68	1.93	1.61	0.0299999999999998	0.17	-0.56	-0.859999999999999	-1.63	-1.09	-1.05	1.93	3.74	-1.38	-0.0100000000000005	-0.39	1.21	0.579999999999998	-0.569999999999999	-1.08	4.02	4.47	5.05	-6.33	-2	5.89	2.77	-4.04	-6.16	-1.43	-3.02	-4.92	-1.61	-3.1	0.67	-1.46	3.15	1.08	-1.06	2.47	-1.19	0.98	-0.899999999999999	-0.34	4.74	-2.63	1.57	0.329999999999998	0.0700000000000003	3.58	-0.95	-1.84	-3.51	3.03	1.57	3.79	5.07	3.91	-2.25	1.97	2.44	-4	-1.22	0.58	-2.15	-1.74	-1.15	2.37	-2.5	-1.87	1.25	-2.41	0.58	-2.91	-1.16	-2.3	1.03	-0.709999999999999	0.9	5.15	-2.63	0.58	-2.28	-2.84	0.49	1.97	0.7	1.69	-0.2	0.211666666666668	2.495	-0.51	0.263999999999999	-0.227142857142859	0.578571428571429	0.576666666666664	1.88	2.602	0.334285714285715	1.30714285714286	-1.06375	1.43125	1.16857142857143	0.676666666666668	1.99571428571429	2.32	3.8	3.18142857142857	0.578571428571429	0.786666666666665	0.963749999999999	-0.11142857142857	0.113333333333333	0.58	0.998571428571429	2.04333333333333	0.738571428571429	-0.0712499999999991	-1.55375	3.82166666666667	-0.148888888888889	0.855882352941176	0.677692307692308	1.41555555555556	-0.177499999999998	1.21928571428571	-0.23	1.15444444444444	2.1575	0.5	0.997777777777777	-0.69857142857143	3.03230769230769	0.00583333333333158	1.56	0.448333333333331	0.110833333333334	0.385000000000002	-0.0024999999999995	-0.19	-0.0150000000000006	0.72125	0.418749999999999	-0.306000000000001	-0.0566666666666666	1.08111111111111	1.15466666666666	-0.225000000000001	-0.731111111111112	1.10142857142857	0.226153846153846	1.19857142857143	0.84375	-1.08454545454546	1.104	-0.318000000000001	2.083	-2.6625	-1.09909090909091	0.537142857142854	0.726666666666667	2.04	0.411250000000001	-0.133999999999997	-1.98277777777778	0.126249999999999	1.48166666666667	-1.42375	0.485714285714284	0.638333333333334	-0.459000000000003	0.38875	3.35125	-0.584666666666664	-2.35166666666667	1.19857142857143	-1.278	0.571666666666665	1.01272727272728	-0.422142857142859	0.409999999999997	-0.645	0.677500000000002	0.8725	2.20294117647059	1.216	-0.6625	0.987500000000004	0.983749999999997	0.897777777777778	1.60666666666667	0.274374999999999	2.10818181818182	-1.62	-0.216666666666665	0.744166666666667	0.689230769230769	-0.0430000000000001	0.624705882352941	1.33818181818182	-0.302999999999999	0.62125	0.010625000000001	0.0379999999999994	-0.494285714285716	1.05571428571429	1.305	1.594375	2.43692307692308	-0.359999999999999	1.114	0.571428571428572	1.67636363636364	1.15181818181818	3.17176470588235	-0.0600000000000023	1.08	0.0890909090909098	-0.983333333333334	-3.85941176470588	-1.23272727272727	2.17444444444445	1.63454545454545	1.15416666666667	-1.52272727272727	1.113	-0.238	-0.908999999999997	0.318181818181818	0.195714285714287	1.35714285714286	0.315555555555553	0.741111111111111	0.687272727272727	-0.0649999999999977	1.366	-0.363333333333333	1.04	0.00374999999999837	1.375	1.25375	-1.18181818181818	2.01888888888889	0.341111111111111	-0.350000000000001	0.49375	1.327	0.144	-0.327999999999999	2.502	1.15166666666667	2.22666666666667	1.49066666666667	0.778500000000001	1.07	1.41846153846154	1.3875	-0.125555555555556	-0.00818181818181785	1.37888888888889	0.0166666666666675	2.06	2.23	1.31090909090909	-1.237	-0.863333333333333	0.312222222222221	-1.24769230769231	0.91	2.3875	0.232666666666666	-0.893333333333334	0.735555555555557	-0.778823529411763	1.27	1.254	1.38	1.778	0.0478947368421032	1.226	0.833636363636364	1.35277777777778	0.49	0.406874999999999	0.347619047619046	-4	5.15	-3.05	-0.9	-4	-0.14	5.14	3.33	3.44	-1.84	0.53	-4	4.57	0.719999999999999	-4	2.67	2	5.08	5.15	0.58	-3.42	0.579999999999999	5.15	-2.78	5.15	4.03	5.15	0.27	0.82	-2.22	5.15	-1.99	0.590000000000002	2.86	-1.36	-4	3.81	3.15	0.529999999999999	-2.53	0.760000000000001	5.15	0.27	2.32	1.4	0.870000000000001	4.44	2.98	2.29	1.33	-0.18	1.19	-1.11	2.68	-3.81	-2.38	2.52	-5.98	0.579999999999999	1.75	4.96	0.699999999999999	3.81	0.12	-0.949999999999999	1.74	-1.5	1.97	-6.33	-3.43	-6.32999999999999	-2.08	2.37	0.52	0.71	1.73	-0.870000000000001	-0.0699999999999994	-1.28	0.699999999999998	2.77	0.579999999999998	4.56	-6.33	3.55	-4.45	4.96	-4.83	0.57	-0.56	2.36	-6.33	2.05	-4.8	-2.07	0.579999999999998	-0.0399999999999991	0.66	-1.7	2.38	-1.97	4.64	1.85	-1.39	0.579999999999999	-1.98	-0.36	3.15	-1.68	-0.0700000000000003	1.61	2.46	0.17	-2.49	-0.149999999999999	-1.63	0.28	2.05	1.93	3.74	-3.75	2.63	-0.39	1.21	1.83	-0.569999999999999	1.5	2.68	-0.489999999999998	-1.86	-5.14	-2	5.89	1.79	-4.04	-2.05	-1.43	1.01	-4.92	-1.61	1.92	3.34	-2.55	2.36	2.6	2.53	4.14	-0.1	0.190000000000001	4.66	-0.34	4.64	-1.48	1.57	-1.88	5.37	1.43	-0.95	-2.35	-3.51	3.03	2.94	3.79	2.18	2.55	-2.17	5.12	2.44	-4	-1.22	0.88	-2.15	-1.74	-1.15	2.37	-2.5	-1.54	1.25	-2.41	2.68	-2.91	-1.16	-2.3	1.03	-0.42	-0.02	5.15	-2.63	0.58	-2.28	-2.84	-0.69	1.97	0.7	1.69	-0.919999999999999	-0.0525000000000002	2.1925	0.272499999999999	-0.0200000000000005	-0.560714285714287	-0.595714285714285	-0.185	1.13083333333333	2.253	-0.142857142857144	-0.537857142857143	-0.673124999999999	2.13375	0.984285714285713	0.700555555555555	1.43285714285714	2.634	3.71	1.83785714285714	-0.200714285714286	1.30416666666667	1.268125	1.42571428571429	0.161666666666665	1.629	0.527857142857144	2.08083333333333	1.07071428571428	0.290625	-1.11625	1.59333333333333	-0.0749999999999993	0.688823529411764	0.620384615384616	0.764444444444445	0.152500000000002	1.155	0.200625	0.0355555555555558	1.02333333333333	0.3825	0.670000000000002	-0.123928571428571	2.12807692307692	0.32	1.44	0.91041666666667	0.168749999999999	0.356999999999999	1.27875	0.0900000000000007	-0.0906250000000002	1.34125	-0.420625	-0.743	-0.0788888888888906	0.377222222222223	1.10266666666667	-1.55958333333334	1.50111111111111	1.51357142857143	0.256153846153845	0.885714285714286	0.824375	-1.50318181818182	0.509	-0.0585000000000004	2.2885	-2.45333333333334	-0.964545454545455	0.0746428571428552	0.352	0.695	0.16375	0.8485	-0.646666666666665	0.774374999999999	1.41277777777778	-1.50625	0.505714285714285	-0.610833333333332	-1.0085	-0.14625	3.0225	-0.243666666666662	-2.35166666666667	-0.0535714285714288	0.228000000000002	0.296666666666667	0.686818181818182	0.0632142857142846	0.0154999999999959	-0.695499999999999	0.248750000000001	-0.255625000000002	1.79647058823529	1.09433333333333	-1.18875	0.993124999999999	1.73375	0.0566666666666666	0.930833333333334	-0.535625	1.93454545454545	-0.889166666666666	-0.180416666666666	0.947083333333333	0.953846153846153	-0.1105	0.786470588235294	0.762727272727274	1.27207894736842	0.789999999999999	-0.0875000000000021	0.344	-0.452857142857142	1.345	1.231875	1.3409375	0.883461538461539	-0.297999999999998	1.068	0.370714285714286	1.34545454545455	-0.318181818181813	3.22529411764706	0.675333333333331	0.396000000000001	0.131363636363638	-1.58777777777778	-2.71176470588236	-2.13545454545455	1.67222222222222	0.57	0.799999999999997	-0.439545454545453	0.900000000000002	0.33	-0.920000000000002	0.0972727272727276	1.46714285714286	1.01285714285714	0.356111111111112	0.658333333333334	0.905	0.718214285714286	1.509	0.317222222222222	1.08214285714286	1.225625	1.223125	1.106875	-1.21681818181818	0.834444444444445	0.796111111111111	0.259230769230768	0.0806249999999995	1.055	-0.0515000000000008	-0.307499999999999	2.366	1.63083333333333	0.535833333333333	1.65933333333333	0.84	1.008	1.66538461538462	0.723125	0.458333333333334	-0.0786363636363649	1.38805555555555	0.0627777777777769	1.03318181818182	1.12545454545455	-0.00409090909090892	-1.409	-0.861666666666666	0.321666666666667	-1.11076923076923	1.20142857142857	2.3875	-0.103333333333333	-0.909166666666667	0.188888888888888	-0.507941176470586	1.79	0.714500000000001	0.164375	1.782	-0.0357894736842113	1.0565	0.522272727272727	1.36055555555556	0.0577272727272735	0.202499999999999	0.403095238095237
chrII_135630_T_A_-	YBL045C_chrII_135630_T_A_72_2	NA	0.284231669113435	UpStream	TRUE	TRUE	FALSE	FALSE	FALSE	FALSE	TRUE	FALSE	-0.658861985663679	1	73	1	0	1	-1	0	0	0	0	0.368421052631579	1	7.90294079064315	0.069362352	0.0421927	108	NA	NA	NA	114	1.68	0.0314961	0.192	0.192	0	0	0	0	0	0	0	0	0	0	0	0	0	0	0	0	0	0	0	0	0	0	0	0	0	0	0	0	0	0	0	0	0	0	0	0	0	0	0	0	0	0	0	0	0	0	0	0	0	0	0	0	0	0	0	0	0	0	0	0	0	0	0	0	0	0	0	0	0	0	0	0	0	0	0	0	0	0	0	0	0	0	0	0	0	0	0	0	0	0	0	0	0	0	0	0	0	0	0	0	0	0	0	0	0	0	0	0	0	0	0	0	0	0	0	0	0	0	0	0	0	0	0	0	0	0	0	0	0	0	0	0	0	0	0	0	0	0	0	0	0	0	0	0	0	0	0	0	0	0	0	0	0	0	0	0	0	0	0	0	0	0	0	0	0	0	0	0	0	0	0	0	0	0	0	0	0	0	0	0	0	0	0	0	0	0	0	0	0	0	0	0	0	0	0	0	0	0	0	0	0	0	0	0	0	0	0	0	0	0	0	0	0	0	0	0	0	0	0	0	0	0	0	0	0	0	0	0	0	0	0	0	0	0	0	0	0	0	0	0	0	0	0	0	0	0	0	0	0	0	0	0	0	0	0	0	0	0	0	0	0	0	0	0	0	0	0	0	0	0	0	0	0	0	0	0	0	0	0	0	0	0	0	0	0	0	0	0	0	0	0	0	0	0	0	0	0	0	0	0	0	0	0	0	0	0	0	0	0	0	0	0	0	0	0	0	0	0	0	0	0	0	0	0	0	0	0	0	0	0	0	0	0	0	0	0	0	0	0	0	0	0	0	0	0	0	0	0	0	0	0	0	0	0	0	0	0	0	0	0	0	0	0	0	0	0	0	0	0	0	0	0	0	0	0	0	0	0	0	0	0	0	0	0	0	0	0	0	0	0	0	0	0	0	0	0	0	0	0	0	0	0	0	0	0	0	0	0	0	0	0	0	0	0	0	0	0	0	0	0	0	0	0	0	0	0	0	0	0	0	0	0	0	0	0	0	0	0	0	0	0	0	0	0	0	0	0	0	0	0	0	0	0	0	0	0	0	0	0	0	0	0	0	0	0	0	0	0	0	0	0	0	0	0	0	0	0	0	0	0	0	0	0	0	0	0	0	0	0	0	0	0	0	0	0	0	0	0	0	0	0	0	0	0	0	0	0	0	0	0	0	0	0	0	0	0	0	0	0	0	0	0	0	0	0	0	0	0	0	0	0	0	0	0	0	0	0	0	0	0	0	0	0	0	0	0	0	0	0	0	0	0	0	0	0	0	0	0	0	0	0	0	0	0	0	0	0	0	0	0	0	0	0	0	0	0	0	0	0	0	0	0	0	0	0	0	0	0	0	0	0	0	0	0	0	0	0	0	0	0	0	0	0	0	0	0	0	0	0	0	0	0	0	0	0	0	0	0	0	0	0	0	0	0	0	0	0	0	0	0	0	0	0	0	0	0	0	0	0	0	0	0	0	0	0	0	0	0	0	0	0	0	0	0	0	0	0	0	0	0	0	0	0	0	0	0	0	0	0	0	0	0	0	0	0	0	0	0	0	0	0	0	0	0	0	0	0	0	0	0	0	0	0	0	0	0	0	0	0	0	0	0	0	0	0	0	0	0	0	0	0	0	0	0	0	0	0	0	0	0	0	0	0	0	0	0	0	0	0	0	0	0	0	0	0	0	0	0	0	0	0	0	0	0	0	0	0	0	0	0	0	0	0	0	0	0	0	0	0	0	0	0	0	0	0	0	0	0	0	0	0	0	0	0	0	0	0	0	0	0	0	0	0	0	0	0	0	0	0	0	0	0	0	0	0	0	0	0	0	0	0	0	0	0	0	0	0	0	0	0	0	0	0	0	0	0	0	0	0	0	0	0	0	0	0	0	0	0	0	0	0	0	0	0	0	0	0	0	0	0	0	0	0	0	0	0	0	0	0	0	0	0	0	0	0	0	0	0	0	0	0	0	0	0	0	0	0	0	0	0	0	0	0	0	0	0	0	0	0	0	0	0	0	0	0	0	0	0	0	0	0	0	0	0	0	0	0	0	0	0	0	0	0	0	0	0	0	0	0	0	0	0	0	0	0	0	0	0	0	0	0	0	0	0	0	0	0	0	0	0	0	0	0	0	0	0	0	0	0	0	0	0	0	0	0	0	0	0	0	0	0	0	0	0	0	0	0	0	0	0	0	0	0	0	0	0	0	0	0	0	0	0	0	0	0	0	0	0	0	0	0	0	0	0	0	0	0	0	0	0	0	0	0	0	0	0	0	0	0	0	0	0	0	0	0	0	0	0	0	0	0	0	0	0	0	0	0	0	0	0	0	0	0	0	0	0	0	0	0	0	0	0	0	0	0	0	0	0	0	0	0	0	0	0	0	0	0	0	0	0	0	0	0	0	0	0	0	0	0	0	0	0	0	0	0	0	0	0	0	0	0	0	0	0	0	0	0	0	0	0	0	0	0	0	0	0	0	0	0	0	0	0	0	0	0	0	0	0	0	0	0	0	0	0	0	0	0	0	0	0	0	0	0	0	0	0	0	0	0	0	0	0	0	0	0	0	0	0	0	0	0	0	0	0	0	0	0	0	0	0	0	0	0	0	0	0	0	0	0	0	0	0	0	0	0	0	0	0	0	0	0	0	0	0	0	0	0	0	0	0	0	0	0	0	0	0	0	0	0	0	0	0	0	0	0	0	0	0	0	0	0	0	0	0	0	0	0	0	0	0	0	0	0	0	0	0	0	0	0	0	0	0	0	0	0	0	0	0	0	0	0	0	0	0	0	0	0	0	0	0	0	0	0	0	0	0	0	0	0	0	0	0	0	0	0	0	0	0	0	0	0	0	0	0	0	0	0	0	0	0	0	0	0	0	0	0	0	0	0	0	0	0	0	0	0	0	0	0	0	0	0	0	0	0	0	0	0	0	0	0	0	0	0	0	0	0	0	0	0	0	0	0	0	0	0	0	0	0	0	0	0	0	0	0	0	0	0	0	0	0	0	0	0	0	0	0	0	0	0	0	0	0	0	0	0	0	0	0	0	0	0	0	0	0	0	0	0	0	0	0	0	0	0	0	0	0	0	0	0	0	0	0	0	0	0	0	0	0	0	0	0	0	0	0	0	0	0	0	0	0	0	0	0	0	0	0	0	0	0	0	0	0	0	0	0	0	0	0	0	0	0	0	0	0	0	0	0	0	0	0	0	0	0	0	0	0	0	0	0	0	0	0	0	0	0	0	0	0	0	0	0	0	0	0	0	0	0	0	0	0	0	0	0	0	0	0	0	0	0	0	0	0	0	0	0	0	0	0	0	0	0	0	0	0	0	0	0	0	0	0	0	0	0	0	0	0	0	0	0	0	0	0	0	0	0	0	0	0	0	0	0	0	0	0	0	0	0	0	0	0	0	0	0	0	0	0	0	0	0	0	0	0	0	0	0	0	0	0	0	0	0	0	0	0	0	0	0	0	0	0	0	0	0	0	0	0	0	0	0	0	0	0	0	0	0	0	0	0	0	0	0	0	0	0	0	0	0	0	0	0	0	0	0	0	0	0	0	0	0	0	0	0	0	0	0	0	0	0	0	0	0	0	0	0	0	0	0	0	0	0	0	0	0	0	0	0	0	0	0	0	0	0	0	0	0	0	0	0	0	0	0	0	0	0	0	0	0	0	0	0	0	0	0	0	0	0	0	0	0	0	0	0	0	0	0	0	0	0	0	0	0	0	0	0	0	0	0	0	0	0	0	0	0	0	0	0	0	0	0	0	0	0	0	0	0	0	0	0	0	0	0	0	0	0	0	0	0	0	0	0	0	0	0	0	0	0	0	0	0	0	0	0	0	0	0	0	0	0	0	0	0	0	0	0	0	0	0	0	0	0	0	0	0	0	0	0	0	0	0	0	0	0	0	0	0	0	0	0	0	0	0	0	0	0	0	0	0	0	0	0	0	0	0	0	0	0	0	0	0	0	0	0	0	0	0	0	0	0	0	0	0	0	0	0	-1.3	0	1.95	-1.61	-4.58	-1.16	-4.58	3.8	-1.61	0	-1.32	1.25	0	0	0	1.61	1.2	0	0	0	0	-2	0	0	-4.58	-0.319999999999999	0	-2.23	0	-2.04	-3.4	0	0.890000000000001	2.32	0	0.439999999999999	0.959999999999999	-3.73	2.88	-2.69	-0.650000000000001	0.590000000000002	1.98	-1.94	-2.58	0.699999999999999	2.61	2.1	1.31	0	1.33	1.03	-0.74	-2.53	-1.14	-1.65	-3.44	0	-1.5	-0.689999999999998	0	-0.13	-4.38	1.63	1.54	-3.67	0.27	-0.97	2.11	-4.48	-0.690000000000001	-0.130000000000001	0.98	0	-1.4	3.47	0.34	-1.59	3.08	6.49	-6.73	-2.16	1.96	-6.91	-4.03	-0.369999999999999	-4.38	0	0	-5.6	1.03	4.42	0.6	-0.610000000000001	0.470000000000001	0	0.539999999999999	-6.39	-1.79	2.09	-5.59	-0.880000000000001	-4.27	-3.45	-3.24	-1.78	0.0200000000000005	0.960000000000001	-2.44	-0.0999999999999992	2.58	0.719999999999999	0.0999999999999996	-2.89	1.54	3.41	0.1	-1.14	0.0799999999999998	2.09	0.64	0.11	-1.92	-3.72	5.4	-5.87	-4.11	2.37	-0.690000000000001	5.59	2.3	3.18	-6.87	0	-1.81	1.41	-2.49	0.23	-4.24	4.36	0	-4.04	-1.72	0	-0.74	-1.97	-0.0599999999999996	0.0800000000000001	2.09	0.68	1.61	2.45	-2.9	0.69	-2.46	1.44	2.32	-0.75	4.66	-4.74	-1.71	-1.05	0.15	-0.33	-0.470000000000002	0	0.690000000000001	-0.33	3.46	1.39	-0.18	0.289999999999998	0	0	-0.460000000000001	2.05	0.27	-2.23	1.34	0	-1.99	0.53	1.98	0.699999999999999	0.640000000000001	3.83	-3.67	-4.57	1.83	0	0	-1.61	-0.379999999999999	4.57	2.03	0.71	-0.276666666666667	-0.758333333333335	0.819999999999999	-0.622000000000001	-1.84714285714286	-2.33	0	1.30333333333333	-0.694000000000001	-0.932857142857141	-2.17	0.0349999999999984	-0.352499999999999	-1.35571428571428	0.794444444444444	0.675714285714287	0.517999999999999	-0.387142857142859	-0.0400000000000009	-1.77857142857143	0.481666666666667	0.0412499999999998	1.34428571428571	0.558333333333334	-1.516	1.16142857142857	0.238333333333333	-0.568571428571428	-0.494999999999999	0.8325	-0.716666666666667	0.476666666666668	-0.681764705882351	0.409230769230769	0.00666666666666593	1.09666666666667	-0.0749999999999993	-0.610000000000001	-1.78333333333333	-1.29583333333333	-0.417000000000002	-0.298888888888889	0.779285714285713	-1.40307692307692	-0.278333333333334	-0.476666666666667	1.19666666666667	-0.142499999999998	-0.290000000000001	0.921250000000001	0.475000000000001	-0.531250000000001	0.0975000000000001	-1.375	-1.752	-1.33555555555556	-1.05555555555556	-1.10866666666666	-2.39166666666667	0.687777777777779	-1.15428571428571	-0.0876923076923077	-0.625714285714285	-0.776249999999999	0.0999999999999996	-1.534	0.0749999999999993	-0.509	1.98083333333333	-1.51818181818182	0.067142857142855	-0.248666666666665	-1.03	0.102500000000001	1.055	3.00444444444445	0.0975000000000001	0.228888888888889	0.0912500000000005	2.24428571428571	-1.705	-1.101	-0.631250000000001	-1.2325	-1.80466666666666	0	-1.78	1.462	-0.843333333333334	-1.29272727272727	0.382857142857141	-1.359	-1.419	-0.4725	-1.39	-1.17823529411764	-0.415333333333329	-2.3925	-0.456250000000001	0.0824999999999996	-2.45888888888889	-2.04	-1.439375	0.24727272727273	0.73	1.72916666666667	0.476666666666665	0.220769230769232	0.0250000000000004	0.026470588235294	-0.390000000000001	0.611000000000001	0.28375	-0.280625000000001	0.55	0.515714285714285	0.405714285714286	-0.7075	0.0175000000000001	-0.83230769230769	0.407	-0.498999999999999	0.597142857142857	0.166363636363634	-4.10636363636364	-0.160588235294121	1.38466666666666	-2.27	-1.63090909090909	-1.12	2.71941176470589	-0.159090909090908	-0.692222222222224	-1.55727272727272	0.236666666666665	1.09636363636364	0.0510000000000019	1.57	0.147	-0.109999999999999	0.632857142857144	-0.845714285714285	0.142222222222221	0.405555555555555	0.245454545454546	1.36642857142857	-0.0310000000000006	1.89555555555556	0.567142857142855	0.910000000000002	-0.00750000000000206	-0.00625000000000142	0.113636363636363	-0.656666666666666	-0.723333333333333	0.274615384615384	0.477500000000001	-0.186999999999999	0.0589999999999993	0.0939999999999994	0.76	-1.17	0.623333333333333	0.158666666666669	-0.0274999999999981	0.356999999999999	-0.497692307692308	-1.07	1.46	0.115454545454545	0	0.506666666666668	-0.58090909090909	-0.629090909090907	-2.09090909090909	-0.04	0.0846666666666667	0.123333333333333	0.0523076923076919	-0.828571428571429	0	-1.12266666666667	0.0549999999999997	-0.888888888888889	0.873529411764705	0.262222222222222	-0.909999999999998	-1.36375	0.114000000000001	-0.0742105263157917	0.264999999999999	-1.39272727272727	0.0311111111111106	-0.541818181818183	-0.209374999999998	-0.443333333333333	-1.87	0	-1.95	-1.95	0.92	4.58	0	-2.57	0	4.58	3.85	2.57	0	0	-2.26	0	0	0	0	3.29	-2.89	-0.81	-3.7	0	4.58	-1.12	-2.08	0	-2.13	1.06	-0.280000000000001	-1.41	4.46	-2.56	-0.0499999999999989	1.02	0	2.15	0.8	-1.17	-1.7	-1.62	4.58	0.369999999999997	-0.739999999999999	1.56	-2.55	2.49	0	0.11	0.67	-0.27	0.729999999999998	-2.07	4.38	1.65	1.17	5.02999999999999	1.5	1.65	3.7	-0.95	0	1.61	-0.570000000000001	1.49	-1.71	-0.0599999999999996	-1.33	-0.37	0.690000000000001	-0.81	-1.21	0.52	-0.0600000000000005	-6.37	0.609999999999999	1.3	1.47	-1.12	-3.14	0	0.559999999999999	0	2.56	-0.369999999999999	3.13	1.05	0	0.4	-1.01	-2.39	1.33	0	4.73	0	0.219999999999999	-4.32	0	1.76	4.61	4.39	0.369999999999997	-3.09	-3.82	-1.67	-0.55	-0.96	-1.4	0.58	-0.820000000000001	-1.87	-0.0199999999999996	0.34	0.56	3.77	-0.14	1.27	-0.37	1.88	0.43	-1.41	-3.96	-1.87	5.4	-6.74	-0.92	6.91	3.87	4.37	1.98	6.52	0	-0.689999999999998	-2.53	-1.53	0	-1.97	-4.94	3.93	0.11	-1.4	-1.92	-2.36	0.34	-4.83	0.18	-2.1	1.35	0.41	0.720000000000001	2.19	-3.64	1.67	-2.98	0.699999999999998	-2.83	-0.470000000000001	3.53	-2.71	-2.17	-0.34	-2.14	-0.33	0.61	0.59	1.07	3.15	-8.88178419700125e-16	0.539999999999998	-1.04	-1.14	-0.760000000000002	-0.380000000000003	3.87	1.22	1.07	0	1.48	-1.25	-1.99	3.86	2.41	2.65	-1.07	1.1	-0.93	-0.31	0.69	-0.37	1.18	0.159999999999998	-1	0.979999999999999	0	-0.46	0.276666666666667	0.758333333333333	-0.819999999999999	0.622000000000001	1.84714285714286	2.33	-1.77635683940025e-15	-1.30333333333333	0.693999999999999	0.932857142857143	2.17	-0.0350000000000001	0.352499999999999	1.35571428571429	-0.794444444444443	-0.675714285714285	-0.517999999999999	0.387142857142855	0.0400000000000009	1.77857142857143	-0.481666666666666	-0.0412500000000016	-1.34428571428571	-0.558333333333334	1.516	-1.16142857142857	-0.238333333333335	0.568571428571429	0.494999999999999	-0.8325	0.716666666666667	-0.476666666666666	0.681764705882355	-0.409230769230769	-0.00666666666666771	-1.09666666666667	0.0749999999999993	0.610000000000001	1.78333333333333	1.29583333333333	0.417	0.298888888888889	-0.779285714285713	1.40307692307692	0.278333333333332	0.476666666666667	-1.19666666666667	0.1425	0.290000000000001	-0.921249999999999	-0.475000000000001	0.53125	-0.0974999999999984	1.375	1.752	1.33555555555555	1.05555555555556	1.10866666666666	2.39166666666667	-0.687777777777779	1.15428571428571	0.0876923076923077	0.625714285714286	0.77625	-0.0999999999999996	1.534	-0.0749999999999993	0.509	-1.98083333333333	1.51818181818182	-0.067142857142855	0.248666666666669	1.03	-0.102500000000001	-1.055	-3.00444444444445	-0.0975000000000001	-0.228888888888889	-0.0912499999999987	-2.24428571428571	1.705	1.101	0.631250000000001	1.2325	1.80466666666667	0	1.78	-1.462	0.843333333333333	1.29272727272727	-0.382857142857144	1.359	1.419	0.4725	1.39	1.17823529411764	0.415333333333336	2.3925	0.456250000000001	-0.0825000000000031	2.45888888888889	2.04	1.439375	-0.247272727272726	-0.729999999999999	-1.72916666666666	-0.476666666666667	-0.220769230769232	-0.0249999999999995	-0.026470588235294	0.390000000000001	-0.611000000000001	-0.28375	0.280625000000001	-0.55	-0.515714285714285	-0.405714285714286	0.7075	-0.0175000000000001	0.832307692307694	-0.407	0.499000000000001	-0.597142857142857	-0.166363636363634	4.10636363636364	0.160588235294121	-1.38466666666666	2.27	1.63090909090909	1.12	-2.71941176470588	0.159090909090908	0.692222222222224	1.55727272727273	-0.236666666666668	-1.09636363636364	-0.0509999999999984	-1.57	-0.147	0.110000000000001	-0.632857142857144	0.845714285714285	-0.142222222222223	-0.405555555555555	-0.245454545454546	-1.36642857142857	0.0310000000000006	-1.89555555555556	-0.567142857142857	-0.91	0.00750000000000028	0.00624999999999964	-0.113636363636363	0.656666666666668	0.723333333333333	-0.274615384615384	-0.477500000000001	0.186999999999999	-0.0590000000000002	-0.0940000000000012	-0.76	1.17	-0.623333333333335	-0.158666666666669	0.0275000000000016	-0.357000000000001	0.497692307692308	1.07	-1.46	-0.115454545454545	0	-0.506666666666666	0.580909090909088	0.629090909090909	2.09090909090909	0.04	-0.0846666666666667	-0.123333333333333	-0.0523076923076924	0.828571428571429	0	1.12266666666667	-0.0549999999999997	0.888888888888889	-0.873529411764705	-0.262222222222221	0.91	1.36375	-0.114000000000001	0.0742105263157917	-0.265000000000001	1.39272727272727	-0.0311111111111106	0.541818181818183	0.209375000000001	0.443333333333332	-1.3	0	0.500000000000001	-1.95	-2.93	4.58	-0.57	3.8	-0.98	4.58	1.71	1.54	0	0	0	1.61	0.11	0	0	3.29	-2.89	-0.81	0	0	4.58	-0.319999999999999	-2.08	-2.23	-2.08	1.06	-3.4	-1.41	2.76	1.94	-0.0499999999999989	0.439999999999999	0.959999999999999	2.15	1.42	-1.17	-1.7	0.0199999999999996	4.58	-1.94	-2.58	1.56	-2.55	2.49	0	0.11	1.33	0.68	0.729999999999998	-2.07	3.24	1.65	-0.87	3.91	-1.5	1.65	3.7	-0.13	-4.38	1.61	1.54	-3.28	0.27	-0.0599999999999996	1.19	-0.37	-0.690000000000001	-0.81	0.98	0.52	-0.98	-6.37	0.609999999999999	-1.59	1.47	6.49	-3.14	-0.0399999999999991	1.96	-6.91	2.56	-0.369999999999999	-1.26	1.05	0	-5.6	1.03	4.42	1.33	0	2.84	0	0.219999999999999	-6.39	-1.79	1.76	-1.44	4.39	-1	-3.09	-3.82	-1.67	-0.55	-0.96	-1.4	0.58	2.58	-0.990000000000001	-0.0199999999999996	-2.89	0.56	3.55	-0.14	1.27	0.0799999999999998	2.09	0.43	-1.04	-1.92	-3.72	5.4	-6.74	-4.11	6.08	1.28	4.37	1.98	6.52	-6.87	0	-2.53	1.41	0	0.23	-4.94	3.93	0.11	-1.4	-1.92	0	0.34	-4.83	-0.0599999999999996	0.0800000000000001	1.45	0.41	1.61	2.45	-3.6	0.69	-2.98	0.699999999999998	2.32	-0.470000000000001	4.59	-4.74	-1.71	-0.34	0.15	-0.33	0.61	0	1.07	-0.33	3.46	1.39	-1.04	-1.14	0	0	0.13	2.05	0.27	-0.85	1.48	-0.950000000000001	-1.99	0.53	1.98	0.699999999999999	-0.710000000000001	3.83	-3.67	-4.57	0.690000000000001	0	0	-1.61	-0.44	4.57	2.03	0.24	0	0	0	0	0	0	-1.77635683940025e-15	0	0	0	0	0	0	0	0	0	0	0	0	0	0	1.77635683940025e-15	0	0	0	0	0	0	0	0	0	0	0	0	0	0	0	0	0	0	0	0	0	0	0	0	0	0	0	0	0	0	0	-8.88178419700125e-16	0	0	8.88178419700125e-16	0	0	0	0	0	0	0	0	0	0	-1.77635683940025e-15	1.77635683940025e-15	0	0	0	0	0	0	-3.5527136788005e-15	0	0	0	0	0	0	0	0	0	0	0	0	0	0	0	0	0	0	0	0	0	0	0	0	0	0	0	0	0	0	0	0	0	0	0	0	0	0	0	0	0	0	0	0	0	8.88178419700125e-16	8.88178419700125e-16	3.5527136788005e-15	0	0	0	0	0	0	0	0	0	0	0	0	0	0	0	0	0	0	0	0	0	0	0	0	0	0	0	0	0	0	-3.5527136788005e-15	0	0	0	0	0	0	0	-1.77635683940025e-15	0	1.77635683940025e-15	0	0	0	0	0	0	0	0	0	0	0	0	-1.77635683940025e-15	0	0	0	0	0	0	-1.77635683940025e-15	0	0	0	0	0	0	0	0	0	0	0
chrII_135630_T_A_+	YBL044W_chrII_135630_T_A_72_2	FALSE	0.0529056784265108	UpStream	TRUE	TRUE	FALSE	FALSE	FALSE	FALSE	TRUE	FALSE	-0.621729774395086	1	73	1	0	1	-1	0	0	0	0	0.368421052631579	1	1.21988537886263	NA	NA	3	102	36	14	368	1.68	0.0314961	0.192	0.192	0	0	0	0	0	0	0	0	0	0	0	0	0	0	0	0	0	0	0	0	0	0	0	0	0	0	0	0	0	0	0	0	0	0	0	0	0	0	0	0	0	0	0	0	0	0	0	0	0	0	0	0	0	0	0	0	0	0	0	0	0	0	0	0	0	0	0	0	0	0	0	0	0	0	0	0	0	0	0	0	0	0	0	0	0	0	0	0	0	0	0	0	0	0	0	0	0	0	0	0	0	0	0	0	0	0	0	0	0	0	0	0	0	0	0	0	0	0	0	0	0	0	0	0	0	0	0	0	0	0	0	0	0	0	0	0	0	0	0	0	0	0	0	0	0	0	0	0	0	0	0	0	0	0	0	0	0	0	0	0	0	0	0	0	0	0	0	0	0	0	0	0	0	0	0	0	0	0	0	0	0	0	0	0	0	0	0	0	0	0	0	0	0	0	0	0	0	0	0	0	0	0	0	0	0	0	0	0	0	0	0	0	0	0	0	0	0	0	0	0	0	0	0	0	0	0	0	0	0	0	0	0	0	0	0	0	0	0	0	0	0	0	0	0	0	0	0	0	0	0	0	0	0	0	0	0	0	0	0	0	0	0	0	0	0	0	0	0	0	0	0	0	0	0	0	0	0	0	0	0	0	0	0	0	0	0	0	0	0	0	0	0	0	0	0	0	0	0	0	0	0	0	0	0	0	0	0	0	0	0	0	0	0	0	0	0	0	0	0	0	0	0	0	0	0	0	0	0	0	0	0	0	0	0	0	0	0	0	0	0	0	0	0	0	0	0	0	0	0	0	0	0	0	0	0	0	0	0	0	0	0	0	0	0	0	0	0	0	0	0	0	0	0	0	0	0	0	0	0	0	0	0	0	0	0	0	0	0	0	0	0	0	0	0	0	0	0	0	0	0	0	0	0	0	0	0	0	0	0	0	0	0	0	0	0	0	0	0	0	0	0	0	0	0	0	0	0	0	0	0	0	0	0	0	0	0	0	0	0	0	0	0	0	0	0	0	0	0	0	0	0	0	0	0	0	0	0	0	0	0	0	0	0	0	0	0	0	0	0	0	0	0	0	0	0	0	0	0	0	0	0	0	0	0	0	0	0	0	0	0	0	0	0	0	0	0	0	0	0	0	0	0	0	0	0	0	0	0	0	0	0	0	0	0	0	0	0	0	0	0	0	0	0	0	0	0	0	0	0	0	0	0	0	0	0	0	0	0	0	0	0	0	0	0	0	0	0	0	0	0	0	0	0	0	0	0	0	0	0	0	0	0	0	0	0	0	0	0	0	0	0	0	0	0	0	0	0	0	0	0	0	0	0	0	0	0	0	0	0	0	0	0	0	0	0	0	0	0	0	0	0	0	0	0	0	0	0	0	0	0	0	0	0	0	0	0	0	0	0	0	0	0	0	0	0	0	0	0	0	0	0	0	0	0	0	0	0	0	0	0	0	0	0	0	0	0	0	0	0	0	0	0	0	0	0	0	0	0	0	0	0	0	0	0	0	0	0	0	0	0	0	0	0	0	0	0	0	0	0	0	0	0	0	0	0	0	0	0	0	0	0	0	0	0	0	0	0	0	0	0	0	0	0	0	0	0	0	0	0	0	0	0	0	0	0	0	0	0	0	0	0	0	0	0	0	0	0	0	0	0	0	0	0	0	0	0	0	0	0	0	0	0	0	0	0	0	0	0	0	0	0	0	0	0	0	0	0	0	0	0	0	0	0	0	0	0	0	0	0	0	0	0	0	0	0	0	0	0	0	0	0	0	0	0	0	0	0	0	0	0	0	0	0	0	0	0	0	0	0	0	0	0	0	0	0	0	0	0	0	0	0	0	0	0	0	0	0	0	0	0	0	0	0	0	0	0	0	0	0	0	0	0	0	0	0	0	0	0	0	0	0	0	0	0	0	0	0	0	0	0	0	0	0	0	0	0	0	0	0	0	0	0	0	0	0	0	0	0	0	0	0	0	0	0	0	0	0	0	0	0	0	0	0	0	0	0	0	0	0	0	0	0	0	0	0	0	0	0	0	0	0	0	0	0	0	0	0	0	0	0	0	0	0	0	0	0	0	0	0	0	0	0	0	0	0	0	0	0	0	0	0	0	0	0	0	0	0	0	0	0	0	0	0	0	0	0	0	0	0	0	0	0	0	0	0	0	0	0	0	0	0	0	0	0	0	0	0	0	0	0	0	0	0	0	0	0	0	0	0	0	0	0	0	0	0	0	0	0	0	0	0	0	0	0	0	0	0	0	0	0	0	0	0	0	0	0	0	0	0	0	0	0	0	0	0	0	0	0	0	0	0	0	0	0	0	0	0	0	0	0	0	0	0	0	0	0	0	0	0	0	0	0	0	0	0	0	0	0	0	0	0	0	0	0	0	0	0	0	0	0	0	0	0	0	0	0	0	0	0	0	0	0	0	0	0	0	0	0	0	0	0	0	0	0	0	0	0	0	0	0	0	0	0	0	0	0	0	0	0	0	0	0	0	0	0	0	0	0	0	0	0	0	0	0	0	0	0	0	0	0	0	0	0	0	0	0	0	0	0	0	0	0	0	0	0	0	0	0	0	0	0	0	0	0	0	0	0	0	0	0	0	0	0	0	0	0	0	0	0	0	0	0	0	0	0	0	0	0	0	0	0	0	0	0	0	0	0	0	0	0	0	0	0	0	0	0	0	0	0	0	0	0	0	0	0	0	0	0	0	0	0	0	0	0	0	0	0	0	0	0	0	0	0	0	0	0	0	0	0	0	0	0	0	0	0	0	0	0	0	0	0	0	0	0	0	0	0	0	0	0	0	0	0	0	0	0	0	0	0	0	0	0	0	0	0	0	0	0	0	0	0	0	0	0	0	0	0	0	0	0	0	0	0	0	0	0	0	0	0	0	0	0	0	0	0	0	0	0	0	0	0	0	0	0	0	0	0	0	0	0	0	0	0	0	0	0	0	0	0	0	0	0	0	0	0	0	0	0	0	0	0	0	0	0	0	0	0	0	0	0	0	0	0	0	0	0	0	0	0	0	0	0	0	0	0	0	0	0	0	0	0	0	0	0	0	0	0	0	0	0	0	0	0	0	0	0	0	0	0	0	0	0	0	0	0	0	0	0	0	0	0	0	0	0	0	0	0	0	0	0	0	0	0	0	0	0	0	0	0	0	0	0	0	0	0	0	0	0	0	0	0	0	0	0	0	0	0	0	0	0	0	0	0	0	0	0	0	0	0	0	0	0	0	0	0	0	0	0	0	0	0	0	0	0	0	0	0	0	0	0	0	0	0	0	0	0	0	0	0	0	0	0	0	0	0	0	0	0	0	0	0	0	0	0	0	0	0	0	0	0	0	0	0	0	0	0	0	0	0	0	0	0	0	0	0	0	0	0	0	0	0	0	0	0	0	0	0	0	0	0	0	0	0	0	0	0	0	0	0	0	0	0	0	0	0	0	0	0	0	0	0	0	0	0	0	0	0	0	0	0	0	0	0	0	0	0	0	0	0	0	0	0	0	0	0	0	0	0	0	0	0	0	0	0	0	0	0	0	0	0	0	0	0	0	0	0	0	0	0	0	0	0	0	0	0	0	0	0	0	0	0	0	0	0	0	0	0	0	0	0	0	0	0	0	0	0	0	0	0	0	0	0	0	0	0	0	0	0	0	0	0	0	0	0	0	0	0	0	0	0	0	0	0	0	0	0	0	0	0	0	0	0	0	0	0	0	0	0	0	0	0	0	0	0	0	0	0	0	0	0	0	0	0	0	0	0	0	0	0	0	0	0	0	0	0	0	0	0	0	0	0	0	0	0	0	0	0	0	0	0	0	0	0	0	0	0	0	0	0	0	0	0	0	0	0	0	0	0	0	0	0	0	0	0	0	0	0	0	0	0	0	0	0	0	0	0	0	0	0	0	0	0	0	0	0	0	0	0	0	0	0	0	0	0	0	0	0	0	0	0	0	0	0	0	0	0	0	0	0	0	0	0	0	0	-1.87	0	-1.95	-1.95	0.92	4.58	0	-2.57	0	4.58	3.85	2.57	0	0	-2.26	0	0	0	0	3.29	-2.89	-0.81	-3.7	0	4.58	-1.12	-2.08	0	-2.13	1.06	-0.280000000000001	-1.41	4.46	-2.56	-0.0499999999999989	1.02	0	2.15	0.8	-1.17	-1.7	-1.62	4.58	0.369999999999997	-0.739999999999999	1.56	-2.55	2.49	0	0.11	0.67	-0.27	0.729999999999998	-2.07	4.38	1.65	1.17	5.02999999999999	1.5	1.65	3.7	-0.95	0	1.61	-0.570000000000001	1.49	-1.71	-0.0599999999999996	-1.33	-0.37	0.690000000000001	-0.81	-1.21	0.52	-0.0600000000000005	-6.37	0.609999999999999	1.3	1.47	-1.12	-3.14	0	0.559999999999999	0	2.56	-0.369999999999999	3.13	1.05	0	0.4	-1.01	-2.39	1.33	0	4.73	0	0.219999999999999	-4.32	0	1.76	4.61	4.39	0.369999999999997	-3.09	-3.82	-1.67	-0.55	-0.96	-1.4	0.58	-0.820000000000001	-1.87	-0.0199999999999996	0.34	0.56	3.77	-0.14	1.27	-0.37	1.88	0.43	-1.41	-3.96	-1.87	5.4	-6.74	-0.92	6.91	3.87	4.37	1.98	6.52	0	-0.689999999999998	-2.53	-1.53	0	-1.97	-4.94	3.93	0.11	-1.4	-1.92	-2.36	0.34	-4.83	0.18	-2.1	1.35	0.41	0.720000000000001	2.19	-3.64	1.67	-2.98	0.699999999999998	-2.83	-0.470000000000001	3.53	-2.71	-2.17	-0.34	-2.14	-0.33	0.61	0.59	1.07	3.15	-8.88178419700125e-16	0.539999999999998	-1.04	-1.14	-0.760000000000002	-0.380000000000003	3.87	1.22	1.07	0	1.48	-1.25	-1.99	3.86	2.41	2.65	-1.07	1.1	-0.93	-0.31	0.69	-0.37	1.18	0.159999999999998	-1	0.979999999999999	0	-0.46	0.276666666666667	0.758333333333333	-0.819999999999999	0.622000000000001	1.84714285714286	2.33	-1.77635683940025e-15	-1.30333333333333	0.693999999999999	0.932857142857143	2.17	-0.0350000000000001	0.352499999999999	1.35571428571429	-0.794444444444443	-0.675714285714285	-0.517999999999999	0.387142857142855	0.0400000000000009	1.77857142857143	-0.481666666666666	-0.0412500000000016	-1.34428571428571	-0.558333333333334	1.516	-1.16142857142857	-0.238333333333335	0.568571428571429	0.494999999999999	-0.8325	0.716666666666667	-0.476666666666666	0.681764705882355	-0.409230769230769	-0.00666666666666771	-1.09666666666667	0.0749999999999993	0.610000000000001	1.78333333333333	1.29583333333333	0.417	0.298888888888889	-0.779285714285713	1.40307692307692	0.278333333333332	0.476666666666667	-1.19666666666667	0.1425	0.290000000000001	-0.921249999999999	-0.475000000000001	0.53125	-0.0974999999999984	1.375	1.752	1.33555555555555	1.05555555555556	1.10866666666666	2.39166666666667	-0.687777777777779	1.15428571428571	0.0876923076923077	0.625714285714286	0.77625	-0.0999999999999996	1.534	-0.0749999999999993	0.509	-1.98083333333333	1.51818181818182	-0.067142857142855	0.248666666666669	1.03	-0.102500000000001	-1.055	-3.00444444444445	-0.0975000000000001	-0.228888888888889	-0.0912499999999987	-2.24428571428571	1.705	1.101	0.631250000000001	1.2325	1.80466666666667	0	1.78	-1.462	0.843333333333333	1.29272727272727	-0.382857142857144	1.359	1.419	0.4725	1.39	1.17823529411764	0.415333333333336	2.3925	0.456250000000001	-0.0825000000000031	2.45888888888889	2.04	1.439375	-0.247272727272726	-0.729999999999999	-1.72916666666666	-0.476666666666667	-0.220769230769232	-0.0249999999999995	-0.026470588235294	0.390000000000001	-0.611000000000001	-0.28375	0.280625000000001	-0.55	-0.515714285714285	-0.405714285714286	0.7075	-0.0175000000000001	0.832307692307694	-0.407	0.499000000000001	-0.597142857142857	-0.166363636363634	4.10636363636364	0.160588235294121	-1.38466666666666	2.27	1.63090909090909	1.12	-2.71941176470588	0.159090909090908	0.692222222222224	1.55727272727273	-0.236666666666668	-1.09636363636364	-0.0509999999999984	-1.57	-0.147	0.110000000000001	-0.632857142857144	0.845714285714285	-0.142222222222223	-0.405555555555555	-0.245454545454546	-1.36642857142857	0.0310000000000006	-1.89555555555556	-0.567142857142857	-0.91	0.00750000000000028	0.00624999999999964	-0.113636363636363	0.656666666666668	0.723333333333333	-0.274615384615384	-0.477500000000001	0.186999999999999	-0.0590000000000002	-0.0940000000000012	-0.76	1.17	-0.623333333333335	-0.158666666666669	0.0275000000000016	-0.357000000000001	0.497692307692308	1.07	-1.46	-0.115454545454545	0	-0.506666666666666	0.580909090909088	0.629090909090909	2.09090909090909	0.04	-0.0846666666666667	-0.123333333333333	-0.0523076923076924	0.828571428571429	0	1.12266666666667	-0.0549999999999997	0.888888888888889	-0.873529411764705	-0.262222222222221	0.91	1.36375	-0.114000000000001	0.0742105263157917	-0.265000000000001	1.39272727272727	-0.0311111111111106	0.541818181818183	0.209375000000001	0.443333333333332	-1.3	0	1.95	-1.61	-4.58	-1.16	-4.58	3.8	-1.61	0	-1.32	1.25	0	0	0	1.61	1.2	0	0	0	0	-2	0	0	-4.58	-0.319999999999999	0	-2.23	0	-2.04	-3.4	0	0.890000000000001	2.32	0	0.439999999999999	0.959999999999999	-3.73	2.88	-2.69	-0.650000000000001	0.590000000000002	1.98	-1.94	-2.58	0.699999999999999	2.61	2.1	1.31	0	1.33	1.03	-0.74	-2.53	-1.14	-1.65	-3.44	0	-1.5	-0.689999999999998	0	-0.13	-4.38	1.63	1.54	-3.67	0.27	-0.97	2.11	-4.48	-0.690000000000001	-0.130000000000001	0.98	0	-1.4	3.47	0.34	-1.59	3.08	6.49	-6.73	-2.16	1.96	-6.91	-4.03	-0.369999999999999	-4.38	0	0	-5.6	1.03	4.42	0.6	-0.610000000000001	0.470000000000001	0	0.539999999999999	-6.39	-1.79	2.09	-5.59	-0.880000000000001	-4.27	-3.45	-3.24	-1.78	0.0200000000000005	0.960000000000001	-2.44	-0.0999999999999992	2.58	0.719999999999999	0.0999999999999996	-2.89	1.54	3.41	0.1	-1.14	0.0799999999999998	2.09	0.64	0.11	-1.92	-3.72	5.4	-5.87	-4.11	2.37	-0.690000000000001	5.59	2.3	3.18	-6.87	0	-1.81	1.41	-2.49	0.23	-4.24	4.36	0	-4.04	-1.72	0	-0.74	-1.97	-0.0599999999999996	0.0800000000000001	2.09	0.68	1.61	2.45	-2.9	0.69	-2.46	1.44	2.32	-0.75	4.66	-4.74	-1.71	-1.05	0.15	-0.33	-0.470000000000002	0	0.690000000000001	-0.33	3.46	1.39	-0.18	0.289999999999998	0	0	-0.460000000000001	2.05	0.27	-2.23	1.34	0	-1.99	0.53	1.98	0.699999999999999	0.640000000000001	3.83	-3.67	-4.57	1.83	0	0	-1.61	-0.379999999999999	4.57	2.03	0.71	-0.276666666666667	-0.758333333333335	0.819999999999999	-0.622000000000001	-1.84714285714286	-2.33	0	1.30333333333333	-0.694000000000001	-0.932857142857141	-2.17	0.0349999999999984	-0.352499999999999	-1.35571428571428	0.794444444444444	0.675714285714287	0.517999999999999	-0.387142857142859	-0.0400000000000009	-1.77857142857143	0.481666666666667	0.0412499999999998	1.34428571428571	0.558333333333334	-1.516	1.16142857142857	0.238333333333333	-0.568571428571428	-0.494999999999999	0.8325	-0.716666666666667	0.476666666666668	-0.681764705882351	0.409230769230769	0.00666666666666593	1.09666666666667	-0.0749999999999993	-0.610000000000001	-1.78333333333333	-1.29583333333333	-0.417000000000002	-0.298888888888889	0.779285714285713	-1.40307692307692	-0.278333333333334	-0.476666666666667	1.19666666666667	-0.142499999999998	-0.290000000000001	0.921250000000001	0.475000000000001	-0.531250000000001	0.0975000000000001	-1.375	-1.752	-1.33555555555556	-1.05555555555556	-1.10866666666666	-2.39166666666667	0.687777777777779	-1.15428571428571	-0.0876923076923077	-0.625714285714285	-0.776249999999999	0.0999999999999996	-1.534	0.0749999999999993	-0.509	1.98083333333333	-1.51818181818182	0.067142857142855	-0.248666666666665	-1.03	0.102500000000001	1.055	3.00444444444445	0.0975000000000001	0.228888888888889	0.0912500000000005	2.24428571428571	-1.705	-1.101	-0.631250000000001	-1.2325	-1.80466666666666	0	-1.78	1.462	-0.843333333333334	-1.29272727272727	0.382857142857141	-1.359	-1.419	-0.4725	-1.39	-1.17823529411764	-0.415333333333329	-2.3925	-0.456250000000001	0.0824999999999996	-2.45888888888889	-2.04	-1.439375	0.24727272727273	0.73	1.72916666666667	0.476666666666665	0.220769230769232	0.0250000000000004	0.026470588235294	-0.390000000000001	0.611000000000001	0.28375	-0.280625000000001	0.55	0.515714285714285	0.405714285714286	-0.7075	0.0175000000000001	-0.83230769230769	0.407	-0.498999999999999	0.597142857142857	0.166363636363634	-4.10636363636364	-0.160588235294121	1.38466666666666	-2.27	-1.63090909090909	-1.12	2.71941176470589	-0.159090909090908	-0.692222222222224	-1.55727272727272	0.236666666666665	1.09636363636364	0.0510000000000019	1.57	0.147	-0.109999999999999	0.632857142857144	-0.845714285714285	0.142222222222221	0.405555555555555	0.245454545454546	1.36642857142857	-0.0310000000000006	1.89555555555556	0.567142857142855	0.910000000000002	-0.00750000000000206	-0.00625000000000142	0.113636363636363	-0.656666666666666	-0.723333333333333	0.274615384615384	0.477500000000001	-0.186999999999999	0.0589999999999993	0.0939999999999994	0.76	-1.17	0.623333333333333	0.158666666666669	-0.0274999999999981	0.356999999999999	-0.497692307692308	-1.07	1.46	0.115454545454545	0	0.506666666666668	-0.58090909090909	-0.629090909090907	-2.09090909090909	-0.04	0.0846666666666667	0.123333333333333	0.0523076923076919	-0.828571428571429	0	-1.12266666666667	0.0549999999999997	-0.888888888888889	0.873529411764705	0.262222222222222	-0.909999999999998	-1.36375	0.114000000000001	-0.0742105263157917	0.264999999999999	-1.39272727272727	0.0311111111111106	-0.541818181818183	-0.209374999999998	-0.443333333333333	-1.3	0	0.500000000000001	-1.95	-2.93	4.58	-0.57	3.8	-0.98	4.58	1.71	1.54	0	0	0	1.61	0.11	0	0	3.29	-2.89	-0.81	0	0	4.58	-0.319999999999999	-2.08	-2.23	-2.08	1.06	-3.4	-1.41	2.76	1.94	-0.0499999999999989	0.439999999999999	0.959999999999999	2.15	1.42	-1.17	-1.7	0.0199999999999996	4.58	-1.94	-2.58	1.56	-2.55	2.49	0	0.11	1.33	0.68	0.729999999999998	-2.07	3.24	1.65	-0.87	3.91	-1.5	1.65	3.7	-0.13	-4.38	1.61	1.54	-3.28	0.27	-0.0599999999999996	1.19	-0.37	-0.690000000000001	-0.81	0.98	0.52	-0.98	-6.37	0.609999999999999	-1.59	1.47	6.49	-3.14	-0.0399999999999991	1.96	-6.91	2.56	-0.369999999999999	-1.26	1.05	0	-5.6	1.03	4.42	1.33	0	2.84	0	0.219999999999999	-6.39	-1.79	1.76	-1.44	4.39	-1	-3.09	-3.82	-1.67	-0.55	-0.96	-1.4	0.58	2.58	-0.990000000000001	-0.0199999999999996	-2.89	0.56	3.55	-0.14	1.27	0.0799999999999998	2.09	0.43	-1.04	-1.92	-3.72	5.4	-6.74	-4.11	6.08	1.28	4.37	1.98	6.52	-6.87	0	-2.53	1.41	0	0.23	-4.94	3.93	0.11	-1.4	-1.92	0	0.34	-4.83	-0.0599999999999996	0.0800000000000001	1.45	0.41	1.61	2.45	-3.6	0.69	-2.98	0.699999999999998	2.32	-0.470000000000001	4.59	-4.74	-1.71	-0.34	0.15	-0.33	0.61	0	1.07	-0.33	3.46	1.39	-1.04	-1.14	0	0	0.13	2.05	0.27	-0.85	1.48	-0.950000000000001	-1.99	0.53	1.98	0.699999999999999	-0.710000000000001	3.83	-3.67	-4.57	0.690000000000001	0	0	-1.61	-0.44	4.57	2.03	0.24	0	0	0	0	0	0	-1.77635683940025e-15	0	0	0	0	0	0	0	0	0	0	0	0	0	0	1.77635683940025e-15	0	0	0	0	0	0	0	0	0	0	0	0	0	0	0	0	0	0	0	0	0	0	0	0	0	0	0	0	0	0	0	-8.88178419700125e-16	0	0	8.88178419700125e-16	0	0	0	0	0	0	0	0	0	0	-1.77635683940025e-15	1.77635683940025e-15	0	0	0	0	0	0	-3.5527136788005e-15	0	0	0	0	0	0	0	0	0	0	0	0	0	0	0	0	0	0	0	0	0	0	0	0	0	0	0	0	0	0	0	0	0	0	0	0	0	0	0	0	0	0	0	0	0	8.88178419700125e-16	8.88178419700125e-16	3.5527136788005e-15	0	0	0	0	0	0	0	0	0	0	0	0	0	0	0	0	0	0	0	0	0	0	0	0	0	0	0	0	0	0	-3.5527136788005e-15	0	0	0	0	0	0	0	-1.77635683940025e-15	0	1.77635683940025e-15	0	0	0	0	0	0	0	0	0	0	0	0	-1.77635683940025e-15	0	0	0	0	0	0	-1.77635683940025e-15	0	0	0	0	0	0	0	0	0	0	0
chrII_135667_A_C_-	YBL045C_chrII_135667_A_C_72_2	NA	0.98035849395067	UpStream	TRUE	TRUE	FALSE	FALSE	FALSE	FALSE	TRUE	TRUE	-1.11418776407254	1	73	1	0	-1	0	0	1	0	0	0.394736842105263	1.01694915254237	7.90294079064315	0.069362352	0.0421927	108	NA	NA	NA	151	1.68	0.23622	0.217	0.783	0	0	0	0	0	0	0	0	0	0	0	0	0	0	0	0	0	0	0	0	0	0	0	0	0	0	0	0	0	0	0	0	0	0	0	0	0	0	0	0	0	0	0	0	0	0	0	0	0	0	0	0	0	0	0	0	0	0	0	0	0	0	0	0	0	0	0	0	0	0	0	0	0	0	0	0	0	0	0	0	0	0	0	0	0	0	0	0	0	0	0	0	0	0	0	0	0	0	0	0	0	0	0	0	0	0	0	0	0	0	0	0	0	0	0	0	0	0	0	0	0	0	0	0	0	0	0	0	0	0	0	0	0	0	0	0	0	0	0	0	0	0	0	0	0	0	0	0	0	0	0	0	0	0	0	0	0	0	0	0	0	0	0	0	0	0	0	0	0	0	0	0	0	0	0	0	0	0	0	0	0	0	0	0	0	0	0	0	0	0	0	0	0	0	0	0	0	0	0	0	0	0	0	0	0	0	0	0	0	0	0	0	0	0	0	0	0	0	0	0	0	0	0	0	0	0	0	0	0	0	0	0	0	0	0	0	0	0	0	0	0	0	0	0	0	0	0	0	0	0	0	0	0	0	0	0	0	0	0	0	0	0	0	0	0	0	0	0	0	0	0	0	0	0	0	0	0	0	0	0	0	0	0	0	0	0	0	0	0	0	0	0	0	0	0	0	0	0	0	0	0	0	0	0	0	0	0	0	0	0	0	0	0	0	0	0	0	0	0	0	0	0	0	0	0	0	0	0	0	0	0	0	0	0	0	0	0	0	0	0	0	0	0	0	0	0	0	0	0	0	0	0	0	0	0	0	0	0	0	0	0	0	0	0	0	0	0	0	0	0	0	0	0	0	0	0	0	0	0	0	0	0	0	0	0	0	0	0	0	0	0	0	0	0	0	0	0	0	0	0	0	0	0	0	0	0	0	0	0	0	0	0	0	0	0	0	0	0	0	0	0	0	0	0	0	0	0	0	0	0	0	0	0	0	0	0	0	0	0	0	0	0	0	0	0	0	0	0	0	0	0	0	0	0	0	0	0	0	0	0	0	0	0	0	0	0	0	0	0	0	0	0	0	0	0	0	0	0	0	0	0	0	0	0	0	0	0	0	0	0	0	0	0	0	0	0	0	0	0	0	0	0	0	0	0	0	0	0	0	0	0	0	0	0	0	0	0	0	0	0	0	0	0	0	0	0	0	0	0	0	0	0	0	0	0	0	0	0	0	0	0	0	0	0	0	0	0	0	0	0	0	0	0	0	0	0	0	0	0	0	0	0	0	0	0	0	0	0	0	0	0	0	0	0	0	0	0	0	0	0	0	0	0	0	0	0	0	0	0	0	0	0	0	0	0	0	0	0	0	0	0	0	0	0	0	0	0	0	0	0	0	0	0	0	0	0	0	0	0	0	0	0	0	0	0	0	0	0	0	0	0	0	0	0	0	0	0	0	0	0	0	0	0	0	0	0	0	0	0	0	0	0	0	0	0	0	0	0	0	0	0	0	0	0	0	0	0	0	0	0	0	0	0	0	0	0	0	0	0	0	0	0	0	0	0	0	0	0	0	0	0	0	0	0	0	0	0	0	0	0	0	0	0	0	0	0	0	0	0	0	0	0	0	0	0	0	0	0	0	0	0	0	0	0	0	0	0	0	0	0	0	0	0	0	0	0	0	0	0	0	0	0	0	0	0	0	0	0	0	0	0	0	0	0	0	0	0	0	0	0	0	0	0	0	0	0	0	0	0	0	0	0	0	0	0	0	0	0	0	0	0	0	0	0	0	0	0	0	0	0	0	0	0	0	0	0	0	0	0	0	0	0	0	0	0	0	0	0	0	0	0	0	0	0	0	0	0	0	0	0	0	0	0	0	0	0	0	0	0	0	0	0	0	0	0	0	0	0	0	0	0	0	0	0	0	0	0	0	0	0	0	0	0	0	0	0	0	0	0	0	0	0	0	0	0	0	0	0	0	0	0	0	0	0	0	0	0	0	0	0	0	0	0	0	0	0	0	0	0	0	0	0	0	0	0	0	0	0	0	0	0	0	0	0	0	0	0	0	0	0	0	0	0	0	0	0	0	0	0	0	0	0	0	0	0	0	0	0	0	0	0	0	0	0	0	0	0	0	0	0	0	0	0	0	0	0	0	0	0	0	0	0	0	0	0	0	0	0	0	0	0	0	0	0	0	0	0	0	0	0	0	0	0	0	0	0	0	0	0	0	0	0	0	0	0	0	0	0	0	0	0	0	0	0	0	0	0	0	0	0	0	0	0	0	0	0	0	0	0	0	0	0	0	0	0	0	0	0	0	0	0	0	0	0	0	0	0	0	0	0	0	0	0	0	0	0	0	0	0	0	0	0	0	0	0	0	0	0	0	0	0	0	0	0	0	0	0	0	0	0	0	0	0	0	0	0	0	0	0	0	0	0	0	0	0	0	0	0	0	0	0	0	0	0	0	0	0	0	0	0	0	0	0	0	0	0	0	0	0	0	0	0	0	0	0	0	0	0	0	0	0	0	0	0	0	0	0	0	0	0	0	0	0	0	0	0	0	0	0	0	0	0	0	0	0	0	0	0	0	0	0	0	0	0	0	0	0	0	0	0	0	0	0	0	0	0	0	0	0	0	0	0	0	0	0	0	0	0	0	0	0	0	0	0	0	0	0	0	0	0	0	0	0	0	0	0	0	0	0	0	0	0	0	0	0	0	0	0	0	0	0	0	0	0	0	0	0	0	0	0	0	0	0	0	0	0	0	0	0	0	0	0	0	0	0	0	0	0	0	0	0	0	0	0	0	0	0	0	0	0	0	0	0	0	0	0	0	0	0	0	0	0	0	0	0	0	0	0	0	0	0	0	0	0	0	0	0	0	0	0	0	0	0	0	0	0	0	0	0	0	0	0	0	0	0	0	0	0	0	0	0	0	0	0	0	0	0	0	0	0	0	0	0	0	0	0	0	0	0	0	0	0	0	0	0	0	0	0	0	0	0	0	0	0	0	0	0	0	0	0	0	0	0	0	0	0	0	0	0	0	0	0	0	0	0	0	0	0	0	0	0	0	0	0	0	0	0	0	0	0	0	0	0	0	0	0	0	0	0	0	0	0	0	0	0	0	0	0	0	0	0	0	0	0	0	0	0	0	0	0	0	0	0	0	0	0	0	0	0	0	0	0	0	0	0	0	0	0	0	0	0	0	0	0	0	0	0	0	0	0	0	0	0	0	0	0	0	0	0	0	0	0	0	0	0	0	0	0	0	0	0	0	0	0	0	0	0	0	0	0	0	0	0	0	0	0	0	0	0	0	0	0	0	0	0	0	0	0	0	0	0	0	0	0	0	0	0	0	0	0	0	0	0	0	0	0	0	0	0	0	0	0	0	0	0	0	0	0	0	0	0	0	0	0	0	0	0	0	0	0	0	0	0	0	0	0	0	0	0	0	0	0	0	0	0	0	0	0	0	0	0	0	0	0	0	0	0	0	0	0	0	0	0	0	0	0	0	0	0	0	0	0	0	0	0	0	0	0	0	0	0	0	0	0	0	0	0	0	0	0	0	0	0	0	0	0	0	0	0	0	0	0	0	0	0	0	0	0	0	0	0	0	0	0	0	0	0	0	0	0	0	0	0	0	0	0	0	0	0	0	0	0	0	0	0	0	0	0	0	0	0	0	0	0	0	0	0	0	0	0	0	0	0	0	0	0	0	0	0	0	0	0	0	0	0	0	0	0	0	0	0	0	0	0	0	0	0	0	0	0	0	0	0	0	0	0	0	0	0	0	0	0	0	0	0	0	0	0	0	0	0	0	0	0	0	0	0	0	0	0	0	0	0	0	0	0	0	0	0	0	0	0	0	0	0	0	0	0	0	0	0	0	0	0	0	0	0	0	0	0	0	0	0	0	0	0	0	0	0	0	0	0	0	0	0	0	0	0	0	0	0	0	0	0	0	0	0	0	0	0	0	0	0	0	0	0	0	0	0	0	0	0	0	0	4.42	5.15	0.58	4.33	3.09	0.58	-4	0.58	5.11	1.96	-1.99	-2.54	5.15	2.92	-2.51	0.58	4.96	5.15	0.860000000000001	0.58	0.57	0.57	5.15	-3.83	5.15	-1.62	3.07	3.76	0.510000000000002	0.58	0.299999999999999	-0.21	-0.460000000000002	-3.34	-0.149999999999999	-1.49	4.78	-0.14	0.28	4.54	-1.01	0.150000000000002	-1.4	4.65	5.01	5.02	4.19	0.73	3.5	1.19	-1.38	0.51	5.15	0.88	4.96	1.27	1.09	-4.03	-2.05	2.03	4.96	4.42	4.96	1.94	4.1	1.19	-0.110000000000001	3.79	-3.16	-1.07	7.48	-0.26	0.220000000000001	3	1.82	-4.12	0.460000000000001	4.65	-3.81	2.12	-4.53	-3.85	0.789999999999999	7.48	1.42	-2.13	-3.81	-3.88	0.58	0.519999999999999	-2.1	0.579999999999998	0	7.48	-3.43	1.86000000000001	-0.0500000000000007	-1.93	7.05	1.59	0.15	-0.67	-2.09	0.960000000000004	0.58	-5.61	1.88	-0.41	1.88	3.09	1.29	-0.46	1.19	-0.510000000000001	1.27	-1.71	1.1	0.77	1.09	1.53	0.0299999999999994	3.49	-2.69	1.06	-5.74	5.9	0.0299999999999994	-0.100000000000001	0.100000000000001	0.58	-1.46	-5.51	2.7	-0.799999999999997	-1.6	1.12	1.97	4.12	1.04	0.77	5.05	0.44	2.4	2.84	4.02	-0.619999999999999	3.91	-1.36	0.0200000000000014	0.280000000000001	2.63	0.609999999999999	-0.12	1.61	-0.0199999999999996	2.91	0.58	2.35	-1.59	-0.6	1.8	3.38	-2.36	0.0699999999999985	1.34	1.84	5.13	-1.63	0.39	-0.760000000000002	3.7	-0.809999999999999	1.97	2.24	0.17	-1.31	-0.94	0.0500000000000007	-0.2	3.02	5.15	-0.499999999999999	-3.17	0.609999999999999	0.400000000000001	2.04	0.57	-0.52	-0.199999999999999	-0.710000000000001	2.05	0.92	3	1.23	2.37	1.46	-0.0400000000000009	2.64833333333333	0.234999999999999	0.318000000000001	0.952857142857143	0.56	-0.946666666666667	-0.921666666666667	2.598	0.312857142857142	-0.212857142857143	-0.317500000000001	3.18875	2.15571428571429	-0.0700000000000003	0.194285714285712	2.43	4.00714285714286	0.534285714285716	0.79857142857143	1.34	1.53125	1.61857142857143	-0.348333333333333	4.194	-1.10428571428571	1.88	1.97142857142857	1.1475	-1.51125	0.0816666666666688	-0.477777777777778	1.20352941176471	0.153846153846153	0.106666666666667	-0.614166666666669	1.16571428571428	1.24125	0.7	1.185	0.682	0.641111111111112	-0.328571428571429	2.62692307692307	0.912500000000001	1.79666666666667	0.175833333333333	0.369166666666667	0.619	1.63875	-0.105	0.365	1.86375	0.115	0.572	1.23444444444444	0.728888888888889	2.15933333333334	-0.502500000000001	3.04555555555556	3.08	0.373846153846154	1.19857142857143	1.58125	-2.02181818181818	1.448	0.125999999999999	3.003	-4.225	0.688181818181819	-0.454999999999998	0.225999999999999	0.379999999999999	-0.186249999999999	0.776	-2.315	1.325	1.115	-1.68	-1.71857142857143	-0.155000000000001	-0.456999999999997	-0.0500000000000007	3.92625	1.902	-2.35166666666667	0.474285714285713	0.271999999999998	0.864999999999998	1.65363636363637	0.165714285714284	0.979999999999997	0.673	0.2925	0.00624999999999964	2.56823529411765	1.38800000000001	0.677499999999999	1.455	2.40125	1.67444444444445	2.295	0.09375	1.51363636363637	-0.888333333333335	-1.87333333333333	0.673333333333334	0.997692307692308	-0.203	0.921764705882353	0.577272727272727	0.991999999999999	0.675000000000001	0.0950000000000024	0.0999999999999996	-0.927142857142858	1.22857142857143	1.86625	1.07	0.162307692307692	-0.643000000000001	1.521	-0.427142857142858	0.848181818181821	2.31818181818182	3.43941176470588	0.0259999999999998	1.982	1.80454545454545	-1.07222222222222	-4.28352941176471	-2.87909090909091	1.86222222222222	1.06272727272727	0.209166666666668	-0.452727272727273	0.636000000000003	-0.672000000000001	-1.078	-0.0136363636363654	2.10571428571428	1.51428571428571	0.254444444444445	0.170000000000002	0.877272727272725	0.135000000000002	1.683	-0.897777777777778	0.557142857142857	1.5375	1.07875	0.96625	-1.36545454545455	0.306666666666667	1.97444444444444	0.593846153846151	-0.809999999999999	0.970000000000001	-0.306000000000001	-0.381	1.47	3.28	-1.77833333333333	1.66933333333333	0.928999999999998	0.589000000000002	2.41	1.12875	-0.417777777777779	-0.264545454545456	1.39722222222222	-0.397777777777778	0.587272727272726	0.650000000000002	0.771818181818182	-1.541	-0.944666666666667	0.207777777777778	-1.02615384615385	2.32142857142857	2.3875	0.683333333333334	-0.98	0.531111111111111	-1.11058823529412	2.04777777777778	1.085	0.3125	1.672	-0.0452631578947376	0.622	1.60363636363636	1.33722222222222	0.167272727272728	0.207500000000001	0.901904761904762	2.76	0.970000000000001	-1.03	2.4	-4	5.15	0.57	5.15	3.29	-4	-0.97	-0.67	3.02	-4	4.07	3.54	3.76	5.08	4.87	-2.71	0.58	0.34	3.11	0.739999999999999	0.58	4.54	2.18	0.0599999999999987	-1.6	0.58	0.57	-3.47	-3.52	1.58	2.18	0.470000000000001	-0.809999999999999	0.299999999999999	3	1.39	2.61	0.390000000000001	4.27	3.53	-3.94	0.869999999999999	3.14	2.22	-1.05	0.58	-0.52	-1.37	1.07	-1.13	-3.81	-1.19	2.11	-4.42	-5.95	0.579999999999998	0.569999999999999	3.05	0.569999999999999	0.529999999999999	-2.02	-1.65	-0.93	0.720000000000001	7.44	-1.18	-2.57	-1.46	2.69	4.19	1.17	-0.00999999999999979	0.58	7.33	-2.37	6.87	1.3	-1.09	1.29	5.28	4.37	-2.13	-3.8	-0.480000000000002	0.58	-1.23	-3.2	-6.33	-2.8	0.170000000000002	-6.27	6.22	7.48	-2.57	4.98	-3.89	-0.780000000000001	-3.89	-0.769999999999996	-0.0400000000000027	0.57	-0.119999999999999	2.51	0.49	-0.83	2.17	-2.36	0.12	-2.94	0.109999999999999	1.32	-0.64	2.41	-0.0399999999999991	3.78	2.04	-0.74	1.7	-2.31	3.59	-4.82	7.26	5.02	-6.3	-6.15	3.62	-1.83	-6.03	0.279999999999998	-1.86	0.289999999999999	1.97	1.05	0.0200000000000005	0.870000000000001	1.97	4.68	1.81	1.83	3.66	3.31	-0.130000000000003	3.21	0.16	1.12	0.17	4.57	2.46	1.42	1.22	-1.08	5.83	-0.37	2.08	2.04	-0.0200000000000014	3.46	-0.52	3.7	-0.690000000000001	0.109999999999999	2.05	4.04	3.26	5.15	1.65	3.7	0.570000000000001	0.650000000000002	0.530000000000001	-3.01	-2.58	-2.21	1.84	1.87	-1.84	5.15	-0.66	-2.31	1.57	-2.38	-1.49	2.2	4.04	2.46	4.35	1.76	-1.13	3.22	0.58	1.34	0.93	-0.0649999999999995	1.73666666666667	0.31	-0.358000000000001	-2.07428571428571	-1.75142857142857	0.576666666666666	3.18333333333333	1.908	-0.598571428571429	-0.862857142857141	-1.02875	1.07875	-0.187142857142856	1.47111111111111	2.67142857142857	2.838	3.41285714285714	3.14142857142857	-1.2	1.26833333333333	1.005	1.23285714285714	0.671666666666667	-0.936	2.16	2.28166666666667	0.17	-0.56625	-0.72125	3.105	0.327777777777778	0.174117647058821	1.08692307692308	1.42222222222222	0.919166666666667	1.14428571428571	-0.84	-0.628888888888888	0.861666666666665	0.0830000000000002	0.698888888888888	0.0807142857142864	1.62923076923077	-0.272499999999997	1.08333333333333	1.645	-0.0316666666666663	0.0949999999999989	0.918750000000001	0.285	-0.546250000000001	0.818750000000001	-0.956250000000001	-2.058	-1.39222222222222	0.025555555555556	0.0459999999999994	-2.61666666666666	-0.043333333333333	-0.0528571428571443	0.138461538461538	0.572857142857146	0.067499999999999	-0.984545454545454	-0.43	-0.243	1.574	-0.681666666666667	-2.61727272727273	0.604285714285716	0.477999999999998	1.01	0.51375	0.920999999999999	1.02166666666667	0.223750000000003	1.71055555555555	-1.3325	2.73	-1.06666666666667	-1.56	-0.242500000000001	2.11875	-2.38933333333333	-2.35166666666667	-0.581428571428571	0.184000000000001	-0.271666666666667	-0.280000000000001	-0.039285714285711	-0.948999999999998	-2.064	0.205000000000002	-0.517499999999998	1.02470588235293	0.800666666666665	-3.055	0.53125	1.06625	-1.56111111111111	-0.433333333333334	-1.165	2.35545454545454	-0.89	1.5125	1.22083333333333	0.909999999999998	-0.0180000000000007	0.651176470588235	0.948181818181817	0.308	0.904999999999999	-0.27	0.588	0.0214285714285714	1.46142857142857	0.5975	1.611875	1.60461538461539	0.0470000000000006	0.615	1.16857142857143	1.84272727272727	-2.95454545454546	3.01117647058824	1.32466666666667	-1.19	-1.54181818181818	-2.10333333333334	-1.14	-1.39181818181818	1.48222222222222	0.077272727272728	1.39083333333333	-0.426363636363636	1.164	1.332	-0.762	0.208181818181817	0.828571428571429	0.511428571428572	0.457777777777778	1.14666666666667	0.932727272727272	1.30142857142857	1.335	1.53222222222222	1.60714285714286	0.91375	1.3675	1.2475	-1.06818181818182	1.36222222222222	-0.382222222222225	-0.0753846153846141	0.97125	1.14	0.203000000000001	-0.234	3.262	-0.0183333333333344	2.85	1.64933333333333	0.750999999999999	1.427	0.920769230769231	0.317499999999999	1.33444444444444	0.107272727272727	1.37888888888889	0.523333333333333	1.47909090909091	1.60090909090909	-0.780000000000001	-1.277	-0.778666666666667	0.435555555555556	-1.19538461538462	0.0814285714285745	2.3875	-0.889999999999999	-0.838333333333333	-0.153333333333332	0.0947058823529421	1.53222222222222	0.344000000000001	0.0162499999999994	1.892	-0.026315789473685	1.491	-0.559090909090909	1.38388888888889	-0.0518181818181809	0.197499999999998	-0.095714285714287	4.42	5.15	-1.03	4.33	3.09	0.58	-4	5.15	5.11	1.13	-1.99	-1.69	5.15	2.92	4.07	3.54	3.76	5.15	4.64	0.58	0.58	0.57	3.11	-3.83	5.15	4.54	3.07	3.76	0.510000000000002	0.58	0.57	-3.47	-0.460000000000002	1.58	2.18	0.470000000000001	2.04	-0.14	0.28	4.54	-0.7	0.150000000000002	4.27	4.65	-3.94	5.02	3.14	2.22	1.34	1.19	-0.52	0.51	5.15	-0.729999999999999	4.96	1.27	1.09	-4.03	-2.05	0.579999999999998	4.96	4.42	4.96	1.94	4.1	1.19	-0.110000000000001	3.79	7.44	-1.07	7.48	-0.26	2.69	3	1.17	-0.00999999999999979	0.58	4.65	-2.37	6.87	-4.14	-3.85	0.789999999999999	7.48	2.61	-2.13	-3.81	-0.480000000000002	0.58	0.519999999999999	-2.1	-1.19	0	4.76	-3.43	6.22	5.41	-1.93	7.05	-0.91	0.15	-0.67	-2.09	-0.0400000000000027	0.57	-0.119999999999999	2.51	0.49	0.67	2.17	1.29	-0.0899999999999999	-2.17	-0.510000000000001	1.32	-1.71	2.41	0.77	1.09	1.53	-0.74	3.49	-2.4	3.59	-5.74	7.26	3.34	-0.100000000000001	0.100000000000001	0.58	-1.83	-5.51	2.7	-1.86	0.289999999999999	1.97	1.05	0.13	0.870000000000001	1.97	4.79	0.44	2.1	3.21	4.02	-0.130000000000003	3.31	0.16	1.12	0.17	3.59	2.1	1.3	1.61	-0.0199999999999996	5.83	-0.37	2.23	2.04	-0.6	3.46	3.38	3.7	-0.690000000000001	1.34	1.84	5.13	-1.63	0.820000000000001	1.65	3.7	0.570000000000001	1.97	2.24	0.129999999999999	-1.31	-1.18	0.960000000000001	1.87	3.02	5.15	-0.499999999999999	-2.8	0.609999999999999	-2.38	0.6	0.57	-0.519999999999999	0.939999999999998	0.779999999999998	2.05	0.92	3	1.23	2.37	1.46	-0.0525000000000002	2.1925	0.272499999999999	-0.0199999999999996	-0.560714285714285	-0.595714285714287	-0.184999999999999	1.13083333333333	2.253	-0.142857142857142	-0.537857142857143	-0.673125000000001	2.13375	0.984285714285715	0.700555555555557	1.43285714285714	2.634	3.71	1.83785714285714	-0.200714285714284	1.30416666666667	1.268125	1.42571428571428	0.161666666666667	1.629	0.527857142857144	2.08083333333333	1.07071428571429	0.290625	-1.11625	1.59333333333333	-0.0749999999999993	0.688823529411764	0.620384615384616	0.764444444444443	0.1525	1.155	0.200624999999999	0.0355555555555558	1.02333333333333	0.3825	0.669999999999998	-0.123928571428571	2.12807692307693	0.319999999999997	1.44	0.910416666666666	0.168749999999999	0.356999999999999	1.27875	0.0899999999999999	-0.0906250000000002	1.34125	-0.420625	-0.743	-0.0788888888888906	0.377222222222222	1.10266666666666	-1.55958333333333	1.50111111111111	1.51357142857143	0.256153846153845	0.885714285714286	0.824375	-1.50318181818182	0.508999999999999	-0.0584999999999987	2.2885	-2.45333333333333	-0.964545454545455	0.0746428571428552	0.352	0.695	0.16375	0.848499999999998	-0.646666666666668	0.774374999999999	1.41277777777778	-1.50625	0.505714285714285	-0.610833333333332	-1.0085	-0.14625	3.0225	-0.24366666666667	-2.35166666666667	-0.0535714285714288	0.227999999999998	0.296666666666667	0.686818181818182	0.0632142857142846	0.0154999999999959	-0.695500000000001	0.248750000000001	-0.255624999999998	1.79647058823529	1.09433333333333	-1.18875	0.993125000000003	1.73375	0.0566666666666666	0.930833333333332	-0.535625	1.93454545454546	-0.889166666666667	-0.180416666666666	0.947083333333333	0.953846153846154	-0.1105	0.786470588235295	0.762727272727272	0.649999999999999	0.789999999999999	-0.0875000000000021	0.344	-0.452857142857143	1.345	1.231875	1.3409375	0.883461538461539	-0.298	1.068	0.370714285714286	1.34545454545454	-0.31818181818182	3.22529411764705	0.675333333333334	0.396000000000001	0.131363636363638	-1.58777777777778	-2.71176470588235	-2.13545454545454	1.67222222222222	0.57	0.799999999999997	-0.439545454545456	0.900000000000006	0.33	-0.920000000000002	0.0972727272727258	1.46714285714286	1.01285714285714	0.35611111111111	0.658333333333333	0.904999999999999	0.718214285714286	1.509	0.317222222222223	1.08214285714286	1.225625	1.223125	1.106875	-1.21681818181818	0.834444444444445	0.796111111111109	0.259230769230772	0.0806250000000013	1.055	-0.0515000000000008	-0.307500000000001	2.366	1.63083333333333	0.535833333333333	1.65933333333333	0.840000000000002	1.008	1.66538461538462	0.723125	0.458333333333332	-0.0786363636363649	1.38805555555555	0.0627777777777787	1.03318181818182	1.12545454545455	-0.00409090909090892	-1.409	-0.861666666666667	0.321666666666667	-1.11076923076923	1.20142857142857	2.3875	-0.103333333333333	-0.909166666666667	0.188888888888888	-0.507941176470588	1.79	0.714499999999997	0.164375	1.782	-0.0357894736842113	1.0565	0.522272727272728	1.36055555555556	0.0577272727272735	0.202500000000001	0.403095238095238
chrII_135827_G_A_-	YBL045C_5UTR_0_2	FALSE	-0.0511589648303984	TSS	TRUE	TRUE	FALSE	FALSE	FALSE	FALSE	FALSE	TRUE	-0.465696823569556	1	20	1	0	1	0	-1	0	0	0	0.480263157894737	0.986486486486486	7.90294079064315	0.069362352	0.0421927	108	NA	NA	NA	311	NA	0.826772	0.346	0.654	0	0	0	0	0	0	0	0	0	0	0	0	0	0	0	0	0	0	0	0	0	0	0	0	0	0	0	0	0	0	0	0	0	0	0	0	0	0	0	0	0	0	0	0	0	0	0	0	0	0	0	0	0	0	0	0	0	0	0	0	0	0	0	0	0	0	0	0	0	0	0	0	0	0	0	0	0	0	0	0	0	0	0	0	0	0	0	0	0	0	0	0	0	0	0	0	0	0	0	0	0	0	0	0	0	0	0	0	0	0	0	0	0	0	0	0	0	0	0	0	0	0	0	0	0	0	0	0	0	0	0	0	0	0	0	0	0	0	0	0	0	0	0	0	0	0	0	0	0	0	0	0	0	0	0	0	0	0	0	0	0	0	0	0	0	0	0	0	0	0	0	0	0	0	0	0	0	0	0	0	0	0	0	0	0	0	0	0	0	0	0	0	0	0	0	0	0	0	0	0	0	0	0	0	0	0	0	0	0	0	0	0	0	0	0	0	0	0	0	0	0	0	0	0	0	0	0	0	0	0	0	0	0	0	0	0	0	0	0	0	0	0	0	0	0	0	0	0	0	0	0	0	0	0	0	0	0	0	0	0	0	0	0	0	0	0	0	0	0	0	0	0	0	0	0	0	0	0	0	0	0	0	0	0	0	0	0	0	0	0	0	0	0	0	0	0	0	0	0	0	0	0	0	0	0	0	0	0	0	0	0	0	0	0	0	0	0	0	0	0	0	0	0	0	0	0	0	0	0	0	0	0	0	0	0	0	0	0	0	0	0	0	0	0	0	0	0	0	0	0	0	0	0	0	0	0	0	0	0	0	0	0	0	0	0	0	0	0	0	0	0	0	0	0	0	0	0	0	0	0	0	0	0	0	0	0	0	0	0	0	0	0	0	0	0	0	0	0	0	0	0	0	0	0	0	0	0	0	0	0	0	0	0	0	0	0	0	0	0	0	0	0	0	0	0	0	0	0	0	0	0	0	0	0	0	0	0	0	0	0	0	0	0	0	0	0	0	0	0	0	0	0	0	0	0	0	0	0	0	0	0	0	0	0	0	0	0	0	0	0	0	0	0	0	0	0	0	0	0	0	0	0	0	0	0	0	0	0	0	0	0	0	0	0	0	0	0	0	0	0	0	0	0	0	0	0	0	0	0	0	0	0	0	0	0	0	0	0	0	0	0	0	0	0	0	0	0	0	0	0	0	0	0	0	0	0	0	0	0	0	0	0	0	0	0	0	0	0	0	0	0	0	0	0	0	0	0	0	0	0	0	0	0	0	0	0	0	0	0	0	0	0	0	0	0	0	0	0	0	0	0	0	0	0	0	0	0	0	0	0	0	0	0	0	0	0	0	0	0	0	0	0	0	0	0	0	0	0	0	0	0	0	0	0	0	0	0	0	0	0	0	0	0	0	0	0	0	0	0	0	0	0	0	0	0	0	0	0	0	0	0	0	0	0	0	0	0	0	0	0	0	0	0	0	0	0	0	0	0	0	0	0	0	0	0	0	0	0	0	0	0	0	0	0	0	0	0	0	0	0	0	0	0	0	0	0	0	0	0	0	0	0	0	0	0	0	0	0	0	0	0	0	0	0	0	0	0	0	0	0	0	0	0	0	0	0	0	0	0	0	0	0	0	0	0	0	0	0	0	0	0	0	0	0	0	0	0	0	0	0	0	0	0	0	0	0	0	0	0	0	0	0	0	0	0	0	0	0	0	0	0	0	0	0	0	0	0	0	0	0	0	0	0	0	0	0	0	0	0	0	0	0	0	0	0	0	0	0	0	0	0	0	0	0	0	0	0	0	0	0	0	0	0	0	0	0	0	0	0	0	0	0	0	0	0	0	0	0	0	0	0	0	0	0	0	0	0	0	0	0	0	0	0	0	0	0	0	0	0	0	0	0	0	0	0	0	0	0	0	0	0	0	0	0	0	0	0	0	0	0	0	0	0	0	0	0	0	0	0	0	0	0	0	0	0	0	0	0	0	0	0	0	0	0	0	0	0	0	0	0	0	0	0	0	0	0	0	0	0	0	0	0	0	0	0	0	0	0	0	0	0	0	0	0	0	0	0	0	0	0	0	0	0	0	0	0	0	0	0	0	0	0	0	0	0	0	0	0	0	0	0	0	0	0	0	0	0	0	0	0	0	0	0	0	0	0	0	0	0	0	0	0	0	0	0	0	0	0	0	0	0	0	0	0	0	0	0	0	0	0	0	0	0	0	0	0	0	0	0	0	0	0	0	0	0	0	0	0	0	0	0	0	0	0	0	0	0	0	0	0	0	0	0	0	0	0	0	0	0	0	0	0	0	0	0	0	0	0	0	0	0	0	0	0	0	0	0	0	0	0	0	0	0	0	0	0	0	0	0	0	0	0	0	0	0	0	0	0	0	0	0	0	0	0	0	0	0	0	0	0	0	0	0	0	0	0	0	0	0	0	0	0	0	0	0	0	0	0	0	0	0	0	0	0	0	0	0	0	0	0	0	0	0	0	0	0	0	0	0	0	0	0	0	0	0	0	0	0	0	0	0	0	0	0	0	0	0	0	0	0	0	0	0	0	0	0	0	0	0	0	0	0	0	0	0	0	0	0	0	0	0	0	0	0	0	0	0	0	0	0	0	0	0	0	0	0	0	0	0	0	0	0	0	0	0	0	0	0	0	0	0	0	0	0	0	0	0	0	0	0	0	0	0	0	0	0	0	0	0	0	0	0	0	0	0	0	0	0	0	0	0	0	0	0	0	0	0	0	0	0	0	0	0	0	0	0	0	0	0	0	0	0	0	0	0	0	0	0	0	0	0	0	0	0	0	0	0	0	0	0	0	0	0	0	0	0	0	0	0	0	0	0	0	0	0	0	0	0	0	0	0	0	0	0	0	0	0	0	0	0	0	0	0	0	0	0	0	0	0	0	0	0	0	0	0	0	0	0	0	0	0	0	0	0	0	0	0	0	0	0	0	0	0	0	0	0	0	0	0	0	0	0	0	0	0	0	0	0	0	0	0	0	0	0	0	0	0	0	0	0	0	0	0	0	0	0	0	0	0	0	0	0	0	0	0	0	0	0	0	0	0	0	0	0	0	0	0	0	0	0	0	0	0	0	0	0	0	0	0	0	0	0	0	0	0	0	0	0	0	0	0	0	0	0	0	0	0	0	0	0	0	0	0	0	0	0	0	0	0	0	0	0	0	0	0	0	0	0	0	0	0	0	0	0	0	0	0	0	0	0	0	0	0	0	0	0	0	0	0	0	0	0	0	0	0	0	0	0	0	0	0	0	0	0	0	0	0	0	0	0	0	0	0	0	0	0	0	0	0	0	0	0	0	0	0	0	0	0	0	0	0	0	0	0	0	0	0	0	0	0	0	0	0	0	0	0	0	0	0	0	0	0	0	0	0	0	0	0	0	0	0	0	0	0	0	0	0	0	0	0	0	0	0	0	0	0	0	0	0	0	0	0	0	0	0	0	0	0	0	0	0	0	0	0	0	0	0	0	0	0	0	0	0	0	0	0	0	0	0	0	0	0	0	0	0	0	0	0	0	0	0	0	0	0	0	0	0	0	0	0	0	0	0	0	0	0	0	0	0	0	0	0	0	0	0	0	0	0	0	0	0	0	0	0	0	0	0	0	0	0	0	0	0	0	0	0	0	0	0	0	0	0	0	0	0	0	0	0	0	0	0	0	0	0	0	0	0	0	0	0	0	0	0	0	0	0	0	0	0	0	0	0	0	0	0	0	0	0	0	0	0	0	0	0	0	0	0	0	0	0	0	0	0	0	0	0	0	0	0	0	0	0	0	0	0	0	0	0	0	0	0	0	0	0	0	0	0	0	0	0	0	0	0	0	0	0	0	0	0	0	0	0	0	0	0	0	0	0	0	0	0	0	0	0	0	0	0	0	0	0	0	0	0	0	0	0	0	0	0	0	0	0	0	0	0	0	0	0	0	0	0	0	0	0	0	0	0	0	0	0	0	0	0	0	-5.15	-5.15	1.99	0.45	-0.580000000000001	-1.01	4	0.74	-4.42	-0.52	-3.31	-1.51	-1.39	-0.58	-0.58	-3.49	-2.35	-5	-2.09	2.26	-0.58	-2	-0.58	1.79	-0.58	-1.64	-2.83	0.23	1.55	4	-1.76	-1.1	-4	-1.59	-2	-4.84	-3.21	1.27	-2.08	-2.4	-0.49	3.52	-2.87	-5.15	2.58	-5.15	-1.97	2.23	-5.15	-0.649999999999999	-0.58	1.47	-1.17	0.52	3.24	3.82	0.48	-0.579999999999998	-6.53	4.08	-0.58	-1.57	3.23	0.45	-0.81	-3.93	1.17	-1.73	2.49	2.69	-1.96	1.35	-2.14	-0.659999999999998	-0.55	2.64	5.11	-0.530000000000001	5.63	-2.38	-0.580000000000001	1	-2.88	-0.579999999999998	4.92000000000001	6.32	-0.57	4.16	-0.57	-6.31	3.91	-0.579999999999998	-0.279999999999999	0.12	2.07	-0.579999999999998	0.709999999999997	-1.01	-1.49	-0.579999999999998	-3.75	-0.92	2.19	-1.75	3.81	-7.18	-0.18	-0.859999999999999	0.95	-0.45	-0.28	0.68	1.41	-0.459999999999999	-1.42	-3.67	-0.31	-1.42	-0.819999999999999	-6.09	-1.06	-0.85	0.39	1.71	-0.579999999999998	-7.48	1.08	-3.54	3.6	3.02	2.96	0.780000000000001	0.34	3.66	-2.77	4.37	-5.18	-0.3	-1.06	-0.550000000000001	-0.0300000000000002	-0.92	3.99	-4.02	0.899999999999999	-0.36	0.5	-2.78	-0.16	2.29	2.17	-0.58	1.86	-2.52	-0.779999999999999	2.51	0.830000000000001	-0.860000000000001	-0.55	3.04	-0.42	-0.33	-1.24	-3.07	-0.879999999999999	-2.29	-1.83	0.2	0.299999999999999	-0.98	-0.58	0.2	-5.15	-5.15	-3.36	1.22	0.88	0.68	-1.34	-0.93	-2.81	0.81	0.13	-1.97	1.06	0.52	-5.15	-0.58	-1.16	0.33	-2.98	-2.62	-2.12	0.57	0.85	-2.19	-0.211666666666666	-2.495	0.51	-0.263999999999999	0.227142857142859	-0.578571428571429	-0.576666666666666	-1.88	-2.602	-0.334285714285715	-1.30714285714286	1.06375	-1.43125	-1.16857142857143	-0.676666666666668	-1.99571428571429	-2.32	-3.8	-3.18142857142857	-0.578571428571429	-0.786666666666667	-0.963749999999999	0.11142857142857	-0.113333333333333	-0.58	-0.998571428571429	-2.04333333333333	-0.738571428571428	0.0712499999999991	1.55375	-3.82166666666667	0.148888888888889	-0.85588235294118	-0.677692307692308	-1.41555555555555	0.1775	-1.21928571428571	0.23	-1.15444444444445	-2.1575	-0.5	-0.997777777777777	0.698571428571427	-3.03230769230769	-0.00583333333333336	-1.56	-0.448333333333334	-0.110833333333334	-0.384999999999998	0.00250000000000128	0.19	0.0150000000000006	-0.72125	-0.418749999999999	0.305999999999999	0.0566666666666649	-1.08111111111111	-1.15466666666667	0.225000000000001	0.731111111111112	-1.10142857142857	-0.226153846153846	-1.19857142857143	-0.84375	1.08454545454546	-1.104	0.318000000000001	-2.083	2.6625	1.09909090909091	-0.537142857142854	-0.726666666666667	-2.04	-0.411250000000001	0.134	1.98277777777778	-0.126249999999999	-1.48166666666667	1.42375	-0.485714285714284	-0.638333333333334	0.459000000000003	-0.38875	-3.35125	0.584666666666664	2.35166666666667	-1.19857142857143	1.278	-0.571666666666667	-1.01272727272727	0.422142857142855	-0.41	0.645	-0.677500000000002	-0.8725	-2.20294117647059	-1.216	0.662499999999998	-0.987500000000001	-0.983749999999997	-0.897777777777778	-1.60666666666667	-0.274374999999999	-2.10818181818182	1.62	0.216666666666665	-0.744166666666667	-0.68923076923077	0.0430000000000001	-0.624705882352941	-1.33818181818182	0.303	-0.62125	-0.010625000000001	-0.0380000000000003	0.494285714285715	-1.05571428571429	-1.305	-1.594375	-2.43692307692308	0.359999999999999	-1.114	-0.571428571428571	-1.67636363636364	-1.15181818181818	-3.17176470588235	0.0600000000000023	-1.08	-0.0890909090909062	0.983333333333334	3.85941176470588	1.23272727272727	-2.17444444444444	-1.63454545454545	-1.15416666666667	1.52272727272727	-1.113	0.238000000000001	0.909000000000001	-0.318181818181817	-0.195714285714287	-1.35714285714286	-0.315555555555553	-0.741111111111111	-0.687272727272727	0.0649999999999995	-1.366	0.363333333333334	-1.04	-0.00375000000000014	-1.375	-1.25375	1.18181818181818	-2.01888888888889	-0.341111111111109	0.350000000000001	-0.493749999999999	-1.327	-0.143999999999999	0.328000000000001	-2.502	-1.15166666666667	-2.22666666666667	-1.49066666666667	-0.778499999999999	-1.07	-1.41846153846154	-1.3875	0.125555555555556	0.00818181818181962	-1.37888888888889	-0.0166666666666657	-2.06	-2.23	-1.31090909090909	1.237	0.863333333333333	-0.312222222222223	1.24769230769231	-0.91	-2.3875	-0.232666666666667	0.893333333333334	-0.735555555555557	0.778823529411765	-1.27	-1.254	-1.38	-1.778	-0.0478947368421068	-1.226	-0.833636363636366	-1.35277777777778	-0.489999999999998	-0.406874999999999	-0.347619047619048	-5.15	-5.15	4	-0.41	-1.58	-2.45	3.42	0.609999999999999	-3.5	-2.25	2.96	-0.129999999999999	-4.3	-3.12	-3.88	0.31	-5.15	-2.66	1.04	4	-3.9	-3.89	-4.58	4	2.06	1.08	-2.83	-4.69	-1.39	0.949999999999998	2.13	-0.58	-0.99	3.35	0.640000000000001	0.120000000000001	-2.46	-0.56	-2.45	-2.99	0.369999999999998	0.480000000000002	-1.08	-2.95	0.98	-1.43	-3.67	0.53	-5.15	-4.47	-0.58	-4.41	-1.02	1.95	-4.38	-3.58	0.85	-6.26	-2.06	-4.76	-1.17	-1.02	3.81	1.5	0.0799999999999983	0.0600000000000001	0.79	-3.55	5.1	1.46	3.63000000000001	0.0800000000000001	-0.0500000000000003	1.96	-0.48	-1.27	-4.56	-0.479999999999999	2.3	1.86	3.72	-1.7	1.57	4.32	0.0899999999999999	6.32	-0.460000000000002	-3.14	2.74	0.9	-3	-5	1.43	1.95	1.14	-0.579999999999998	-0.580000000000002	-0.19	-2.35	-1.68	-1.18	1.75	1.73	-2.62	0	-0.510000000000002	-0.0300000000000002	-1.84	1.33	1.32	-1.36	-3.11	-0.00999999999999979	0.940000000000001	-1.12	-3	-1.17	-2.69	-1.3	-0.17	-2.24	-1.86	1.89	-0.00999999999999979	-0.579999999999998	-0.530000000000001	6.33	0.379999999999999	1.8	6.33	-0.579999999999997	-0.58	-0.579999999999998	3.4	1.49	-3.6	-0.579999999999998	0.0600000000000001	4.36	-1.14	-5.05	2.32	3.73	-0.0300000000000002	-4.11	4.7	0.0299999999999994	-0.95	-1.06	-5.15	-3.55	-0.58	-0.129999999999999	1.77	-3.69	-1.06	0.209999999999999	0.360000000000001	-1.02	-2.91	0.44	-0.77	0.13	-3.07	0.810000000000001	-0.27	-1.66	3.27	-1.19	-0.29	-1.77	-3.59	1.13	1.3	-0.700000000000001	1.82	0.360000000000001	0.34	0.11	-1.46	-2.81	-0.0399999999999996	-0.79	1.2	1.38	-1.12	0.12	2.05	0.58	-0.58	-0.819999999999999	0.0299999999999998	-2.18	-0.58	-1.33	-0.13	0.316666666666668	-1.89	-1.055	0.304	0.894285714285713	1.77	0.946666666666665	-0.381666666666668	-1.904	0.620000000000001	2.38285714285714	0.282499999999999	-2.83625	-0.800000000000001	-0.724444444444446	-0.870000000000001	-2.948	-3.62	-0.494285714285715	0.98	-1.82166666666667	-1.5725	-2.96285714285714	-0.210000000000001	-2.678	-0.0571428571428569	-2.11833333333333	-1.40285714285714	-0.6525	0.678749999999999	0.635000000000002	0.00111111111111128	-0.521764705882351	-0.563076923076922	-0.113333333333333	-0.482499999999998	-1.09071428571428	-0.631250000000001	1.08333333333333	0.110833333333334	-0.264999999999999	-0.342222222222219	-0.450714285714284	-1.22384615384615	-0.634166666666667	-1.32	-1.3725	-0.226666666666667	-0.329000000000001	-2.56	-0.369999999999999	0.16625	-1.96125	1.26	1.18	0.101111111111111	0.326666666666666	-1.05066666666666	2.89416666666667	-3.73333333333333	-1.92571428571429	-0.286153846153846	-0.572857142857144	-0.805000000000001	1.92181818181819	0.0860000000000003	-0.200999999999999	-2.494	2.24416666666667	0.83	0.387857142857143	0.0226666666666659	0.649999999999999	0.0837500000000002	-1.831	-0.689444444444444	-1.4225	-1.34388888888889	1.58875	-0.525714285714287	1.86	1.558	0.68125	-2.69375	-0.0973333333333315	2.35166666666667	1.30571428571429	-1.734	-0.0216666666666665	-0.36090909090909	-0.54857142857143	0.379000000000001	0.746	0.180000000000003	1.38375	-1.39	-0.972666666666669	1.715	-0.998749999999998	-2.48375	0.784444444444444	-0.254999999999999	1.345625	-1.76090909090909	0.158333333333333	0.144166666666667	-1.15	-1.21846153846154	0.178	-0.948235294117647	-0.187272727272727	-1.603	-0.95875	0.185625	-0.65	0.411428571428571	-1.63428571428571	-1.15875	-1.0875	0.669999999999998	0.236000000000001	-1.022	-0.17	-1.01454545454545	1.78818181818182	-3.27882352941177	-1.41066666666667	0.288	-0.173636363636366	2.19222222222222	1.56411764705883	3.03818181818182	-1.17	0.494545454545452	-0.445833333333333	-0.643636363636364	-0.686999999999998	-0.898000000000001	0.931000000000001	0.123636363636363	-2.73857142857143	-0.668571428571429	-0.396666666666668	-0.575555555555555	-1.12272727272727	-1.50142857142857	-1.652	-0.997777777777778	-1.12428571428572	-2.4475	-1.07125	-0.96	1.25181818181818	0.35	-1.25111111111111	-0.868461538461538	0.332500000000001	-0.783000000000001	0.247	0.287000000000001	-2.23	-2.11	1.155	-1.828	-0.9015	-0.946	-1.91230769230769	-0.0587499999999999	-1.04222222222222	0.149090909090908	-1.39722222222222	-0.108888888888888	-0.00636363636363591	-0.0209090909090897	1.31909090909091	1.581	0.86	-0.331111111111113	0.973846153846154	-1.49285714285714	-2.3875	0.439333333333332	0.925000000000001	0.357777777777779	0.237058823529411	-2.31	-0.175000000000001	1.05125	-1.786	0.119473684210526	-0.886999999999999	-0.210909090909093	-1.36833333333333	0.374545454545455	0.00187500000000007	-0.458571428571428	-5.15	-5.15	4	-0.41	-1.58	-2.45	4	0.74	-3.56	-0.52	-3.31	-0.129999999999999	-4.3	-3.12	-0.58	-0.57	-5.15	-3.74	-2.09	4	-3.9	-3.89	-4.58	1.79	2.06	-0.57	-2.83	-4.69	-0.77	1.7	-1.76	-1.1	-3.93	1.72	-2	-4.84	-3.21	-0.56	-2.08	-2.4	-0.49	1.9	-1.08	-4.99	2.58	-3.07	-1.97	0.53	-5.15	-4.47	-0.58	-0.180000000000001	-1.17	0.52	-4.38	-3.58	0.85	-6.26	-2.06	-4.76	-1.17	-1.57	3.23	1.5	-0.81	0.0600000000000001	1.17	-3.55	2.49	1.46	-0.0100000000000016	0.89	-2.14	-0.659999999999998	-0.55	2.64	1.64	-0.530000000000001	4.63	-2.38	2.56	1	0.0100000000000002	4.13	4.92000000000001	6.32	-0.57	-3.14	2.74	-4.66	1.79	-5	-0.279999999999999	0.12	1.14	-0.579999999999998	0.709999999999997	-0.19	-2.35	-1.68	-3	1.75	1.73	-2.62	0	-7.18	-0.18	-0.859999999999999	0.95	-0.45	-0.28	-3.11	1.41	0.42	-1.42	-3	-1.17	-2.69	-1.3	-6.09	-2.13	-0.85	0.39	1.71	-0.579999999999998	-4.64	6.27	0.379999999999999	1.8	6.33	2.96	-0.58	0.34	3.66	-2.77	0.130000000000002	-3.91	0.0600000000000001	-1.06	-0.840000000000001	-5.05	-0.92	3.8	-4.02	-4.11	-0.36	0.5	-2.78	-0.16	-5.15	2.17	-0.58	1.86	-0.38	-3.69	-1.06	0.830000000000001	-0.860000000000001	-0.55	-2.91	-0.42	-0.77	-1.24	-3.07	-0.879999999999999	-2.29	-1.66	3.27	-1.19	-0.29	-0.91	-3.59	-5.15	-5.15	-3.36	1.22	0.88	0.68	-0.23	-1.46	-2.81	-0.0399999999999996	-0.79	-0.379999999999999	1.06	0.52	0.12	-0.519999999999999	-0.48	0.33	-2.98	0.0299999999999998	-2.18	0.260000000000001	-1.33	-1.48	0.0525000000000002	-2.1925	-0.272499999999999	0.0199999999999996	0.560714285714287	0.595714285714285	0.184999999999999	-1.13083333333333	-2.253	0.142857142857144	0.537857142857142	0.673125000000001	-2.13375	-0.984285714285715	-0.700555555555555	-1.43285714285714	-2.634	-3.71	-1.83785714285714	0.200714285714286	-1.30416666666667	-1.268125	-1.42571428571429	-0.161666666666665	-1.629	-0.527857142857142	-2.08083333333333	-1.07071428571429	-0.290625	1.11625	-1.59333333333333	0.0750000000000011	-0.688823529411764	-0.620384615384616	-0.764444444444445	-0.1525	-1.155	-0.200625	-0.0355555555555558	-1.02333333333333	-0.3825	-0.670000000000002	0.123928571428571	-2.12807692307692	-0.32	-1.44	-0.910416666666666	-0.168750000000001	-0.356999999999999	-1.27875	-0.0899999999999999	0.0906250000000011	-1.34125	0.420624999999999	0.743	0.0788888888888888	-0.377222222222223	-1.10266666666666	1.55958333333334	-1.50111111111111	-1.51357142857143	-0.256153846153845	-0.885714285714286	-0.824375	1.50318181818182	-0.509	0.0585000000000004	-2.2885	2.45333333333333	0.964545454545455	-0.0746428571428552	-0.352	-0.695	-0.16375	-0.848500000000001	0.646666666666665	-0.774375000000003	-1.41277777777778	1.50625	-0.505714285714287	0.610833333333334	1.0085	0.14625	-3.0225	0.24366666666667	2.35166666666667	0.0535714285714288	-0.228000000000002	-0.296666666666667	-0.686818181818182	-0.0632142857142863	-0.0154999999999994	0.695500000000001	-0.248750000000001	0.255625	-1.79647058823529	-1.09433333333333	1.18875	-0.993124999999999	-1.73375	-0.0566666666666666	-0.930833333333332	0.535625	-1.93454545454545	0.889166666666666	0.18041666666667	-0.947083333333333	-0.953846153846155	0.1105	-0.786470588235294	-0.762727272727273	-0.65	-0.790000000000001	0.0875000000000004	-0.344	0.452857142857144	-1.345	-1.231875	-1.3409375	-0.883461538461539	0.298	-1.068	-0.370714285714286	-1.34545454545455	0.318181818181817	-3.22529411764706	-0.675333333333334	-0.396000000000001	-0.131363636363638	1.58777777777778	2.71176470588235	2.13545454545455	-1.67222222222222	-0.57	-0.799999999999997	0.439545454545456	-0.900000000000002	-0.330000000000002	0.92	-0.0972727272727276	-1.46714285714286	-1.01285714285714	-0.356111111111112	-0.658333333333333	-0.904999999999999	-0.718214285714286	-1.509	-0.317222222222222	-1.08214285714286	-1.225625	-1.223125	-1.106875	1.21681818181818	-0.834444444444445	-0.796111111111111	-0.259230769230768	-0.0806249999999995	-1.055	0.0515000000000008	0.307500000000001	-2.366	-1.63083333333333	-0.535833333333333	-1.65933333333333	-0.84	-1.008	-1.66538461538461	-0.723125000000001	-0.458333333333334	0.0786363636363632	-1.38805555555555	-0.0627777777777769	-1.03318181818182	-1.12545454545455	0.00409090909090892	1.409	0.861666666666666	-0.321666666666667	1.11076923076923	-1.20142857142857	-2.3875	0.103333333333333	0.909166666666666	-0.18888888888889	0.507941176470588	-1.79	-0.714499999999999	-0.164375	-1.782	0.0357894736842113	-1.0565	-0.522272727272728	-1.36055555555556	-0.0577272727272717	-0.202500000000001	-0.403095238095239
chrII_135827_G_A_+	YBL044W_chrII_135827_G_A_72_2	FALSE	0.0700956925003751	UpStream	TRUE	TRUE	FALSE	FALSE	FALSE	FALSE	FALSE	TRUE	1.001653405691	1	73	1	0	1	0	-1	0	0	0	0.467105263157895	0.986111111111111	1.21988537886263	NA	NA	3	102	36	14	171	NA	0.826772	0.346	0.654	0	0	0	0	0	0	0	0	0	0	0	0	0	0	0	0	0	0	0	0	0	0	0	0	0	0	0	0	0	0	0	0	0	0	0	0	0	0	0	0	0	0	0	0	0	0	0	0	0	0	0	0	0	0	0	0	0	0	0	0	0	0	0	0	0	0	0	0	0	0	0	0	0	0	0	0	0	0	0	0	0	0	0	0	0	0	0	0	0	0	0	0	0	0	0	0	0	0	0	0	0	0	0	0	0	0	0	0	0	0	0	0	0	0	0	0	0	0	0	0	0	0	0	0	0	0	0	0	0	0	0	0	0	0	0	0	0	0	0	0	0	0	0	0	0	0	0	0	0	0	0	0	0	0	0	0	0	0	0	0	0	0	0	0	0	0	0	0	0	0	0	0	0	0	0	0	0	0	0	0	0	0	0	0	0	0	0	0	0	0	0	0	0	0	0	0	0	0	0	0	0	0	0	0	0	0	0	0	0	0	0	0	0	0	0	0	0	0	0	0	0	0	0	0	0	0	0	0	0	0	0	0	0	0	0	0	0	0	0	0	0	0	0	0	0	0	0	0	0	0	0	0	0	0	0	0	0	0	0	0	0	0	0	0	0	0	0	0	0	0	0	0	0	0	0	0	0	0	0	0	0	0	0	0	0	0	0	0	0	0	0	0	0	0	0	0	0	0	0	0	0	0	0	0	0	0	0	0	0	0	0	0	0	0	0	0	0	0	0	0	0	0	0	0	0	0	0	0	0	0	0	0	0	0	0	0	0	0	0	0	0	0	0	0	0	0	0	0	0	0	0	0	0	0	0	0	0	0	0	0	0	0	0	0	0	0	0	0	0	0	0	0	0	0	0	0	0	0	0	0	0	0	0	0	0	0	0	0	0	0	0	0	0	0	0	0	0	0	0	0	0	0	0	0	0	0	0	0	0	0	0	0	0	0	0	0	0	0	0	0	0	0	0	0	0	0	0	0	0	0	0	0	0	0	0	0	0	0	0	0	0	0	0	0	0	0	0	0	0	0	0	0	0	0	0	0	0	0	0	0	0	0	0	0	0	0	0	0	0	0	0	0	0	0	0	0	0	0	0	0	0	0	0	0	0	0	0	0	0	0	0	0	0	0	0	0	0	0	0	0	0	0	0	0	0	0	0	0	0	0	0	0	0	0	0	0	0	0	0	0	0	0	0	0	0	0	0	0	0	0	0	0	0	0	0	0	0	0	0	0	0	0	0	0	0	0	0	0	0	0	0	0	0	0	0	0	0	0	0	0	0	0	0	0	0	0	0	0	0	0	0	0	0	0	0	0	0	0	0	0	0	0	0	0	0	0	0	0	0	0	0	0	0	0	0	0	0	0	0	0	0	0	0	0	0	0	0	0	0	0	0	0	0	0	0	0	0	0	0	0	0	0	0	0	0	0	0	0	0	0	0	0	0	0	0	0	0	0	0	0	0	0	0	0	0	0	0	0	0	0	0	0	0	0	0	0	0	0	0	0	0	0	0	0	0	0	0	0	0	0	0	0	0	0	0	0	0	0	0	0	0	0	0	0	0	0	0	0	0	0	0	0	0	0	0	0	0	0	0	0	0	0	0	0	0	0	0	0	0	0	0	0	0	0	0	0	0	0	0	0	0	0	0	0	0	0	0	0	0	0	0	0	0	0	0	0	0	0	0	0	0	0	0	0	0	0	0	0	0	0	0	0	0	0	0	0	0	0	0	0	0	0	0	0	0	0	0	0	0	0	0	0	0	0	0	0	0	0	0	0	0	0	0	0	0	0	0	0	0	0	0	0	0	0	0	0	0	0	0	0	0	0	0	0	0	0	0	0	0	0	0	0	0	0	0	0	0	0	0	0	0	0	0	0	0	0	0	0	0	0	0	0	0	0	0	0	0	0	0	0	0	0	0	0	0	0	0	0	0	0	0	0	0	0	0	0	0	0	0	0	0	0	0	0	0	0	0	0	0	0	0	0	0	0	0	0	0	0	0	0	0	0	0	0	0	0	0	0	0	0	0	0	0	0	0	0	0	0	0	0	0	0	0	0	0	0	0	0	0	0	0	0	0	0	0	0	0	0	0	0	0	0	0	0	0	0	0	0	0	0	0	0	0	0	0	0	0	0	0	0	0	0	0	0	0	0	0	0	0	0	0	0	0	0	0	0	0	0	0	0	0	0	0	0	0	0	0	0	0	0	0	0	0	0	0	0	0	0	0	0	0	0	0	0	0	0	0	0	0	0	0	0	0	0	0	0	0	0	0	0	0	0	0	0	0	0	0	0	0	0	0	0	0	0	0	0	0	0	0	0	0	0	0	0	0	0	0	0	0	0	0	0	0	0	0	0	0	0	0	0	0	0	0	0	0	0	0	0	0	0	0	0	0	0	0	0	0	0	0	0	0	0	0	0	0	0	0	0	0	0	0	0	0	0	0	0	0	0	0	0	0	0	0	0	0	0	0	0	0	0	0	0	0	0	0	0	0	0	0	0	0	0	0	0	0	0	0	0	0	0	0	0	0	0	0	0	0	0	0	0	0	0	0	0	0	0	0	0	0	0	0	0	0	0	0	0	0	0	0	0	0	0	0	0	0	0	0	0	0	0	0	0	0	0	0	0	0	0	0	0	0	0	0	0	0	0	0	0	0	0	0	0	0	0	0	0	0	0	0	0	0	0	0	0	0	0	0	0	0	0	0	0	0	0	0	0	0	0	0	0	0	0	0	0	0	0	0	0	0	0	0	0	0	0	0	0	0	0	0	0	0	0	0	0	0	0	0	0	0	0	0	0	0	0	0	0	0	0	0	0	0	0	0	0	0	0	0	0	0	0	0	0	0	0	0	0	0	0	0	0	0	0	0	0	0	0	0	0	0	0	0	0	0	0	0	0	0	0	0	0	0	0	0	0	0	0	0	0	0	0	0	0	0	0	0	0	0	0	0	0	0	0	0	0	0	0	0	0	0	0	0	0	0	0	0	0	0	0	0	0	0	0	0	0	0	0	0	0	0	0	0	0	0	0	0	0	0	0	0	0	0	0	0	0	0	0	0	0	0	0	0	0	0	0	0	0	0	0	0	0	0	0	0	0	0	0	0	0	0	0	0	0	0	0	0	0	0	0	0	0	0	0	0	0	0	0	0	0	0	0	0	0	0	0	0	0	0	0	0	0	0	0	0	0	0	0	0	0	0	0	0	0	0	0	0	0	0	0	0	0	0	0	0	0	0	0	0	0	0	0	0	0	0	0	0	0	0	0	0	0	0	0	0	0	0	0	0	0	0	0	0	0	0	0	0	0	0	0	0	0	0	0	0	0	0	0	0	0	0	0	0	0	0	0	0	0	0	0	0	0	0	0	0	0	0	0	0	0	0	0	0	0	0	0	0	0	0	0	0	0	0	0	0	0	0	0	0	0	0	0	0	0	0	0	0	0	0	0	0	0	0	0	0	0	0	0	0	0	0	0	0	0	0	0	0	0	0	0	0	0	0	0	0	0	0	0	0	0	0	0	0	0	0	0	0	0	0	0	0	0	0	0	0	0	0	0	0	0	0	0	0	0	0	0	0	0	0	0	0	0	0	0	0	0	0	0	0	0	0	0	0	0	0	0	0	0	0	0	0	0	0	0	0	0	0	0	0	0	0	0	0	0	0	0	0	0	0	0	0	0	0	0	0	0	0	0	0	0	0	0	0	0	0	0	0	0	0	0	0	0	0	0	0	0	0	0	0	0	0	0	0	0	0	0	0	0	0	0	0	0	0	0	0	0	0	0	0	0	0	0	0	0	0	0	0	0	0	0	0	0	0	0	0	0	0	0	0	0	0	0	0	0	0	0	0	0	0	0	0	0	0	0	0	0	0	0	0	0	0	0	0	0	0	0	0	0	0	0	0	0	0	0	0	0	0	0	0	0	0	0	0	0	0	0	0	0	0	0	0	0	0	0	0	0	0	0	0	0	0	0	0	0	0	0	0	0	0	0	0	0	0	0	0	0	-5.15	-5.15	4	-0.41	-1.58	-2.45	3.42	0.609999999999999	-3.5	-2.25	2.96	-0.129999999999999	-4.3	-3.12	-3.88	0.31	-5.15	-2.66	1.04	4	-3.9	-3.89	-4.58	4	2.06	1.08	-2.83	-4.69	-1.39	0.949999999999998	2.13	-0.58	-0.99	3.35	0.640000000000001	0.120000000000001	-2.46	-0.56	-2.45	-2.99	0.369999999999998	0.480000000000002	-1.08	-2.95	0.98	-1.43	-3.67	0.53	-5.15	-4.47	-0.58	-4.41	-1.02	1.95	-4.38	-3.58	0.85	-6.26	-2.06	-4.76	-1.17	-1.02	3.81	1.5	0.0799999999999983	0.0600000000000001	0.79	-3.55	5.1	1.46	3.63000000000001	0.0800000000000001	-0.0500000000000003	1.96	-0.48	-1.27	-4.56	-0.479999999999999	2.3	1.86	3.72	-1.7	1.57	4.32	0.0899999999999999	6.32	-0.460000000000002	-3.14	2.74	0.9	-3	-5	1.43	1.95	1.14	-0.579999999999998	-0.580000000000002	-0.19	-2.35	-1.68	-1.18	1.75	1.73	-2.62	0	-0.510000000000002	-0.0300000000000002	-1.84	1.33	1.32	-1.36	-3.11	-0.00999999999999979	0.940000000000001	-1.12	-3	-1.17	-2.69	-1.3	-0.17	-2.24	-1.86	1.89	-0.00999999999999979	-0.579999999999998	-0.530000000000001	6.33	0.379999999999999	1.8	6.33	-0.579999999999997	-0.58	-0.579999999999998	3.4	1.49	-3.6	-0.579999999999998	0.0600000000000001	4.36	-1.14	-5.05	2.32	3.73	-0.0300000000000002	-4.11	4.7	0.0299999999999994	-0.95	-1.06	-5.15	-3.55	-0.58	-0.129999999999999	1.77	-3.69	-1.06	0.209999999999999	0.360000000000001	-1.02	-2.91	0.44	-0.77	0.13	-3.07	0.810000000000001	-0.27	-1.66	3.27	-1.19	-0.29	-1.77	-3.59	1.13	1.3	-0.700000000000001	1.82	0.360000000000001	0.34	0.11	-1.46	-2.81	-0.0399999999999996	-0.79	1.2	1.38	-1.12	0.12	2.05	0.58	-0.58	-0.819999999999999	0.0299999999999998	-2.18	-0.58	-1.33	-0.13	0.316666666666668	-1.89	-1.055	0.304	0.894285714285713	1.77	0.946666666666665	-0.381666666666668	-1.904	0.620000000000001	2.38285714285714	0.282499999999999	-2.83625	-0.800000000000001	-0.724444444444446	-0.870000000000001	-2.948	-3.62	-0.494285714285715	0.98	-1.82166666666667	-1.5725	-2.96285714285714	-0.210000000000001	-2.678	-0.0571428571428569	-2.11833333333333	-1.40285714285714	-0.6525	0.678749999999999	0.635000000000002	0.00111111111111128	-0.521764705882351	-0.563076923076922	-0.113333333333333	-0.482499999999998	-1.09071428571428	-0.631250000000001	1.08333333333333	0.110833333333334	-0.264999999999999	-0.342222222222219	-0.450714285714284	-1.22384615384615	-0.634166666666667	-1.32	-1.3725	-0.226666666666667	-0.329000000000001	-2.56	-0.369999999999999	0.16625	-1.96125	1.26	1.18	0.101111111111111	0.326666666666666	-1.05066666666666	2.89416666666667	-3.73333333333333	-1.92571428571429	-0.286153846153846	-0.572857142857144	-0.805000000000001	1.92181818181819	0.0860000000000003	-0.200999999999999	-2.494	2.24416666666667	0.83	0.387857142857143	0.0226666666666659	0.649999999999999	0.0837500000000002	-1.831	-0.689444444444444	-1.4225	-1.34388888888889	1.58875	-0.525714285714287	1.86	1.558	0.68125	-2.69375	-0.0973333333333315	2.35166666666667	1.30571428571429	-1.734	-0.0216666666666665	-0.36090909090909	-0.54857142857143	0.379000000000001	0.746	0.180000000000003	1.38375	-1.39	-0.972666666666669	1.715	-0.998749999999998	-2.48375	0.784444444444444	-0.254999999999999	1.345625	-1.76090909090909	0.158333333333333	0.144166666666667	-1.15	-1.21846153846154	0.178	-0.948235294117647	-0.187272727272727	-1.603	-0.95875	0.185625	-0.65	0.411428571428571	-1.63428571428571	-1.15875	-1.0875	0.669999999999998	0.236000000000001	-1.022	-0.17	-1.01454545454545	1.78818181818182	-3.27882352941177	-1.41066666666667	0.288	-0.173636363636366	2.19222222222222	1.56411764705883	3.03818181818182	-1.17	0.494545454545452	-0.445833333333333	-0.643636363636364	-0.686999999999998	-0.898000000000001	0.931000000000001	0.123636363636363	-2.73857142857143	-0.668571428571429	-0.396666666666668	-0.575555555555555	-1.12272727272727	-1.50142857142857	-1.652	-0.997777777777778	-1.12428571428572	-2.4475	-1.07125	-0.96	1.25181818181818	0.35	-1.25111111111111	-0.868461538461538	0.332500000000001	-0.783000000000001	0.247	0.287000000000001	-2.23	-2.11	1.155	-1.828	-0.9015	-0.946	-1.91230769230769	-0.0587499999999999	-1.04222222222222	0.149090909090908	-1.39722222222222	-0.108888888888888	-0.00636363636363591	-0.0209090909090897	1.31909090909091	1.581	0.86	-0.331111111111113	0.973846153846154	-1.49285714285714	-2.3875	0.439333333333332	0.925000000000001	0.357777777777779	0.237058823529411	-2.31	-0.175000000000001	1.05125	-1.786	0.119473684210526	-0.886999999999999	-0.210909090909093	-1.36833333333333	0.374545454545455	0.00187500000000007	-0.458571428571428	-5.15	-5.15	1.99	0.45	-0.580000000000001	-1.01	4	0.74	-4.42	-0.52	-3.31	-1.51	-1.39	-0.58	-0.58	-3.49	-2.35	-5	-2.09	2.26	-0.58	-2	-0.58	1.79	-0.58	-1.64	-2.83	0.23	1.55	4	-1.76	-1.1	-4	-1.59	-2	-4.84	-3.21	1.27	-2.08	-2.4	-0.49	3.52	-2.87	-5.15	2.58	-5.15	-1.97	2.23	-5.15	-0.649999999999999	-0.58	1.47	-1.17	0.52	3.24	3.82	0.48	-0.579999999999998	-6.53	4.08	-0.58	-1.57	3.23	0.45	-0.81	-3.93	1.17	-1.73	2.49	2.69	-1.96	1.35	-2.14	-0.659999999999998	-0.55	2.64	5.11	-0.530000000000001	5.63	-2.38	-0.580000000000001	1	-2.88	-0.579999999999998	4.92000000000001	6.32	-0.57	4.16	-0.57	-6.31	3.91	-0.579999999999998	-0.279999999999999	0.12	2.07	-0.579999999999998	0.709999999999997	-1.01	-1.49	-0.579999999999998	-3.75	-0.92	2.19	-1.75	3.81	-7.18	-0.18	-0.859999999999999	0.95	-0.45	-0.28	0.68	1.41	-0.459999999999999	-1.42	-3.67	-0.31	-1.42	-0.819999999999999	-6.09	-1.06	-0.85	0.39	1.71	-0.579999999999998	-7.48	1.08	-3.54	3.6	3.02	2.96	0.780000000000001	0.34	3.66	-2.77	4.37	-5.18	-0.3	-1.06	-0.550000000000001	-0.0300000000000002	-0.92	3.99	-4.02	0.899999999999999	-0.36	0.5	-2.78	-0.16	2.29	2.17	-0.58	1.86	-2.52	-0.779999999999999	2.51	0.830000000000001	-0.860000000000001	-0.55	3.04	-0.42	-0.33	-1.24	-3.07	-0.879999999999999	-2.29	-1.83	0.2	0.299999999999999	-0.98	-0.58	0.2	-5.15	-5.15	-3.36	1.22	0.88	0.68	-1.34	-0.93	-2.81	0.81	0.13	-1.97	1.06	0.52	-5.15	-0.58	-1.16	0.33	-2.98	-2.62	-2.12	0.57	0.85	-2.19	-0.211666666666666	-2.495	0.51	-0.263999999999999	0.227142857142859	-0.578571428571429	-0.576666666666666	-1.88	-2.602	-0.334285714285715	-1.30714285714286	1.06375	-1.43125	-1.16857142857143	-0.676666666666668	-1.99571428571429	-2.32	-3.8	-3.18142857142857	-0.578571428571429	-0.786666666666667	-0.963749999999999	0.11142857142857	-0.113333333333333	-0.58	-0.998571428571429	-2.04333333333333	-0.738571428571428	0.0712499999999991	1.55375	-3.82166666666667	0.148888888888889	-0.85588235294118	-0.677692307692308	-1.41555555555555	0.1775	-1.21928571428571	0.23	-1.15444444444445	-2.1575	-0.5	-0.997777777777777	0.698571428571427	-3.03230769230769	-0.00583333333333336	-1.56	-0.448333333333334	-0.110833333333334	-0.384999999999998	0.00250000000000128	0.19	0.0150000000000006	-0.72125	-0.418749999999999	0.305999999999999	0.0566666666666649	-1.08111111111111	-1.15466666666667	0.225000000000001	0.731111111111112	-1.10142857142857	-0.226153846153846	-1.19857142857143	-0.84375	1.08454545454546	-1.104	0.318000000000001	-2.083	2.6625	1.09909090909091	-0.537142857142854	-0.726666666666667	-2.04	-0.411250000000001	0.134	1.98277777777778	-0.126249999999999	-1.48166666666667	1.42375	-0.485714285714284	-0.638333333333334	0.459000000000003	-0.38875	-3.35125	0.584666666666664	2.35166666666667	-1.19857142857143	1.278	-0.571666666666667	-1.01272727272727	0.422142857142855	-0.41	0.645	-0.677500000000002	-0.8725	-2.20294117647059	-1.216	0.662499999999998	-0.987500000000001	-0.983749999999997	-0.897777777777778	-1.60666666666667	-0.274374999999999	-2.10818181818182	1.62	0.216666666666665	-0.744166666666667	-0.68923076923077	0.0430000000000001	-0.624705882352941	-1.33818181818182	0.303	-0.62125	-0.010625000000001	-0.0380000000000003	0.494285714285715	-1.05571428571429	-1.305	-1.594375	-2.43692307692308	0.359999999999999	-1.114	-0.571428571428571	-1.67636363636364	-1.15181818181818	-3.17176470588235	0.0600000000000023	-1.08	-0.0890909090909062	0.983333333333334	3.85941176470588	1.23272727272727	-2.17444444444444	-1.63454545454545	-1.15416666666667	1.52272727272727	-1.113	0.238000000000001	0.909000000000001	-0.318181818181817	-0.195714285714287	-1.35714285714286	-0.315555555555553	-0.741111111111111	-0.687272727272727	0.0649999999999995	-1.366	0.363333333333334	-1.04	-0.00375000000000014	-1.375	-1.25375	1.18181818181818	-2.01888888888889	-0.341111111111109	0.350000000000001	-0.493749999999999	-1.327	-0.143999999999999	0.328000000000001	-2.502	-1.15166666666667	-2.22666666666667	-1.49066666666667	-0.778499999999999	-1.07	-1.41846153846154	-1.3875	0.125555555555556	0.00818181818181962	-1.37888888888889	-0.0166666666666657	-2.06	-2.23	-1.31090909090909	1.237	0.863333333333333	-0.312222222222223	1.24769230769231	-0.91	-2.3875	-0.232666666666667	0.893333333333334	-0.735555555555557	0.778823529411765	-1.27	-1.254	-1.38	-1.778	-0.0478947368421068	-1.226	-0.833636363636366	-1.35277777777778	-0.489999999999998	-0.406874999999999	-0.347619047619048	-5.15	-5.15	4	-0.41	-1.58	-2.45	4	0.74	-3.56	-0.52	-3.31	-0.129999999999999	-4.3	-3.12	-0.58	-0.57	-5.15	-3.74	-2.09	4	-3.9	-3.89	-4.58	1.79	2.06	-0.57	-2.83	-4.69	-0.77	1.7	-1.76	-1.1	-3.93	1.72	-2	-4.84	-3.21	-0.56	-2.08	-2.4	-0.49	1.9	-1.08	-4.99	2.58	-3.07	-1.97	0.53	-5.15	-4.47	-0.58	-0.180000000000001	-1.17	0.52	-4.38	-3.58	0.85	-6.26	-2.06	-4.76	-1.17	-1.57	3.23	1.5	-0.81	0.0600000000000001	1.17	-3.55	2.49	1.46	-0.0100000000000016	0.89	-2.14	-0.659999999999998	-0.55	2.64	1.64	-0.530000000000001	4.63	-2.38	2.56	1	0.0100000000000002	4.13	4.92000000000001	6.32	-0.57	-3.14	2.74	-4.66	1.79	-5	-0.279999999999999	0.12	1.14	-0.579999999999998	0.709999999999997	-0.19	-2.35	-1.68	-3	1.75	1.73	-2.62	0	-7.18	-0.18	-0.859999999999999	0.95	-0.45	-0.28	-3.11	1.41	0.42	-1.42	-3	-1.17	-2.69	-1.3	-6.09	-2.13	-0.85	0.39	1.71	-0.579999999999998	-4.64	6.27	0.379999999999999	1.8	6.33	2.96	-0.58	0.34	3.66	-2.77	0.130000000000002	-3.91	0.0600000000000001	-1.06	-0.840000000000001	-5.05	-0.92	3.8	-4.02	-4.11	-0.36	0.5	-2.78	-0.16	-5.15	2.17	-0.58	1.86	-0.38	-3.69	-1.06	0.830000000000001	-0.860000000000001	-0.55	-2.91	-0.42	-0.77	-1.24	-3.07	-0.879999999999999	-2.29	-1.66	3.27	-1.19	-0.29	-0.91	-3.59	-5.15	-5.15	-3.36	1.22	0.88	0.68	-0.23	-1.46	-2.81	-0.0399999999999996	-0.79	-0.379999999999999	1.06	0.52	0.12	-0.519999999999999	-0.48	0.33	-2.98	0.0299999999999998	-2.18	0.260000000000001	-1.33	-1.48	0.0525000000000002	-2.1925	-0.272499999999999	0.0199999999999996	0.560714285714287	0.595714285714285	0.184999999999999	-1.13083333333333	-2.253	0.142857142857144	0.537857142857142	0.673125000000001	-2.13375	-0.984285714285715	-0.700555555555555	-1.43285714285714	-2.634	-3.71	-1.83785714285714	0.200714285714286	-1.30416666666667	-1.268125	-1.42571428571429	-0.161666666666665	-1.629	-0.527857142857142	-2.08083333333333	-1.07071428571429	-0.290625	1.11625	-1.59333333333333	0.0750000000000011	-0.688823529411764	-0.620384615384616	-0.764444444444445	-0.1525	-1.155	-0.200625	-0.0355555555555558	-1.02333333333333	-0.3825	-0.670000000000002	0.123928571428571	-2.12807692307692	-0.32	-1.44	-0.910416666666666	-0.168750000000001	-0.356999999999999	-1.27875	-0.0899999999999999	0.0906250000000011	-1.34125	0.420624999999999	0.743	0.0788888888888888	-0.377222222222223	-1.10266666666666	1.55958333333334	-1.50111111111111	-1.51357142857143	-0.256153846153845	-0.885714285714286	-0.824375	1.50318181818182	-0.509	0.0585000000000004	-2.2885	2.45333333333333	0.964545454545455	-0.0746428571428552	-0.352	-0.695	-0.16375	-0.848500000000001	0.646666666666665	-0.774375000000003	-1.41277777777778	1.50625	-0.505714285714287	0.610833333333334	1.0085	0.14625	-3.0225	0.24366666666667	2.35166666666667	0.0535714285714288	-0.228000000000002	-0.296666666666667	-0.686818181818182	-0.0632142857142863	-0.0154999999999994	0.695500000000001	-0.248750000000001	0.255625	-1.79647058823529	-1.09433333333333	1.18875	-0.993124999999999	-1.73375	-0.0566666666666666	-0.930833333333332	0.535625	-1.93454545454545	0.889166666666666	0.18041666666667	-0.947083333333333	-0.953846153846155	0.1105	-0.786470588235294	-0.762727272727273	-0.65	-0.790000000000001	0.0875000000000004	-0.344	0.452857142857144	-1.345	-1.231875	-1.3409375	-0.883461538461539	0.298	-1.068	-0.370714285714286	-1.34545454545455	0.318181818181817	-3.22529411764706	-0.675333333333334	-0.396000000000001	-0.131363636363638	1.58777777777778	2.71176470588235	2.13545454545455	-1.67222222222222	-0.57	-0.799999999999997	0.439545454545456	-0.900000000000002	-0.330000000000002	0.92	-0.0972727272727276	-1.46714285714286	-1.01285714285714	-0.356111111111112	-0.658333333333333	-0.904999999999999	-0.718214285714286	-1.509	-0.317222222222222	-1.08214285714286	-1.225625	-1.223125	-1.106875	1.21681818181818	-0.834444444444445	-0.796111111111111	-0.259230769230768	-0.0806249999999995	-1.055	0.0515000000000008	0.307500000000001	-2.366	-1.63083333333333	-0.535833333333333	-1.65933333333333	-0.84	-1.008	-1.66538461538461	-0.723125000000001	-0.458333333333334	0.0786363636363632	-1.38805555555555	-0.0627777777777769	-1.03318181818182	-1.12545454545455	0.00409090909090892	1.409	0.861666666666666	-0.321666666666667	1.11076923076923	-1.20142857142857	-2.3875	0.103333333333333	0.909166666666666	-0.18888888888889	0.507941176470588	-1.79	-0.714499999999999	-0.164375	-1.782	0.0357894736842113	-1.0565	-0.522272727272728	-1.36055555555556	-0.0577272727272717	-0.202500000000001	-0.403095238095239
chrII_135923_C_T_-	YBL045C_chrII_135923_C_T_72_2	NA	0.246214075169079	UpStream	TRUE	TRUE	FALSE	FALSE	FALSE	FALSE	TRUE	FALSE	0.702155343608952	1	73	1	0	0	1	0	-1	0	0	0.440789473684211	0.985294117647059	7.90294079064315	0.069362352	0.0421927	108	NA	NA	NA	407	2.18	0	0.251	0.251	0	0	0	0	0	0	0	0	0	0	0	0	0	0	0	0	0	0	0	0	0	0	0	0	0	0	0	1.11	0	0	0	0	0	0	0	0	0	0	0	0	0	0	0	0	0	0	0	0	0	0	0	0	0	0	0	0	0	0	0	0	0	0	0	0	0	0	0	0	0	0	0	0	0	0	-0.0899999999999999	0	0	0	0	0	0	0	0	0	0	0	0	0	0	0	0	0	0	0	0	0	0	0	0	0	0	0	0	0	0	0	0	0	0	0	0	0	0	0	0	0	0	0	0	0	0	0	0	0	0	0	0	0	0	0	0	0	0	0	0	0	0	0	0	0	0	0	0	0	0	0	0	0	0	0	0	0	0	0	0	0	0	0	0	0	0	0	0	0	0	0	0	0	0	0	0	0	0	0	0	0	0	0	0	0	0	0	0	0	0	0	0	0	0	0	0	0	0	0	0	0	0	0	0	0	0	0	0	0	0	0	0	0	0	0	0	0	0	0	0	0	0	0	0	0	0	0	0	1.11	0	0	0	0	0	0	0	0	0	0	0	0	0	0	0	0	0	0	0	0	0	0	0	0	0	0	0	0	0	0	0	0	0	0	0	0	0	0	0	0	0	0	0	0	0	0	-0.0899999999999999	0	0	0	0	0	0	0	0	0	0	0	0	0	0	0	0	0	0	0	0	0	0	0	0	0	0	0	0	0	0	0	0	0	0	0	0	0	0	0	0	0	0	0	0	0	0	0	0	0	0	0	0	0	0	0	0	0	0	0	0	0	0	0	0	0	0	0	0	0	0	0	0	0	0	0	0	0	0	0	0	0	0	0	0	0	0	0	0	0	0	0	0	0	0	0	0	0	0	0	0	0	0	0	0	0	0	0	0	0	0	0	0	0	0	0	0	0	0	0	0	0	0	0	0	0	0	0	0	0	0	0	0	0	0	0	0	0	0	0	0	0	0	0	0	0	0	0	0	0	0	0	0	0	0	0	0	0	0	0	0	0	0	0	0	0	0	0	0	0	0	0	0	0	0	0	0	0	0	0	0	0	0	0	0	0	0	0	0	0	0	0	0	0	0	0	0	0	0	0	0	0	0	0	0	0	0	0	0	0	0	0	0	0	0	0	0	0	0	0	0	0	0	0	0	0	0	0	0	0	0	0	0	0	0	0	0	0	0	0	0	0	0	0	0	0	0	0	0	0	0	0	0	0	0	0	0	0	0	0	0	0	0	0	0	0	0	0	0	0	0	0	0	0	0	0	0	0	0	0	0	0	0	0	0	0	0	0	0	0	0	0	0	0	0	0	0	0	0	0	0	0	0	0	0	0	0	0	0	0	0	0	0	0	0	0	0	0	0	0	0	0	0	0	0	0	0	0	0	0	0	0	0	0	0	0	0	0	0	0	0	0	0	0	0	0	0	0	0	0	0	0	0	0	0	0	0	0	0	0	0	0	0	0	0	0	0	0	0	0	0	0	0	0	0	0	0	0	0	0	0	0	0	0	0	0	0	0	0	0	0	0	0	0	0	0	0	0	0	0	0	0	0	0	0	0	0	0	0	0	0	0	0	0	0	0	0	0	0	0	0	0	0	0	0	0	0	0	0	0	0	0	0	0	0	0	0	0	0	0	0	0	0	0	0	0	0	0	0	0	0	0	0	0	0	0	0	0	0	0	0	0	0	0	0	0	0	0	0	0	0	0	0	0	0	0	0	0	0	0	0	0	0	0	0	0	0	0	0	0	0	0	0	0	0	0	0	0	0	0	0	0	0	0	0	0	0	0	0	0	0	0	0	0	0	0	0	0	0	0	0	0	0	0	0	0	0	0	0	0	0	0	0	0	0	0	0	0	0	0	0	0	0	0	0	0	0	0	0	0	0	0	0	0	0	0	0	0	0	0	0	0	0	0	0	0	0	0	0	0	0	0	0	0	0	0	0	0	0	0	0	0	0	0	0	0	0	0	0	0	0	0	0	0	0	0	0	0	0	0	0	0	0	0	0	0	0	0	0	0	0	0	0	0	0	0	0	0	0	0	0	0	0	0	0	0	0	0	0	0	0	0	0	0	0	0	0	0	0	0	0	0	0	0	0	0	0	0	0	0	0	0	0	0	0	0	0	0	0	0	0	0	0	0	0	0	0	0	0	0	0	0	0	0	0	0	0	0	0	0	0	0	0	0	0	0	0	0	0	0	0	0	0	0	0	0	0	0	0	0	0	0	0	0	0	0	0	0	0	0	0	0	0	0	0	0	0	0	0	0	0	0	0	0	0	0	0	0	0	0	0	0	0	0	0	0	0	0	0	0	0	0	0	0	0	0	0	0	0	0	0	0	0	0	0	0	0	0	0	0	0	0	0	0	0	0	0	0	0	0	0	0	0	0	0	0	0	0	0	0	0	0	0	0	0	0	0	0	0	0	0	0	0	0	0	0	0	0	0	0	0	0	0	0	0	0	0	0	0	0	0	0	0	0	0	0	0	0	0	0	0	0	0	0	0	0	0	0	0	0	0	0	0	0	0	0	0	0	0	0	0	0	0	0	0	0	0	0	0	0	0	0	0	0	0	0	0	0	0	0	0	0	0	0	0	0	0	0	0	0	0	0	0	0	0	0	0	0	0	0	0	0	0	0	0	0	0	0	0	0	0	0	0	0	0	0	0	0	0	0	0	0	0	0	0	0	0	0	0	0	0	0	0	0	0	0	0	0	0	0	0	0	0	0	0	0	0	0	0	0	0	0	0	1.11	0	0	0	0	0	0	0	0	0	0	0	0	0	0	0	0	0	0	0	0	0	0	0	0	0	0	0	0	0	0	0	0	0	0	0	0	0	0	0	0	0	0	0	0	0	0	-0.0899999999999999	0	0	0	0	0	0	0	0	0	0	0	0	0	0	0	0	0	0	0	0	0	0	0	0	0	0	0	0	0	0	0	0	0	0	0	0	0	0	0	0	0	0	0	0	0	0	0	0	0	0	0	0	0	0	0	0	0	0	0	0	0	0	0	0	0	0	0	0	0	0	0	0	0	0	0	0	0	0	0	0	0	0	0	0	0	0	0	0	0	0	0	0	0	0	0	0	0	0	0	0	0	0	0	0	0	0	0	0	0	0	0	0	0	0	0	0	0	0	0	0	0	0	0	0	0	0	0	0	0	0	0	0	0	0	0	0	0	0	0	0	0	0	0	0	0	0	0	0	1.11	0	0	0	0	0	0	0	0	0	0	0	0	0	0	0	0	0	0	0	0	0	0	0	0	0	0	0	0	0	0	0	0	0	0	0	0	0	0	0	0	0	0	0	0	0	0	-0.0899999999999999	0	0	0	0	0	0	0	0	0	0	0	0	0	0	0	0	0	0	0	0	0	0	0	0	0	0	0	0	0	0	0	0	0	0	0	0	0	0	0	0	0	0	0	0	0	0	0	0	0	0	0	0	0	0	0	0	0	0	0	0	0	0	0	0	0	0	0	0	0	0	0	0	0	0	0	0	0	0	0	0	0	0	0	0	0	0	0	0	0	0	0	0	0	0	0	0	0	0	0	0	0	0	0	0	0	0	0	0	0	0	0	0	0	0	0	0	0	0	0	0	0	0	0	0	0	0	0	0	0	0	0	0	0	0	0	0	0	0	0	0	0	0	0	0	0	0	0	0	0	0	0	0	0	0	0	0	0	0	0	0	0	0	0	0	0	0	0	0	0	0	0	0	0	0	0	0	0	0	0	0	0	0	0	0	0	0	0	0	0	0	0	0	0	0	0	0	0	0	0	0	0	0	0	0	0	0	0	0	0	0	0	0	0	0	0	0	0	0	0	0	0	0	0	0	0	0	0	0	0	0	0	0	0	0	0	0	0	0	0	0	0	0	0	0	0	0	0	0	0	0	0	0	0	0	0	0	0	0	0	0	0	0	0	0	0	0	0	0	0	0	0	0	0	0	0	0	0	0	0	0	0	0	0	0	0	0	0	0	0	0	0	0	0	0	0	0	0	0	0	0	0	0	0	0	0	0	0	0	0	0	0	0	0	0	0	0	0	4	-5.15	1.4	1.4	4	3.56	4	0.609999999999999	-5.09	1.62	2.47	-0.42	-5.15	0.2	-0.579999999999999	-3.55	-1.57	-1.77	-0.580000000000001	1.17	0.530000000000001	-0.26	-5.15	0.16	-1.36	1.34	-1.72	-5.15	1.79	4	1.29	1.48	4	-4.21	0.49	1.49	-2.94	-1.22	3.04	3.08	-1.64	-0.14	-1.64	-0.58	-0.58	0.0900000000000003	-1.55	1.06	3.87	-1.3	-0.39	1.91	1.14	0.34	3.81	2.38	2.54	-0.0500000000000007	5.95	1.87	-4.28	-0.7	0.00999999999999979	0.14	3.45	0.81	-0.0899999999999992	-1.36	0.680000000000003	4.16	4.02	-0.869999999999998	2.9	-0.58	-0.710000000000001	3.16	-1.82	0.0700000000000003	4.64	-0.58	1.12	2.03	1.48	6.24	-2.03	0.809999999999999	3.81	6.24	3.81	-0.48	0.25	6.33	-0.56	4.83	2.47	-0.579999999999998	0.0399999999999991	-0.819999999999998	-6.14	-2.92	0.32	-0.579999999999999	-2.95	-1.86	-0.57	-2.8	-0.0300000000000002	-0.52	0.58	-0.719999999999999	-1.62	-1.6	1.5	-1.92	-0.85	2.74	-2.92	0.0499999999999998	-1.96	-1.22	3.9	0.520000000000001	2.53	2.66	2.87	-7.48	-2.52	-1.4	-3.31	4.56	4.26000000000001	4.21	-0.98	1.58	1.67	3.23	3.58	-0.58	0.81	3.05	-1.82	-0.65	0.53	-0.57	1.22	-5.86	-0.89	0.13	-2.44	-4.56	-0.68	-1.58	3.4	1.77	-5.15	3.16	0.21	0.45	2.58	2.38	-1.02	-3.18	2.38	0.209999999999999	-1.27	-2.74	0.58	-0.58	-2.23	1.27	-0.58	0.580000000000002	1.78	1.95	-0.39	2.82	1.87	3.88	3.77	-5.15	3.81	-0.41	-0.289999999999999	3.27	0.42	-3.29	-0.58	3.3	-0.58	-3.85	-2.7	1.82	-0.58	0.0699999999999985	-0.930000000000001	1.07	0.316666666666666	-1.89	-1.055	0.304	0.894285714285715	1.77	0.946666666666665	-0.381666666666666	-1.904	0.619999999999999	2.38285714285714	0.282499999999999	-2.83625	-0.800000000000001	-0.724444444444446	-0.869999999999999	-2.948	-3.62	-0.494285714285715	0.979999999999999	-1.82166666666667	-1.5725	-2.96285714285714	-0.210000000000001	-2.678	-0.0571428571428569	-2.11833333333333	-1.82166666666667	-0.652500000000002	0.678749999999999	0.635	0.00111111111111128	-0.521764705882351	-0.563076923076924	-0.113333333333333	-0.482500000000002	-1.09071428571429	-0.63125	1.08333333333333	0.110833333333332	-0.265000000000001	-0.342222222222222	-0.450714285714284	-1.22384615384616	-0.634166666666667	-1.32	-1.3725	-0.226666666666667	-0.328999999999999	-2.56	-0.37	0.166250000000002	-1.96125	1.26	1.18	0.101111111111111	0.326666666666667	-1.05066666666667	2.89416666666666	-3.73333333333333	-1.92571428571429	-0.286153846153846	-0.572857142857142	-0.805	1.92181818181818	0.0859999999999994	-0.201000000000001	-2.494	2.24416666666666	0.83	0.387857142857136	0.0226666666666695	0.65	0.0837500000000002	-2.02444444444444	-0.689444444444444	-1.4225	-1.34388888888889	1.58875	-0.525714285714287	1.86	1.558	0.68125	-2.69375	-0.097333333333335	2.35166666666667	1.30571428571429	-1.734	-0.0216666666666665	-0.360909090909091	-0.548571428571428	0.378999999999998	0.746	0.18	1.38375	-1.39	-0.972666666666669	1.715	-0.998749999999999	-2.48375	0.784444444444444	-0.254999999999999	1.345625	-1.76090909090909	0.158333333333335	0.144166666666671	-1.15	-1.21846153846154	0.178	-0.948235294117647	-0.187272727272727	-1.603	-0.95875	0.185625000000002	-0.65	0.411428571428571	-1.63428571428571	-1.15875	-1.0875	0.670000000000002	0.236000000000001	-1.022	-0.17	-1.01454545454545	1.78818181818182	-3.27882352941177	-1.41066666666666	0.288	-0.173636363636366	2.19222222222222	1.56411764705882	3.03818181818182	-1.17	0.494545454545456	-0.445833333333333	-0.643636363636364	-0.686999999999998	-0.898	0.930999999999997	0.123636363636363	-2.73857142857143	-0.668571428571429	-0.396666666666667	-0.575555555555555	-1.12272727272727	-1.50142857142857	-1.652	-0.997777777777777	-1.12428571428572	-2.4475	-1.07125	-0.96	1.25181818181818	0.350000000000001	-1.25111111111111	-0.868461538461538	0.3325	-0.782999999999999	0.247	0.287000000000001	-2.23	-2.11	1.155	-1.828	-0.9015	-0.946	-1.91230769230769	-0.0587500000000016	-1.04222222222222	0.149090909090908	-1.39722222222222	-0.108888888888888	-0.00636363636363591	-0.0209090909090914	1.31909090909091	1.581	0.859999999999999	-0.331111111111111	0.973846153846152	-1.49285714285714	-2.3875	0.439333333333334	0.924999999999999	0.357777777777777	0.237058823529413	-2.31	-0.175000000000001	1.05125	-1.786	0.119473684210526	-0.886999999999999	-0.210909090909091	-1.36833333333333	0.374545454545455	0.00187500000000007	-0.458571428571428	4	-1.9	4	-1.03	-0.58	-4.58	-0.58	0.27	-2.53	-0.520000000000001	-2.45	1.35	-0.580000000000002	-0.390000000000001	-5.07	-1.27	-1.05	-2.66	-3.79	-1.75	4	4	4	-0.58	-0.58	-0.71	-4	-0.58	-0.58	4	-5.15	3.62	0.12	0.74	-2	4	0.990000000000001	-0.81	-2.08	-3.14	-0.58	-2.47	-2.87	-4.16	2.58	-1.21	1.53	3.7	0.769999999999998	0.4	-0.98	1.47	-1.35	-2.26	3.81	0.72	-2.52	-0.580000000000002	0.730000000000004	-0.91	-4.28	-0.810000000000001	-0.57	-4.86	-0.249999999999998	-2.37	2.79	-2.73	2.79	0.0700000000000003	-7.48	-3.68	-2.37	-0.580000000000001	-0.55	1.42	0.109999999999999	-1.42	4.64	0.12	-2.77	3.11	4.06	-0.579999999999998	-0.579999999999998	0.809999999999999	-4.96	1.32	-0.57	3.52	5	3.27	-0.219999999999997	-0.649999999999997	2.07	-7.48	3.61	-0.579999999999997	-1.66	-0.0299999999999976	1.95	-4.64	-0.580000000000002	0.0400000000000009	3.81	-7.48	-0.180000000000001	0.59	1.68	-1.29	0.64	0.0300000000000007	-0.170000000000002	0.389999999999999	-0.29	2.94	0.5	2.1	-2.34	-4.92	1.89	-0.23	0.39	-3.33	-0.460000000000004	-4.28	1.28	-0.58	-2.19	-0.580000000000002	6.33	0.259999999999998	-5.89	-0.889999999999999	1.64	5.45	-7.06	2.9	1.45	3.2	-0.69	-3.67	0.130000000000001	1.68	0.0199999999999996	4.7	0.38	0.24	-0.98	1.88	-4.45	0.9	3.57	-1.32	-0.0899999999999999	0.0300000000000011	-0.619999999999999	0.94	1.84	-3.23	0.25	-1.33	-3.79	0.850000000000001	-0.15	1.69	-0.569999999999999	-5.15	1.45	1.27	-0.58	0.81	0.32	0.96	-0.58	2.5	1.87	1.92	3.77	-0.58	3.81	-0.580000000000001	0.699999999999999	3.3	3.9	-0.9	0.81	-0.860000000000001	-0.58	-0.0399999999999991	2.84	2.59	-0.58	3.3	3.3	-0.84	-0.211666666666666	-2.495	0.51	-0.264	0.227142857142859	-0.578571428571427	-0.576666666666666	-1.88	-2.602	-0.334285714285713	-1.30714285714286	1.06375	-1.43125	-1.16857142857143	-0.676666666666668	-1.99571428571429	-2.32	-3.8	-3.18142857142857	-0.578571428571429	-0.786666666666665	-0.963750000000001	0.111428571428572	-0.113333333333333	-0.58	-0.998571428571429	-2.04333333333333	-0.738571428571429	0.0712499999999991	1.55375	-3.82166666666667	0.148888888888887	-0.855882352941176	-0.677692307692308	-1.41555555555555	0.177499999999998	-1.21928571428571	0.229999999999999	-1.15444444444445	-2.1575	-0.5	-0.997777777777777	0.698571428571427	-3.03230769230769	-0.00583333333333158	-1.56	-0.448333333333332	-0.110833333333334	-0.385	0.0024999999999995	0.19	0.0149999999999988	-0.721250000000001	-0.41875	0.305999999999999	0.0566666666666666	-1.08111111111111	-1.15466666666667	0.225000000000001	0.731111111111112	-1.10142857142857	-0.226153846153846	-1.19857142857143	-0.843750000000001	1.08454545454545	-1.104	0.318	-2.083	2.6625	1.09909090909091	-0.537142857142861	-0.726666666666667	-2.04	-0.411250000000001	0.134	1.98277777777778	-0.126249999999999	-1.48166666666667	1.42375	-0.485714285714284	-0.638333333333332	0.459000000000003	-0.38875	-3.35125	0.584666666666664	2.35166666666667	-1.19857142857143	1.278	-0.571666666666667	-1.01272727272727	0.422142857142857	-0.409999999999997	0.645000000000001	-0.677499999999998	-0.8725	-2.20294117647059	-1.216	0.662500000000001	-0.987500000000001	-0.983749999999997	-0.897777777777778	-1.60666666666667	-0.274374999999999	-2.10818181818182	1.62	0.216666666666669	-0.744166666666667	-0.689230769230769	0.0430000000000001	-0.624705882352941	-1.33818181818182	0.302999999999999	-0.621250000000002	-0.010625000000001	-0.0380000000000003	0.494285714285715	-1.05571428571429	-1.305	-1.594375	-2.43692307692308	0.360000000000001	-1.114	-0.571428571428571	-1.67636363636364	-1.15181818181818	-3.17176470588235	0.0599999999999987	-1.08	-0.0890909090909098	0.983333333333334	3.85941176470588	1.23272727272727	-2.17444444444444	-1.63454545454546	-1.15416666666667	1.52272727272727	-1.113	0.238	0.908999999999999	-0.318181818181818	-0.195714285714285	-1.35714285714286	-0.315555555555555	-0.741111111111112	-0.687272727272727	0.0650000000000013	-1.366	0.363333333333333	-1.04	-0.00375000000000014	-1.375	-1.25375	1.18181818181818	-2.01888888888889	-0.341111111111111	0.350000000000001	-0.49375	-1.327	-0.144	0.327999999999999	-2.502	-1.15166666666667	-2.22666666666667	-1.49066666666667	-0.778499999999999	-1.07	-1.41846153846154	-1.3875	0.125555555555554	0.00818181818181785	-1.37888888888889	-0.0166666666666675	-2.06	-2.23	-1.31090909090909	1.237	0.863333333333333	-0.312222222222223	1.24769230769231	-0.91	-2.3875	-0.232666666666667	0.893333333333334	-0.735555555555555	0.778823529411765	-1.27	-1.254	-1.38	-1.778	-0.0478947368421032	-1.226	-0.833636363636364	-1.35277777777778	-0.489999999999998	-0.406874999999999	-0.347619047619046	4	-5.15	1.44	-1.03	4	-4.58	-0.58	0.27	-3.44	1.62	-2.45	-0.42	-5.15	0.2	-5.07	-1.27	-1.57	-2.55	-3.79	0	4	4	-5.15	0.16	-1.36	-0.71	-2.83	-3.1	1.79	4	-5.15	3.62	0.12	-1.95	-2	4	-2.94	-1.22	-2.08	-3.14	-1.54	-1.25	-2.87	-0.58	-0.58	-1.21	1.53	2.71	3.8	-1.3	-0.39	1.91	1.14	-1.23	3.81	2.38	-2.52	-0.0500000000000007	5.95	1.87	-4.28	-0.810000000000001	-0.57	-1.91	3.45	0.81	-0.0899999999999992	-1.36	2.79	4.16	-7.48	-2.11	-2.37	-0.58	-0.710000000000001	1.42	-1.82	-1.42	4.64	0.12	-2.77	2.03	4.06	5.35	-0.579999999999998	0.809999999999999	-4.38	4.96	3.81	3.38	0.25	6.33	-0.56	4.83	2.07	-0.579999999999998	0.0399999999999991	-0.579999999999997	-6.14	-2.92	0.32	-3.13	-2.95	-1.86	-0.57	-7.48	-0.180000000000001	-0.52	1.68	-0.719999999999999	0.64	-1.6	0.609999999999999	0.389999999999999	-0.29	2.74	-1.04	0.0499999999999998	-2.34	-1.79	1.89	0.520000000000001	0.39	-3.33	2.87	-7.48	-0.220000000000001	-1.4	-3.31	-0.580000000000002	6.33	0.259999999999998	-5.89	0.289999999999999	1.64	3.23	-6.44	-0.58	1.45	3.2	-1.82	-0.65	0.53	1.68	0.0199999999999996	-3.86	-0.52	0.24	-0.98	-4.56	-0.68	0.65	3.57	-1.32	-5.15	3.16	-0.619999999999999	0.94	1.84	0.2	0.25	-3.18	-3.79	0.209999999999999	-0.48	1.69	0.58	-1.79	1.45	1.27	-0.58	0.81	0.32	0.96	-0.58	2.5	1.87	1.92	3.77	-5.15	3.81	-0.41	0.43	3.27	2.04	-3.29	0.81	-0.860000000000001	-0.58	-3.85	2.84	1.82	-0.58	1.14	0.109999999999999	1.07	0.0525000000000002	-2.1925	-0.272499999999999	0.0200000000000005	0.560714285714287	0.595714285714287	0.185	-1.13083333333333	-2.253	0.142857142857142	0.537857142857144	0.673124999999999	-2.13375	-0.984285714285715	-0.700555555555555	-1.43285714285714	-2.634	-3.71	-1.83785714285714	0.200714285714286	-1.30416666666667	-1.268125	-1.42571428571429	-0.161666666666667	-1.629	-0.527857142857142	-2.08083333333333	-1.23846153846154	-0.290625	1.11625	-1.59333333333333	0.0750000000000011	-0.688823529411764	-0.620384615384616	-0.764444444444445	-0.1525	-1.155	-0.200625	-0.0355555555555558	-1.02333333333333	-0.3825	-0.669999999999998	0.123928571428571	-2.12807692307692	-0.32	-1.44	-0.910416666666666	-0.168750000000001	-0.356999999999999	-1.27875	-0.0899999999999999	0.0906249999999993	-1.34125	0.420624999999999	0.743	0.0788888888888888	-0.377222222222223	-1.10266666666666	1.55958333333333	-1.50111111111111	-1.51357142857143	-0.256153846153847	-0.885714285714284	-0.824375	1.50318181818182	-0.508999999999999	0.0585000000000004	-2.2885	2.45333333333333	0.964545454545451	-0.0746428571428552	-0.352	-0.694999999999999	-0.16375	-0.88842105263158	0.646666666666668	-0.774374999999999	-1.41277777777778	1.50625	-0.505714285714285	0.610833333333334	1.0085	0.14625	-3.0225	0.24366666666667	2.35166666666667	0.053571428571427	-0.227999999999998	-0.296666666666667	-0.686818181818182	-0.0632142857142863	-0.0154999999999994	0.695500000000001	-0.248750000000001	0.255625	-1.79647058823529	-1.09433333333333	1.18875	-0.993124999999999	-1.73375	-0.0566666666666666	-0.930833333333334	0.535625	-1.93454545454546	0.889166666666668	0.18041666666667	-0.947083333333333	-0.953846153846153	0.1105	-0.786470588235294	-0.762727272727273	-0.65	-0.790000000000001	0.0875000000000021	-0.344	0.452857142857143	-1.345	-1.231875	-1.3409375	-0.883461538461539	0.298	-1.068	-0.370714285714286	-1.34545454545455	0.31818181818182	-3.22529411764705	-0.675333333333334	-0.396000000000001	-0.131363636363638	1.58777777777778	2.71176470588236	2.13545454545455	-1.67222222222222	-0.57	-0.800000000000001	0.439545454545453	-0.900000000000002	-0.330000000000002	0.919999999999998	-0.0972727272727258	-1.46714285714286	-1.01285714285714	-0.35611111111111	-0.658333333333333	-0.904999999999999	-0.718214285714286	-1.509	-0.317222222222222	-1.08214285714286	-1.225625	-1.223125	-1.106875	1.21681818181818	-0.834444444444445	-0.796111111111111	-0.259230769230768	-0.0806249999999995	-1.055	0.051499999999999	0.307500000000001	-2.366	-1.63083333333333	-0.535833333333333	-1.65933333333333	-0.84	-1.008	-1.66538461538462	-0.723125	-0.458333333333332	0.0786363636363649	-1.38805555555555	-0.0627777777777769	-1.03318181818182	-1.12545454545455	0.0040909090909107	1.409	0.861666666666667	-0.321666666666667	1.11076923076923	-1.20142857142857	-2.3875	0.103333333333333	0.909166666666666	-0.18888888888889	0.507941176470588	-1.79	-0.714499999999999	-0.164375000000001	-1.782	0.0357894736842113	-1.0565	-0.522272727272728	-1.36055555555556	-0.0577272727272735	-0.202499999999997	-0.403095238095238
chrII_140383_A_G_-	YBL042C_5UTR_0_2	NA	-0.211046506413792	TSS	TRUE	TRUE	FALSE	FALSE	FALSE	FALSE	TRUE	TRUE	1.29267420381653	1	78	1	0	-1	0	1	0	0	0	0.375	1.01785714285714	5.48997501712756	NA	NA	8	782	129	31	123	3.96	0.102362	0.334	0.666	0	0	0	0	0	0	0	0	0	0	0	0	0	0	0	0	0	0	0	0	0	0	0	0	0	0	0	0	0	0	0	0	0	0	0	0	0	0	0	0	0	0	0	0	0	0	0	0	0	0	0	0	0	0	0	0	0	0	0	0	0	0	0	0	0	0	0	0	0	0	0	0	0	0	0	0	0	0	0	0	0	0	0	0	0	0	0	0	0	0	0	0	0	0	0	0	0	0	0	0	0	0	0	0	0	0	0	0	0	0	0	0	0	0	0	0	0	0	0	0	0	0	0	0	0	0	0	0	0	0	0	0	0	0	0	0	0	0	0	0	0	0	0	0	0	0	0	0	0	0	0	0	0	0	0	0	0	0	0	0	0	0	0	0	0	0	0	0	0	0	0	0	0	0	0	0	0	0	0	0	0	0	0	0	0	0	0	0	0	0	0	0	0	0	0	0	0	0	0	0	0	0	0	0	0	0	0	0	0	0	0	0	0	0	0	0	0	0	0	0	0	0	0	0	0	0	0	0	0	0	0	0	0	0	0	0	0	0	0	0	0	0	0	0	0	0	0	0	0	0	0	0	0	0	0	0	0	0	0	0	0	0	0	0	0	0	0	0	0	0	0	0	0	0	0	0	0	0	0	0	0	0	0	0	0	0	0	0	0	0	0	0	0	0	0	0	0	0	0	0	0	0	0	0	0	0	0	0	0	0	0	0	0	0	0	0	0	0	0	0	0	0	0	0	0	0	0	0	0	0	0	0	0	0	0	0	0	0	0	0	0	0	0	0	0	0	0	0	0	0	0	0	0	0	0	0	0	0	0	0	0	0	0	0	0	0	0	0	0	0	0	0	0	0	0	0	0	0	0	0	0	0	0	0	0	0	0	0	0	0	0	0	0	0	0	0	0	0	0	0	0	0	0	0	0	0	0	0	0	0	0	0	0	0	0	0	0	0	0	0	0	0	0	0	0	0	0	0	0	0	0	0	0	0	0	0	0	0	0	0	0	0	0	0	0	0	0	0	0	0	0	0	0	0	0	0	0	0	0	0	0	0	0	0	0	0	0	0	0	0	0	0	0	0	0	0	0	0	0	0	0	0	0	0	0	0	0	0	0	0	0	0	0	0	0	0	0	0	0	0	0	0	0	0	0	0	0	0	0	0	0	0	0	0	0	0	0	0	0	0	0	0	0	0	0	0	0	0	0	0	0	0	0	0	0	0	0	0	0	0	0	0	0	0	0	0	0	0	0	0	0	0	0	0	0	0	0	0	0	0	0	0	0	0	0	0	0	0	0	0	0	0	0	0	0	0	0	0	0	0	0	0	0	0	0	0	0	0	0	0	0	0	0	0	0	0	0	0	0	0	0	0	0	0	0	0	0	0	0	0	0	0	0	0	0	0	0	0	0	0	0	0	0	0	0	0	0	0	0	0	0	0	0	0	0	0	0	0	0	0	0	0	0	0	0	0	0	0	0	0	0	0	0	0	0	0	0	0	0	0	0	0	0	0	0	0	0	0	0	0	0	0	0	0	0	0	0	0	0	0	0	0	0	0	0	0	0	0	0	0	0	0	0	0	0	0	0	0	0	0	0	0	0	0	0	0	0	0	0	0	0	0	0	0	0	0	0	0	0	0	0	0	0	0	0	0	0	0	0	0	0	0	0	0	0	0	0	0	0	0	0	0	0	0	0	0	0	0	0	0	0	0	0	0	0	0	0	0	0	0	0	0	0	0	0	0	0	0	0	0	0	0	0	0	0	0	0	0	0	0	0	0	0	0	0	0	0	0	0	0	0	0	0	0	0	0	0	0	0	0	0	0	0	0	0	0	0	0	0	0	0	0	0	0	0	0	0	0	0	0	0	0	0	0	0	0	0	0	0	0	0	0	0	0	0	0	0	0	0	0	0	0	0	0	0	0	0	0	0	0	0	0	0	0	0	0	0	0	0	0	0	0	0	0	0	0	0	0	0	0	0	0	0	0	0	0	0	0	0	0	0	0	0	0	0	0	0	0	0	0	0	0	0	0	0	0	0	0	0	0	0	0	0	0	0	0	0	0	0	0	0	0	0	0	0	0	0	0	0	0	0	0	0	0	0	0	0	0	0	0	0	0	0	0	0	0	0	0	0	0	0	0	0	0	0	0	0	0	0	0	0	0	0	0	0	0	0	0	0	0	0	0	0	0	0	0	0	0	0	0	0	0	0	0	0	0	0	0	0	0	0	0	0	0	0	0	0	0	0	0	0	0	0	0	0	0	0	0	0	0	0	0	0	0	0	0	0	0	0	0	0	0	0	0	0	0	0	0	0	0	0	0	0	0	0	0	0	0	0	0	0	0	0	0	0	0	0	0	0	0	0	0	0	0	0	0	0	0	0	0	0	0	0	0	0	0	0	0	0	0	0	0	0	0	0	0	0	0	0	0	0	0	0	0	0	0	0	0	0	0	0	0	0	0	0	0	0	0	0	0	0	0	0	0	0	0	0	0	0	0	0	0	0	0	0	0	0	0	0	0	0	0	0	0	0	0	0	0	0	0	0	0	0	0	0	0	0	0	0	0	0	0	0	0	0	0	0	0	0	0	0	0	0	0	0	0	0	0	0	0	0	0	0	0	0	0	0	0	0	0	0	0	0	0	0	0	0	0	0	0	0	0	0	0	0	0	0	0	0	0	0	0	0	0	0	0	0	0	0	0	0	0	0	0	0	0	0	0	0	0	0	0	0	0	0	0	0	0	0	0	0	0	0	0	0	0	0	0	0	0	0	0	0	0	0	0	0	0	0	0	0	0	0	0	0	0	0	0	0	0	0	0	0	0	0	0	0	0	0	0	0	0	0	0	0	0	0	0	0	0	0	0	0	0	0	0	0	0	0	0	0	0	0	0	0	0	0	0	0	0	0	0	0	0	0	0	0	0	0	0	0	0	0	0	0	0	0	0	0	0	0	0	0	0	0	0	0	0	0	0	0	0	0	0	0	0	0	0	0	0	0	0	0	0	0	0	0	0	0	0	0	0	0	0	0	0	0	0	0	0	0	0	0	0	0	0	0	0	0	0	0	0	0	0	0	0	0	0	0	0	0	0	0	0	0	0	0	0	0	0	0	0	0	0	0	0	0	0	0	0	0	0	0	0	0	0	0	0	0	0	0	0	0	0	0	0	0	0	0	0	0	0	0	0	0	0	0	0	0	0	0	0	0	0	0	0	0	0	0	0	0	0	0	0	0	0	0	0	0	0	0	0	0	0	0	0	0	0	0	0	0	0	0	0	0	0	0	0	0	0	0	0	0	0	0	0	0	0	0	0	0	0	0	0	0	0	0	0	0	0	0	0	0	0	0	0	0	0	0	0	0	0	0	0	0	0	0	0	0	0	0	0	0	0	0	0	0	0	0	0	0	0	0	0	0	0	0	0	0	0	0	0	0	0	0	0	0	0	0	0	0	0	0	0	0	0	0	0	0	0	0	0	0	0	0	0	0	0	0	0	0	0	0	0	0	0	0	0	0	0	0	0	0	0	0	0	0	0	0	0	0	0	0	0	0	0	0	0	0	0	0	0	0	0	0	0	0	0	0	0	0	0	0	0	0	0	0	0	0	0	0	0	0	0	0	0	0	0	0	0	0	0	0	0	0	0	0	0	0	0	0	0	0	0	0	0	0	0	0	0	0	0	0	0	0	0	0	0	0	0	0	0	0	0	0	0	0	0	0	0	0	0	0	0	0	0	0	0	0	0	0	0	0	0	0	0	0	0	0	0	0	0	0	0	0	0	0	0	0	0	0	0	0	0	0	0	0	0	0	0	0	0	0	0	0	0	0	0	0	0	0	0	0	0	0	0	0	0	0	0	0	0	0	0	0	0	0	0	0	0	0	0	0	0	0	0	0	0	0	0	0	0	0	0	0	0	0	0	0	0	0	0	0	0	0	0	0	0	0	0	0	0	0	0	0	0	0	0	0	0	0	0	0	0	0	0	0	0	0	0	0	0	0	0	0.58	2.59	-1.37	3.12	0.81	0.58	5.15	4.03	5.15	0.52	1.5	-1.13	0.57	1.73	2.86	5.08	3.69	4.22	5.15	-0.58	5.15	5.15	-1.46	4.01	0.58	2.87	-0.859999999999999	-1.8	-0.579999999999999	-0.89	1.75	-3.54	1.54	1.56	-1.03	4.32	0.420000000000002	-3.05	1.05	0.729999999999999	5.08	-1.04	-3.64	5.15	1.8	-0.81	-4	-2.23	1.28	0.17	0.11	-0.81	0.83	0.39	0.569999999999999	-0.0899999999999999	2.38	2.96	-3.56	0.579999999999998	0.57	1.46	-3.81	-0.61	-0.529999999999999	2.37	-0.58	4.37	0.709999999999997	-3.57	0.579999999999998	6.77	2.56	1.05	1.33	-4.12	5.5	0.809999999999999	-0.930000000000001	2.33	4.32	-4.72	2.66	7.22	-5.85	5.29	1.26	0.580000000000001	0.569999999999999	2.08	1.79	-3.38	-0.94	1.04	-0.52	0.579999999999998	7.29	1.01	4.05	-0.180000000000001	0.589999999999998	2.98	2.38	-1.74	-3.81	-1.1	-1.1	0.68	2.02	-1.22	1.32	-2.76	3	-2.13	2.89	0.19	-0.7	4.79	3.06	4.4	-1.89	0.64	-0.98	0.77	-5.74	-1.16	-6.27	1.31	-4.73	-6.33	-4.24	-2.13	5.89	2.45	-3.47	-0.199999999999999	-2.27	-1.6	-3.58	-1.48	0.57	2.89	0.13	0.610000000000001	5.16	-4.7	4.11	-0.73	4.35	1.03	4.26	-1.99	-3.57	4.59	0.78	-0.33	-3.97	4.67	-1.22	-2.88	0.76	0.600000000000001	3.79	0.459999999999999	0.31	4.91	4.59	2.28	5.15	-0.91	-1.96	-0.440000000000001	-1.74	-1.15	3.2	-1.75	0.26	-1.92	-0.53	2.76	-3.81	-0.44	-2.31	-0.00999999999999979	-1.99	1.3	-0.809999999999999	3.44	2.92	-2.09	4.94	0.489999999999999	0.58	0.0899999999999999	-0.850000000000001	0.39	0.211666666666666	2.495	-0.510000000000002	0.264	-0.227142857142859	0.578571428571429	0.576666666666666	1.88	2.602	0.334285714285715	1.30714285714286	-1.06375	1.43125	1.16857142857143	0.676666666666668	1.99571428571429	2.32	3.8	3.18142857142857	0.578571428571427	0.786666666666667	0.963749999999999	-0.11142857142857	0.113333333333333	0.58	0.998571428571427	2.04333333333333	0.738571428571428	-0.0712500000000009	-1.55375	3.82166666666667	-0.148888888888889	0.855882352941173	0.677692307692308	1.41555555555555	-0.177499999999998	1.21928571428571	-0.23	1.15444444444444	2.1575	0.500000000000002	0.997777777777777	-0.69857142857143	3.03230769230769	0.00583333333333513	1.56	0.448333333333334	0.110833333333332	0.385	-0.0024999999999995	-0.19	-0.0149999999999988	0.721250000000001	0.418750000000001	-0.306000000000001	-0.0566666666666666	1.08111111111111	1.15466666666666	-0.225000000000001	-0.731111111111108	1.10142857142857	0.226153846153846	1.19857142857143	0.84375	-1.08454545454546	1.104	-0.318	2.083	-2.6625	-1.09909090909091	0.537142857142854	0.726666666666667	2.04	0.411249999999999	-0.134	-1.98277777777778	0.126250000000002	1.48166666666667	-1.42375	0.485714285714286	0.638333333333332	-0.459	0.388749999999998	3.35125	-0.584666666666671	-2.35166666666667	1.19857142857143	-1.278	0.571666666666667	1.01272727272728	-0.422142857142859	0.410000000000004	-0.645	0.677499999999998	0.872499999999999	2.20294117647059	1.216	-0.6625	0.987500000000001	0.983750000000001	0.897777777777776	1.60666666666667	0.274375000000003	2.10818181818182	-1.62	-0.216666666666665	0.744166666666667	0.689230769230769	-0.0430000000000001	0.624705882352941	1.33818181818182	-0.303	0.62125	0.010625000000001	0.0380000000000003	-0.494285714285715	1.05571428571429	1.305	1.594375	2.43692307692308	-0.360000000000001	1.114	0.571428571428572	1.67636363636364	1.15181818181818	3.17176470588235	-0.0600000000000023	1.08	0.0890909090909062	-0.983333333333334	-3.85941176470588	-1.23272727272727	2.17444444444445	1.63454545454545	1.15416666666667	-1.52272727272727	1.113	-0.238	-0.908999999999999	0.318181818181818	0.195714285714287	1.35714285714286	0.315555555555555	0.741111111111111	0.687272727272727	-0.0649999999999977	1.366	-0.363333333333333	1.04	0.00375000000000014	1.375	1.25375	-1.18181818181818	2.01888888888889	0.341111111111111	-0.350000000000001	0.49375	1.327	0.144	-0.327999999999999	2.502	1.15166666666667	2.22666666666667	1.49066666666667	0.778499999999999	1.07	1.41846153846154	1.3875	-0.125555555555554	-0.00818181818181785	1.37888888888889	0.0166666666666657	2.06	2.23	1.31090909090909	-1.237	-0.863333333333333	0.312222222222223	-1.24769230769231	0.910000000000002	2.3875	0.232666666666667	-0.893333333333334	0.735555555555555	-0.778823529411765	1.27	1.254	1.38	1.778	0.0478947368421068	1.226	0.833636363636362	1.35277777777778	0.49	0.406875000000003	0.347619047619048	0.58	0.97	0.58	2.72	-2.43	-4	8.88178419700125e-16	0.58	4.89	5.15	-3.96	-3.94	2.89	-0.2	0.91	0.58	5.15	4.8	-1.04	-1.17	5.15	5.15	2.49	1.14	5.15	0.58	1.46	-1.11	-1.79	-0.83	0.580000000000001	-0.26	0.28	0.93	-0.610000000000001	0.58	-1.22	-3.99	-1.2	1.49	0.57	-3.3	-2.82	5.15	-0.420000000000002	1.33	0.58	2.54	-1.69	1.33	1.54	0.450000000000001	0.399999999999999	-3.98	4.96	3.98	-2.54	-4.04	-0.120000000000001	7.21	4.96	0.879999999999999	0.569999999999999	-0.14	1.93	1.99	1.39	1.97	0.579999999999998	-0.880000000000001	-0.0500000000000007	-0.759999999999998	-2.9	0.910000000000001	0.0899999999999999	2.68	3.13	1	0.520000000000001	0.58	-1.12	6.58	-1.48	-1.68	2.03	5.29	-3.81	0.579999999999998	-0.4	-1.39	0.560000000000001	-6.33	2.05	-0.29	0.51	0.579999999999998	1.23	0.19	7.42	2.72	3.61	2.16	0.51	-1.45	1.15	-1.65	0.799999999999999	-0.31	1.53	0.41	0.53	-1.68	2.23	0.749999999999998	2.37	0.800000000000001	3.99	3.3	2.22	-3.77	-1.97	1.54	-1.42	2.56	-4.59	3.49	1.53	-2.94	-2.43	-1.94	-0.27	-5.51	7.48	7.48	-2.48	4.19	3.05	3.35	-2.39	1.14	3.4	2.42	0.159999999999999	0.919999999999999	2.35	1.27	4.14	0.15	4.53	3.1	2.86	-2.46	-2.36	1.61	-0.3	2.9	-2.86	4.31	-0.459999999999999	-2.59	7.44	2.14	0.0600000000000005	0.77	-0.270000000000001	3.66	-0.659999999999998	-1.97	1.63	-1.22	-1.96	-3.97	-1.71	-1.3	-3.99	-1.83	-0.319999999999999	2.48	0.339999999999999	2.04	-3.81	-2.13	-2.31	-0.440000000000001	-1.73	-0.02	0.00999999999999979	0.259999999999999	1.1	-0.120000000000001	3.44	1.79	0.579999999999999	1.48	2.38	-0.81	-0.316666666666668	1.89	1.055	-0.303999999999999	-0.894285714285714	-1.77	-0.946666666666667	0.381666666666668	1.904	-0.620000000000001	-2.38285714285714	-0.282499999999999	2.83625	0.800000000000001	0.724444444444446	0.870000000000001	2.948	3.62	0.494285714285715	-0.98	1.82166666666667	1.5725	2.96285714285714	0.209999999999999	2.678	0.0571428571428552	2.11833333333333	1.40285714285714	0.6525	-0.678749999999999	-0.634999999999998	-0.00111111111111128	0.521764705882351	0.563076923076924	0.113333333333333	0.482500000000002	1.09071428571428	0.631250000000001	-1.08333333333333	-0.110833333333332	0.265000000000001	0.342222222222222	0.450714285714284	1.22384615384615	0.634166666666667	1.32	1.3725	0.226666666666667	0.328999999999999	2.56	0.369999999999999	-0.16625	1.96125	-1.26	-1.18	-0.101111111111113	-0.326666666666666	1.05066666666666	-2.89416666666667	3.73333333333333	1.92571428571429	0.286153846153846	0.572857142857142	0.805000000000001	-1.92181818181818	-0.0859999999999994	0.200999999999999	2.494	-2.24416666666666	-0.83	-0.387857142857143	-0.0226666666666659	-0.649999999999999	-0.0837500000000002	1.831	0.689444444444444	1.4225	1.34388888888889	-1.58875	0.525714285714285	-1.86	-1.558	-0.68125	2.69375	0.0973333333333315	-2.35166666666667	-1.30571428571429	1.734	0.0216666666666656	0.360909090909091	0.548571428571428	-0.379000000000001	-0.746	-0.18	-1.38375	1.39	0.972666666666662	-1.715	0.998750000000001	2.48375	-0.784444444444444	0.254999999999999	-1.345625	1.76090909090909	-0.158333333333333	-0.144166666666667	1.15	1.21846153846154	-0.178000000000001	0.948235294117647	0.187272727272727	1.603	0.95875	-0.185625000000002	0.65	-0.411428571428571	1.63428571428571	1.15875	1.0875	-0.670000000000002	-0.236000000000001	1.022	0.17	1.01454545454546	-1.78818181818182	3.27882352941176	1.41066666666666	-0.288	0.173636363636366	-2.19222222222222	-1.56411764705882	-3.03818181818182	1.17	-0.494545454545452	0.445833333333333	0.643636363636364	0.687000000000001	0.897999999999998	-0.931000000000001	-0.123636363636365	2.73857142857143	0.668571428571427	0.396666666666667	0.575555555555555	1.12272727272727	1.50142857142857	1.652	0.997777777777779	1.12428571428571	2.4475	1.07125	0.959999999999999	-1.25181818181818	-0.35	1.25111111111111	0.868461538461538	-0.3325	0.782999999999999	-0.247	-0.286999999999999	2.23	2.11	-1.155	1.828	0.901499999999999	0.946	1.91230769230769	0.0587499999999999	1.04222222222222	-0.149090909090908	1.39722222222222	0.108888888888888	0.00636363636363591	0.0209090909090914	-1.31909090909091	-1.581	-0.86	0.331111111111111	-0.973846153846154	1.49285714285714	2.3875	-0.439333333333333	-0.925	-0.357777777777779	-0.237058823529413	2.31	0.174999999999999	-1.05125	1.786	-0.119473684210526	0.887	0.210909090909089	1.36833333333333	-0.374545454545453	-0.00187499999999829	0.458571428571428	0.58	0.97	-1.37	3.12	-2.43	-4	4.58	4.03	4.89	4.46	-3.96	-3.37	0.57	-0.2	2.86	5.08	3.69	4.8	2.74	-1.17	5.15	5.15	-1.46	2.78	5.15	2.87	-0.859999999999999	-1.11	-1.79	-0.89	1.15	-2.6	1.54	0.93	-1.03	4.32	0.109999999999999	-3.21	-1.2	1.49	4.1	-3.3	-3.64	5.15	-0.420000000000002	1.33	-4	-2.23	-1.69	0.17	0.11	0.450000000000001	0.399999999999999	-1.86	4.96	3.31	-2.54	0.0100000000000016	-1.02	5.52	4.96	0.879999999999999	-3.81	-0.14	-0.529999999999999	1.99	1.39	1.97	0.579999999999998	-0.880000000000001	0.579999999999998	6.77	-2.9	1.05	0.0899999999999999	-4.12	5.5	1	-0.930000000000001	2.33	-1.12	-4.72	-1.48	3.03	-2.55	5.29	-3.81	0.580000000000001	-0.4	-1.39	0.560000000000001	-6.33	2.05	0.690000000000004	-0.52	0.579999999999998	7.29	0.19	6.16	-0.180000000000001	3.61	2.16	2.38	-1.45	-3.24	-1.1	-1.1	0.68	1.53	-1.22	0.53	-1.68	3	0.749999999999998	2.37	0.19	2.23	3.3	3.06	-1.29	-1.89	1.54	-0.98	2.56	-4.59	3.49	1.53	-2.94	-2.43	-3.79	-2.33	-3.39	5.89	7.48	-3.47	2.05	-1.85	-1.6	-3.58	-1.48	2.37	2.42	0.159999999999999	0.610000000000001	5.16	-4.7	4.14	-0.73	4.35	1.03	2.86	-1.99	-2.36	2.16	-0.3	2.9	-3.64	4.67	-1.22	-2.59	3.51	2.14	3.79	0.679999999999998	0.31	4.91	-0.659999999999998	-1.97	5.15	-1.08	-1.96	-0.440000000000001	-1.74	-1.15	-3.99	-1.83	0.26	-1.92	-0.53	2.04	-3.81	-2.13	-2.31	-0.440000000000001	-1.99	-0.02	-0.809999999999999	0.259999999999999	1.78	-0.81	4.94	1.79	0.58	0.0899999999999999	0.949999999999999	-0.81	-0.0525000000000002	2.1925	0.272499999999999	-0.0200000000000005	-0.560714285714285	-0.595714285714287	-0.185	1.13083333333333	2.253	-0.142857142857142	-0.537857142857144	-0.673125000000001	2.13375	0.984285714285715	0.700555555555555	1.43285714285714	2.634	3.71	1.83785714285714	-0.200714285714287	1.30416666666667	1.268125	1.42571428571429	0.161666666666665	1.629	0.527857142857142	2.08083333333333	1.07071428571428	0.290624999999999	-1.11625	1.59333333333333	-0.0750000000000011	0.688823529411764	0.620384615384614	0.764444444444445	0.1525	1.155	0.200625	0.0355555555555558	1.02333333333333	0.3825	0.669999999999998	-0.123928571428571	2.12807692307692	0.320000000000002	1.44	0.910416666666666	0.168750000000001	0.356999999999999	1.27875	0.0899999999999999	-0.0906250000000002	1.34125	-0.420625000000001	-0.742999999999999	-0.0788888888888888	0.377222222222223	1.10266666666666	-1.55958333333334	1.50111111111111	1.51357142857143	0.256153846153847	0.885714285714286	0.824375	-1.50318181818182	0.509	-0.0585000000000022	2.2885	-2.45333333333333	-0.964545454545455	0.0746428571428552	0.352	0.694999999999999	0.16375	0.8485	-0.646666666666668	0.774375000000003	1.41277777777778	-1.50625	0.505714285714285	-0.610833333333332	-1.0085	-0.14625	3.0225	-0.243666666666662	-2.35166666666667	-0.0535714285714288	0.228000000000002	0.296666666666667	0.686818181818184	0.0632142857142881	0.0154999999999994	-0.695500000000001	0.248750000000001	-0.255625	1.79647058823529	1.09433333333333	-1.18875	0.993124999999999	1.73375	0.0566666666666666	0.930833333333332	-0.535625000000003	1.93454545454545	-0.889166666666668	-0.180416666666666	0.947083333333333	0.953846153846154	-0.110500000000001	0.786470588235294	0.762727272727274	0.65	0.790000000000001	-0.0874999999999986	0.343999999999999	-0.452857142857145	1.345	1.231875	1.3409375	0.883461538461539	-0.298	1.068	0.370714285714286	1.34545454545455	-0.318181818181813	3.22529411764706	0.675333333333331	0.395999999999997	0.131363636363634	-1.58777777777778	-2.71176470588235	-2.13545454545454	1.67222222222222	0.57	0.800000000000001	-0.439545454545456	0.899999999999999	0.329999999999998	-0.920000000000002	0.0972727272727276	1.46714285714286	1.01285714285714	0.356111111111112	0.658333333333332	0.904999999999999	0.718214285714286	1.509	0.317222222222222	1.08214285714286	1.225625	1.223125	1.106875	-1.21681818181818	0.834444444444445	0.796111111111111	0.259230769230768	0.0806250000000013	1.055	-0.0515000000000008	-0.307500000000001	2.366	1.63083333333333	0.535833333333333	1.65933333333333	0.84	1.008	1.66538461538462	0.723125	0.458333333333334	-0.0786363636363632	1.38805555555555	0.0627777777777787	1.03318181818182	1.12545454545455	-0.0040909090909107	-1.409	-0.861666666666666	0.321666666666667	-1.11076923076923	1.20142857142857	2.3875	-0.103333333333332	-0.909166666666667	0.18888888888889	-0.507941176470588	1.79	0.714499999999999	0.164375000000001	1.782	-0.0357894736842077	1.0565	0.522272727272727	1.36055555555556	0.0577272727272717	0.202500000000001	0.403095238095238
chrII_140383_A_G_+	YBL041W_chrII_140383_A_G_72_2	NA	0.423161209487347	UpStream	TRUE	TRUE	TRUE	FALSE	TRUE	FALSE	TRUE	TRUE	-1.14759897042251	1	73	1	0	-1	0	1	0	0	0	0.381578947368421	1.01754385964912	7.86645596973811	NA	NA	27	1445	720	322	864	3.96	0.102362	0.334	0.666	0	0	0	0	0	0	0	0	0	0	0	0	0	0	0	0	0	0	0	0	0	0	0	0	0	0	0	0	0	0	0	0	0	0	0	0	0	0	0	0	0	0	0	0	0	0	0	0	0	0	0	0	0	0	0	0	0	0	0	0	0	0	0	0	0	0	0	0	0	0	0	0	0	0	0	0	0	0	0	0	0	0	0	0	0	0	0	0	0	0	0	0	0	0	0	0	0	0	0	0	0	0	0	0	0	0	0	0	0	0	0	0	0	0	0	0	0	0	0	0	0	0	0	0	0	0	0	0	0	0	0	0	0	0	0	0	0	0	0	0	0	0	0	0	0	0	0	0	0	0	0	0	0	0	0	0	0	0	0	0	0	0	0	0	0	0	0	0	0	0	0	0	0	0	0	0	0	0	0	0	0	0	0	0	0	0	0	0	0	0	0	0	0	0	0	0	0	0	0	0	0	0	0	0	0	0	0	0	0	0	0	0	0	0	0	0	0	0	0	0	0	0	0	0	0	0	0	0	0	0	0	0	0	0	0	0	0	0	0	0	0	0	0	0	0	0	0	0	0	0	0	0	0	0	0	0	0	0	0	0	0	0	0	0	0	0	0	0	0	0	0	0	0	0	0	0	0	0	0	0	0	0	0	0	0	0	0	0	0	0	0	0	0	0	0	0	0	0	0	0	0	0	0	0	0	0	0	0	0	0	0	0	0	0	0	0	0	0	0	0	0	0	0	0	0	0	0	0	0	0	0	0	0	0	0	0	0	0	0	0	0	0	0	0	0	0	0	0	0	0	0	0	0	0	0	0	0	0	0	0	0	0	0	0	0	0	0	0	0	0	0	0	0	0	0	0	0	0	0	0	0	0	0	0	0	0	0	0	0	0	0	0	0	0	0	0	0	0	0	0	0	0	0	0	0	0	0	0	0	0	0	0	0	0	0	0	0	0	0	0	0	0	0	0	0	0	0	0	0	0	0	0	0	0	0	0	0	0	0	0	0	0	0	0	0	0	0	0	0	0	0	0	0	0	0	0	0	0	0	0	0	0	0	0	0	0	0	0	0	0	0	0	0	0	0	0	0	0	0	0	0	0	0	0	0	0	0	0	0	0	0	0	0	0	0	0	0	0	0	0	0	0	0	0	0	0	0	0	0	0	0	0	0	0	0	0	0	0	0	0	0	0	0	0	0	0	0	0	0	0	0	0	0	0	0	0	0	0	0	0	0	0	0	0	0	0	0	0	0	0	0	0	0	0	0	0	0	0	0	0	0	0	0	0	0	0	0	0	0	0	0	0	0	0	0	0	0	0	0	0	0	0	0	0	0	0	0	0	0	0	0	0	0	0	0	0	0	0	0	0	0	0	0	0	0	0	0	0	0	0	0	0	0	0	0	0	0	0	0	0	0	0	0	0	0	0	0	0	0	0	0	0	0	0	0	0	0	0	0	0	0	0	0	0	0	0	0	0	0	0	0	0	0	0	0	0	0	0	0	0	0	0	0	0	0	0	0	0	0	0	0	0	0	0	0	0	0	0	0	0	0	0	0	0	0	0	0	0	0	0	0	0	0	0	0	0	0	0	0	0	0	0	0	0	0	0	0	0	0	0	0	0	0	0	0	0	0	0	0	0	0	0	0	0	0	0	0	0	0	0	0	0	0	0	0	0	0	0	0	0	0	0	0	0	0	0	0	0	0	0	0	0	0	0	0	0	0	0	0	0	0	0	0	0	0	0	0	0	0	0	0	0	0	0	0	0	0	0	0	0	0	0	0	0	0	0	0	0	0	0	0	0	0	0	0	0	0	0	0	0	0	0	0	0	0	0	0	0	0	0	0	0	0	0	0	0	0	0	0	0	0	0	0	0	0	0	0	0	0	0	0	0	0	0	0	0	0	0	0	0	0	0	0	0	0	0	0	0	0	0	0	0	0	0	0	0	0	0	0	0	0	0	0	0	0	0	0	0	0	0	0	0	0	0	0	0	0	0	0	0	0	0	0	0	0	0	0	0	0	0	0	0	0	0	0	0	0	0	0	0	0	0	0	0	0	0	0	0	0	0	0	0	0	0	0	0	0	0	0	0	0	0	0	0	0	0	0	0	0	0	0	0	0	0	0	0	0	0	0	0	0	0	0	0	0	0	0	0	0	0	0	0	0	0	0	0	0	0	0	0	0	0	0	0	0	0	0	0	0	0	0	0	0	0	0	0	0	0	0	0	0	0	0	0	0	0	0	0	0	0	0	0	0	0	0	0	0	0	0	0	0	0	0	0	0	0	0	0	0	0	0	0	0	0	0	0	0	0	0	0	0	0	0	0	0	0	0	0	0	0	0	0	0	0	0	0	0	0	0	0	0	0	0	0	0	0	0	0	0	0	0	0	0	0	0	0	0	0	0	0	0	0	0	0	0	0	0	0	0	0	0	0	0	0	0	0	0	0	0	0	0	0	0	0	0	0	0	0	0	0	0	0	0	0	0	0	0	0	0	0	0	0	0	0	0	0	0	0	0	0	0	0	0	0	0	0	0	0	0	0	0	0	0	0	0	0	0	0	0	0	0	0	0	0	0	0	0	0	0	0	0	0	0	0	0	0	0	0	0	0	0	0	0	0	0	0	0	0	0	0	0	0	0	0	0	0	0	0	0	0	0	0	0	0	0	0	0	0	0	0	0	0	0	0	0	0	0	0	0	0	0	0	0	0	0	0	0	0	0	0	0	0	0	0	0	0	0	0	0	0	0	0	0	0	0	0	0	0	0	0	0	0	0	0	0	0	0	0	0	0	0	0	0	0	0	0	0	0	0	0	0	0	0	0	0	0	0	0	0	0	0	0	0	0	0	0	0	0	0	0	0	0	0	0	0	0	0	0	0	0	0	0	0	0	0	0	0	0	0	0	0	0	0	0	0	0	0	0	0	0	0	0	0	0	0	0	0	0	0	0	0	0	0	0	0	0	0	0	0	0	0	0	0	0	0	0	0	0	0	0	0	0	0	0	0	0	0	0	0	0	0	0	0	0	0	0	0	0	0	0	0	0	0	0	0	0	0	0	0	0	0	0	0	0	0	0	0	0	0	0	0	0	0	0	0	0	0	0	0	0	0	0	0	0	0	0	0	0	0	0	0	0	0	0	0	0	0	0	0	0	0	0	0	0	0	0	0	0	0	0	0	0	0	0	0	0	0	0	0	0	0	0	0	0	0	0	0	0	0	0	0	0	0	0	0	0	0	0	0	0	0	0	0	0	0	0	0	0	0	0	0	0	0	0	0	0	0	0	0	0	0	0	0	0	0	0	0	0	0	0	0	0	0	0	0	0	0	0	0	0	0	0	0	0	0	0	0	0	0	0	0	0	0	0	0	0	0	0	0	0	0	0	0	0	0	0	0	0	0	0	0	0	0	0	0	0	0	0	0	0	0	0	0	0	0	0	0	0	0	0	0	0	0	0	0	0	0	0	0	0	0	0	0	0	0	0	0	0	0	0	0	0	0	0	0	0	0	0	0	0	0	0	0	0	0	0	0	0	0	0	0	0	0	0	0	0	0	0	0	0	0	0	0	0	0	0	0	0	0	0	0	0	0	0	0	0	0	0	0	0	0	0	0	0	0	0	0	0	0	0	0	0	0	0	0	0	0	0	0	0	0	0	0	0	0	0	0	0	0	0	0	0	0	0	0	0	0	0	0	0	0	0	0	0	0	0	0	0	0	0	0	0	0	0	0	0	0	0	0	0	0	0	0	0	0	0	0	0	0	0	0	0	0	0	0	0	0	0	0	0	0	0	0	0	0	0	0	0	0	0	0	0	0	0	0	0	0	0	0	0	0	0	0	0	0	0	0	0	0	0	0	0	0	0	0	0	0	0	0	0	0	0	0	0	0	0	0	0	0	0	0	0	0	0	0	0	0	0	0	0	0	0	0	0	0	0	0	0	0	0	0	0	0	0	0	0	0	0	0	0	0	0	0	0	0	0	0	0	0	0	0	0	0	0	0.58	0.97	0.58	2.72	-2.43	-4	8.88178419700125e-16	0.58	4.89	5.15	-3.96	-3.94	2.89	-0.2	0.91	0.58	5.15	4.8	-1.04	-1.17	5.15	5.15	2.49	1.14	5.15	0.58	1.46	-1.11	-1.79	-0.83	0.580000000000001	-0.26	0.28	0.93	-0.610000000000001	0.58	-1.22	-3.99	-1.2	1.49	0.57	-3.3	-2.82	5.15	-0.420000000000002	1.33	0.58	2.54	-1.69	1.33	1.54	0.450000000000001	0.399999999999999	-3.98	4.96	3.98	-2.54	-4.04	-0.120000000000001	7.21	4.96	0.879999999999999	0.569999999999999	-0.14	1.93	1.99	1.39	1.97	0.579999999999998	-0.880000000000001	-0.0500000000000007	-0.759999999999998	-2.9	0.910000000000001	0.0899999999999999	2.68	3.13	1	0.520000000000001	0.58	-1.12	6.58	-1.48	-1.68	2.03	5.29	-3.81	0.579999999999998	-0.4	-1.39	0.560000000000001	-6.33	2.05	-0.29	0.51	0.579999999999998	1.23	0.19	7.42	2.72	3.61	2.16	0.51	-1.45	1.15	-1.65	0.799999999999999	-0.31	1.53	0.41	0.53	-1.68	2.23	0.749999999999998	2.37	0.800000000000001	3.99	3.3	2.22	-3.77	-1.97	1.54	-1.42	2.56	-4.59	3.49	1.53	-2.94	-2.43	-1.94	-0.27	-5.51	7.48	7.48	-2.48	4.19	3.05	3.35	-2.39	1.14	3.4	2.42	0.159999999999999	0.919999999999999	2.35	1.27	4.14	0.15	4.53	3.1	2.86	-2.46	-2.36	1.61	-0.3	2.9	-2.86	4.31	-0.459999999999999	-2.59	7.44	2.14	0.0600000000000005	0.77	-0.270000000000001	3.66	-0.659999999999998	-1.97	1.63	-1.22	-1.96	-3.97	-1.71	-1.3	-3.99	-1.83	-0.319999999999999	2.48	0.339999999999999	2.04	-3.81	-2.13	-2.31	-0.440000000000001	-1.73	-0.02	0.00999999999999979	0.259999999999999	1.1	-0.120000000000001	3.44	1.79	0.579999999999999	1.48	2.38	-0.81	-0.316666666666668	1.89	1.055	-0.303999999999999	-0.894285714285714	-1.77	-0.946666666666667	0.381666666666668	1.904	-0.620000000000001	-2.38285714285714	-0.282499999999999	2.83625	0.800000000000001	0.724444444444446	0.870000000000001	2.948	3.62	0.494285714285715	-0.98	1.82166666666667	1.5725	2.96285714285714	0.209999999999999	2.678	0.0571428571428552	2.11833333333333	1.40285714285714	0.6525	-0.678749999999999	-0.634999999999998	-0.00111111111111128	0.521764705882351	0.563076923076924	0.113333333333333	0.482500000000002	1.09071428571428	0.631250000000001	-1.08333333333333	-0.110833333333332	0.265000000000001	0.342222222222222	0.450714285714284	1.22384615384615	0.634166666666667	1.32	1.3725	0.226666666666667	0.328999999999999	2.56	0.369999999999999	-0.16625	1.96125	-1.26	-1.18	-0.101111111111113	-0.326666666666666	1.05066666666666	-2.89416666666667	3.73333333333333	1.92571428571429	0.286153846153846	0.572857142857142	0.805000000000001	-1.92181818181818	-0.0859999999999994	0.200999999999999	2.494	-2.24416666666666	-0.83	-0.387857142857143	-0.0226666666666659	-0.649999999999999	-0.0837500000000002	1.831	0.689444444444444	1.4225	1.34388888888889	-1.58875	0.525714285714285	-1.86	-1.558	-0.68125	2.69375	0.0973333333333315	-2.35166666666667	-1.30571428571429	1.734	0.0216666666666656	0.360909090909091	0.548571428571428	-0.379000000000001	-0.746	-0.18	-1.38375	1.39	0.972666666666662	-1.715	0.998750000000001	2.48375	-0.784444444444444	0.254999999999999	-1.345625	1.76090909090909	-0.158333333333333	-0.144166666666667	1.15	1.21846153846154	-0.178000000000001	0.948235294117647	0.187272727272727	1.603	0.95875	-0.185625000000002	0.65	-0.411428571428571	1.63428571428571	1.15875	1.0875	-0.670000000000002	-0.236000000000001	1.022	0.17	1.01454545454546	-1.78818181818182	3.27882352941176	1.41066666666666	-0.288	0.173636363636366	-2.19222222222222	-1.56411764705882	-3.03818181818182	1.17	-0.494545454545452	0.445833333333333	0.643636363636364	0.687000000000001	0.897999999999998	-0.931000000000001	-0.123636363636365	2.73857142857143	0.668571428571427	0.396666666666667	0.575555555555555	1.12272727272727	1.50142857142857	1.652	0.997777777777779	1.12428571428571	2.4475	1.07125	0.959999999999999	-1.25181818181818	-0.35	1.25111111111111	0.868461538461538	-0.3325	0.782999999999999	-0.247	-0.286999999999999	2.23	2.11	-1.155	1.828	0.901499999999999	0.946	1.91230769230769	0.0587499999999999	1.04222222222222	-0.149090909090908	1.39722222222222	0.108888888888888	0.00636363636363591	0.0209090909090914	-1.31909090909091	-1.581	-0.86	0.331111111111111	-0.973846153846154	1.49285714285714	2.3875	-0.439333333333333	-0.925	-0.357777777777779	-0.237058823529413	2.31	0.174999999999999	-1.05125	1.786	-0.119473684210526	0.887	0.210909090909089	1.36833333333333	-0.374545454545453	-0.00187499999999829	0.458571428571428	0.58	2.59	-1.37	3.12	0.81	0.58	5.15	4.03	5.15	0.52	1.5	-1.13	0.57	1.73	2.86	5.08	3.69	4.22	5.15	-0.58	5.15	5.15	-1.46	4.01	0.58	2.87	-0.859999999999999	-1.8	-0.579999999999999	-0.89	1.75	-3.54	1.54	1.56	-1.03	4.32	0.420000000000002	-3.05	1.05	0.729999999999999	5.08	-1.04	-3.64	5.15	1.8	-0.81	-4	-2.23	1.28	0.17	0.11	-0.81	0.83	0.39	0.569999999999999	-0.0899999999999999	2.38	2.96	-3.56	0.579999999999998	0.57	1.46	-3.81	-0.61	-0.529999999999999	2.37	-0.58	4.37	0.709999999999997	-3.57	0.579999999999998	6.77	2.56	1.05	1.33	-4.12	5.5	0.809999999999999	-0.930000000000001	2.33	4.32	-4.72	2.66	7.22	-5.85	5.29	1.26	0.580000000000001	0.569999999999999	2.08	1.79	-3.38	-0.94	1.04	-0.52	0.579999999999998	7.29	1.01	4.05	-0.180000000000001	0.589999999999998	2.98	2.38	-1.74	-3.81	-1.1	-1.1	0.68	2.02	-1.22	1.32	-2.76	3	-2.13	2.89	0.19	-0.7	4.79	3.06	4.4	-1.89	0.64	-0.98	0.77	-5.74	-1.16	-6.27	1.31	-4.73	-6.33	-4.24	-2.13	5.89	2.45	-3.47	-0.199999999999999	-2.27	-1.6	-3.58	-1.48	0.57	2.89	0.13	0.610000000000001	5.16	-4.7	4.11	-0.73	4.35	1.03	4.26	-1.99	-3.57	4.59	0.78	-0.33	-3.97	4.67	-1.22	-2.88	0.76	0.600000000000001	3.79	0.459999999999999	0.31	4.91	4.59	2.28	5.15	-0.91	-1.96	-0.440000000000001	-1.74	-1.15	3.2	-1.75	0.26	-1.92	-0.53	2.76	-3.81	-0.44	-2.31	-0.00999999999999979	-1.99	1.3	-0.809999999999999	3.44	2.92	-2.09	4.94	0.489999999999999	0.58	0.0899999999999999	-0.850000000000001	0.39	0.211666666666666	2.495	-0.510000000000002	0.264	-0.227142857142859	0.578571428571429	0.576666666666666	1.88	2.602	0.334285714285715	1.30714285714286	-1.06375	1.43125	1.16857142857143	0.676666666666668	1.99571428571429	2.32	3.8	3.18142857142857	0.578571428571427	0.786666666666667	0.963749999999999	-0.11142857142857	0.113333333333333	0.58	0.998571428571427	2.04333333333333	0.738571428571428	-0.0712500000000009	-1.55375	3.82166666666667	-0.148888888888889	0.855882352941173	0.677692307692308	1.41555555555555	-0.177499999999998	1.21928571428571	-0.23	1.15444444444444	2.1575	0.500000000000002	0.997777777777777	-0.69857142857143	3.03230769230769	0.00583333333333513	1.56	0.448333333333334	0.110833333333332	0.385	-0.0024999999999995	-0.19	-0.0149999999999988	0.721250000000001	0.418750000000001	-0.306000000000001	-0.0566666666666666	1.08111111111111	1.15466666666666	-0.225000000000001	-0.731111111111108	1.10142857142857	0.226153846153846	1.19857142857143	0.84375	-1.08454545454546	1.104	-0.318	2.083	-2.6625	-1.09909090909091	0.537142857142854	0.726666666666667	2.04	0.411249999999999	-0.134	-1.98277777777778	0.126250000000002	1.48166666666667	-1.42375	0.485714285714286	0.638333333333332	-0.459	0.388749999999998	3.35125	-0.584666666666671	-2.35166666666667	1.19857142857143	-1.278	0.571666666666667	1.01272727272728	-0.422142857142859	0.410000000000004	-0.645	0.677499999999998	0.872499999999999	2.20294117647059	1.216	-0.6625	0.987500000000001	0.983750000000001	0.897777777777776	1.60666666666667	0.274375000000003	2.10818181818182	-1.62	-0.216666666666665	0.744166666666667	0.689230769230769	-0.0430000000000001	0.624705882352941	1.33818181818182	-0.303	0.62125	0.010625000000001	0.0380000000000003	-0.494285714285715	1.05571428571429	1.305	1.594375	2.43692307692308	-0.360000000000001	1.114	0.571428571428572	1.67636363636364	1.15181818181818	3.17176470588235	-0.0600000000000023	1.08	0.0890909090909062	-0.983333333333334	-3.85941176470588	-1.23272727272727	2.17444444444445	1.63454545454545	1.15416666666667	-1.52272727272727	1.113	-0.238	-0.908999999999999	0.318181818181818	0.195714285714287	1.35714285714286	0.315555555555555	0.741111111111111	0.687272727272727	-0.0649999999999977	1.366	-0.363333333333333	1.04	0.00375000000000014	1.375	1.25375	-1.18181818181818	2.01888888888889	0.341111111111111	-0.350000000000001	0.49375	1.327	0.144	-0.327999999999999	2.502	1.15166666666667	2.22666666666667	1.49066666666667	0.778499999999999	1.07	1.41846153846154	1.3875	-0.125555555555554	-0.00818181818181785	1.37888888888889	0.0166666666666657	2.06	2.23	1.31090909090909	-1.237	-0.863333333333333	0.312222222222223	-1.24769230769231	0.910000000000002	2.3875	0.232666666666667	-0.893333333333334	0.735555555555555	-0.778823529411765	1.27	1.254	1.38	1.778	0.0478947368421068	1.226	0.833636363636362	1.35277777777778	0.49	0.406875000000003	0.347619047619048	0.58	0.97	-1.37	3.12	-2.43	-4	4.58	4.03	4.89	4.46	-3.96	-3.37	0.57	-0.2	2.86	5.08	3.69	4.8	2.74	-1.17	5.15	5.15	-1.46	2.78	5.15	2.87	-0.859999999999999	-1.11	-1.79	-0.89	1.15	-2.6	1.54	0.93	-1.03	4.32	0.109999999999999	-3.21	-1.2	1.49	4.1	-3.3	-3.64	5.15	-0.420000000000002	1.33	-4	-2.23	-1.69	0.17	0.11	0.450000000000001	0.399999999999999	-1.86	4.96	3.31	-2.54	0.0100000000000016	-1.02	5.52	4.96	0.879999999999999	-3.81	-0.14	-0.529999999999999	1.99	1.39	1.97	0.579999999999998	-0.880000000000001	0.579999999999998	6.77	-2.9	1.05	0.0899999999999999	-4.12	5.5	1	-0.930000000000001	2.33	-1.12	-4.72	-1.48	3.03	-2.55	5.29	-3.81	0.580000000000001	-0.4	-1.39	0.560000000000001	-6.33	2.05	0.690000000000004	-0.52	0.579999999999998	7.29	0.19	6.16	-0.180000000000001	3.61	2.16	2.38	-1.45	-3.24	-1.1	-1.1	0.68	1.53	-1.22	0.53	-1.68	3	0.749999999999998	2.37	0.19	2.23	3.3	3.06	-1.29	-1.89	1.54	-0.98	2.56	-4.59	3.49	1.53	-2.94	-2.43	-3.79	-2.33	-3.39	5.89	7.48	-3.47	2.05	-1.85	-1.6	-3.58	-1.48	2.37	2.42	0.159999999999999	0.610000000000001	5.16	-4.7	4.14	-0.73	4.35	1.03	2.86	-1.99	-2.36	2.16	-0.3	2.9	-3.64	4.67	-1.22	-2.59	3.51	2.14	3.79	0.679999999999998	0.31	4.91	-0.659999999999998	-1.97	5.15	-1.08	-1.96	-0.440000000000001	-1.74	-1.15	-3.99	-1.83	0.26	-1.92	-0.53	2.04	-3.81	-2.13	-2.31	-0.440000000000001	-1.99	-0.02	-0.809999999999999	0.259999999999999	1.78	-0.81	4.94	1.79	0.58	0.0899999999999999	0.949999999999999	-0.81	-0.0525000000000002	2.1925	0.272499999999999	-0.0200000000000005	-0.560714285714285	-0.595714285714287	-0.185	1.13083333333333	2.253	-0.142857142857142	-0.537857142857144	-0.673125000000001	2.13375	0.984285714285715	0.700555555555555	1.43285714285714	2.634	3.71	1.83785714285714	-0.200714285714287	1.30416666666667	1.268125	1.42571428571429	0.161666666666665	1.629	0.527857142857142	2.08083333333333	1.07071428571428	0.290624999999999	-1.11625	1.59333333333333	-0.0750000000000011	0.688823529411764	0.620384615384614	0.764444444444445	0.1525	1.155	0.200625	0.0355555555555558	1.02333333333333	0.3825	0.669999999999998	-0.123928571428571	2.12807692307692	0.320000000000002	1.44	0.910416666666666	0.168750000000001	0.356999999999999	1.27875	0.0899999999999999	-0.0906250000000002	1.34125	-0.420625000000001	-0.742999999999999	-0.0788888888888888	0.377222222222223	1.10266666666666	-1.55958333333334	1.50111111111111	1.51357142857143	0.256153846153847	0.885714285714286	0.824375	-1.50318181818182	0.509	-0.0585000000000022	2.2885	-2.45333333333333	-0.964545454545455	0.0746428571428552	0.352	0.694999999999999	0.16375	0.8485	-0.646666666666668	0.774375000000003	1.41277777777778	-1.50625	0.505714285714285	-0.610833333333332	-1.0085	-0.14625	3.0225	-0.243666666666662	-2.35166666666667	-0.0535714285714288	0.228000000000002	0.296666666666667	0.686818181818184	0.0632142857142881	0.0154999999999994	-0.695500000000001	0.248750000000001	-0.255625	1.79647058823529	1.09433333333333	-1.18875	0.993124999999999	1.73375	0.0566666666666666	0.930833333333332	-0.535625000000003	1.93454545454545	-0.889166666666668	-0.180416666666666	0.947083333333333	0.953846153846154	-0.110500000000001	0.786470588235294	0.762727272727274	0.65	0.790000000000001	-0.0874999999999986	0.343999999999999	-0.452857142857145	1.345	1.231875	1.3409375	0.883461538461539	-0.298	1.068	0.370714285714286	1.34545454545455	-0.318181818181813	3.22529411764706	0.675333333333331	0.395999999999997	0.131363636363634	-1.58777777777778	-2.71176470588235	-2.13545454545454	1.67222222222222	0.57	0.800000000000001	-0.439545454545456	0.899999999999999	0.329999999999998	-0.920000000000002	0.0972727272727276	1.46714285714286	1.01285714285714	0.356111111111112	0.658333333333332	0.904999999999999	0.718214285714286	1.509	0.317222222222222	1.08214285714286	1.225625	1.223125	1.106875	-1.21681818181818	0.834444444444445	0.796111111111111	0.259230769230768	0.0806250000000013	1.055	-0.0515000000000008	-0.307500000000001	2.366	1.63083333333333	0.535833333333333	1.65933333333333	0.84	1.008	1.66538461538462	0.723125	0.458333333333334	-0.0786363636363632	1.38805555555555	0.0627777777777787	1.03318181818182	1.12545454545455	-0.0040909090909107	-1.409	-0.861666666666666	0.321666666666667	-1.11076923076923	1.20142857142857	2.3875	-0.103333333333332	-0.909166666666667	0.18888888888889	-0.507941176470588	1.79	0.714499999999999	0.164375000000001	1.782	-0.0357894736842077	1.0565	0.522272727272727	1.36055555555556	0.0577272727272717	0.202500000000001	0.403095238095238
chrII_140643_C_A_-	YBL042C_chrII_140643_C_A_72_2	FALSE	0.0355412438541443	UpStream	TRUE	TRUE	FALSE	FALSE	FALSE	FALSE	TRUE	FALSE	2.3481576265519	1	73	1	0	1	0	0	-1	0	0	0.513157894736842	0.987341772151899	5.48997501712756	NA	NA	8	782	129	31	383	1.21	0.00787402	0.21	0.21	0	0	0	0	0	0	0	0	0	0	0	0	0	0	0	0	0	0	0	0	0	0	0	0	0	0	0	0	0	0	0	-1.27	0	0	0	0	0	0	0	0	0	0	0	0	0	0	0	0	0	0	0	0	0	0	0	0	0	0	0	0	0	0	0	0	0	0	0	0	0	0	0	0	0	0	0	0	0	0	0	0	0	0	0	0	0	0	0	0	0	0	0	0	0	0	0	0	0	0	0	0	0	0	0	0	0	0	0	0	0	0	0	0	0	0	0	0	0	0	0	0	0	0	0	0	0	0	0	0	0	0	0	0	0	0	0	0	0	0	0	0	0	0	0	0	0	0	0	0	0	0	0	0	0	0	0	0	0	0	0	0	0	0	0	0	0	0	0	0	0	0	0	0	0	0	0	0	0	0	0	0	0	0	0	0	0	0	0	0	0	0	0	0	0	0	0	0	0	0	0	0	0	0	0	0	0	0	0	0	0	0	0	0	0	0	0	0	0	0	0	0	0	0	0	0	0	0	0	-1.27	0	0	0	0	0	0	0	0	0	0	0	0	0	0	0	0	0	0	0	0	0	0	0	0	0	0	0	0	0	0	0	0	0	0	0	0	0	0	0	0	0	0	0	0	0	0	0	0	0	0	0	0	0	0	0	0	0	0	0	0	0	0	0	0	0	0	0	0	0	0	0	0	0	0	0	0	0	0	0	0	0	0	0	0	0	0	0	0	0	0	0	0	0	0	0	0	0	0	0	0	0	0	0	0	0	0	0	0	0	0	0	0	0	0	0	0	0	0	0	0	0	0	0	0	0	0	0	0	0	0	0	0	0	0	0	0	0	0	0	0	0	0	0	0	0	0	0	0	0	0	0	0	0	0	0	0	0	0	0	0	0	0	0	0	0	0	0	0	0	0	0	0	0	0	0	0	0	0	0	0	0	0	0	0	0	0	0	0	0	0	0	0	0	0	0	0	0	0	0	0	0	0	0	0	0	0	0	0	0	0	0	0	0	0	0	0	0	0	0	0	0	0	0	0	0	0	0	0	0	0	0	0	0	0	0	0	0	0	0	0	0	0	0	0	0	0	0	0	0	0	0	0	0	0	0	0	0	0	0	0	0	0	0	0	0	0	0	0	0	0	0	0	0	0	0	0	0	0	0	0	0	0	0	0	0	0	0	0	0	0	0	0	0	0	0	0	0	0	0	0	0	0	0	0	0	0	0	0	0	0	0	0	0	0	0	0	0	0	0	0	0	0	0	0	0	0	0	0	0	0	0	0	0	0	0	0	0	0	0	0	0	0	0	0	0	0	0	0	0	0	0	0	0	0	0	0	0	0	0	0	0	0	0	0	0	0	0	0	0	0	0	0	0	0	0	0	0	0	0	0	0	0	0	0	0	0	0	0	0	0	0	0	0	0	0	0	0	0	0	0	0	0	0	0	0	0	0	0	0	0	0	0	0	0	0	0	0	0	0	0	0	0	0	0	0	0	0	0	0	0	0	0	0	0	0	0	0	0	0	0	0	0	0	0	0	0	0	0	0	0	0	0	0	0	0	0	0	0	0	0	0	0	0	0	0	0	0	0	0	0	0	0	0	0	0	0	0	0	0	0	0	0	0	0	0	0	0	0	0	0	0	0	0	0	0	0	0	0	0	0	0	0	0	0	0	0	0	0	0	0	0	0	0	0	0	0	0	0	0	0	0	0	0	0	0	0	0	0	0	0	0	0	0	0	0	0	0	0	0	0	0	0	0	0	0	0	0	0	0	0	0	1.12	0	0	0	0	0	0	0	0	0	0	0	0	0	0	0	0	0	0	0	0	0	0	0	0	0	0	0	0	0	0	0	0	0	0	0	0	0	0	0	0	0	0	0	0	0	0	0	0	0	0	0	0	0	0	0	0	0	0	0	0	0	0	0	0	0	0	0	0	0	0	0	0	0	0	0	0	0	0	0	0	0	0	0	0	0	0	0	0	0	0	0	0	0	0	0	0	0	0	0	0	0	0	0	0	0	0	0	0	0	0	0	0	0	0	0	0	0	0	0	0	0	0	0	0	0	0	0	0	0	0	0	0	0	0	0	0	0	0	0	0	0	0	0	0	0	0	0	0	0	0	0	0	0	0	0	0	0	0	0	0	0	0	0	0	0	0	0	0	0	0	0	0	0	0	0	0	0	0	0	0	0	0	0	0	0	0	0	0	0	0	0	0	0	0	0	1.12	0	0	0	0	0	0	0	0	0	0	0	0	0	0	0	0	0	0	0	0	0	0	0	0	0	0	0	0	0	0	0	0	0	0	0	0	0	0	0	0	0	0	0	0	0	0	0	0	0	0	0	0	0	0	0	0	0	0	0	0	0	0	0	0	0	0	0	0	0	0	0	0	0	0	0	0	0	0	0	0	0	0	0	0	0	0	0	0	0	0	0	0	0	0	0	0	0	0	0	0	0	0	0	0	0	0	0	0	0	0	0	0	0	0	0	0	0	0	0	0	0	0	0	0	0	0	0	0	0	0	0	0	0	0	0	0	0	0	0	0	0	0	0	0	0	0	0	0	0	0	0	0	0	0	0	0	0	0	0	0	0	0	0	0	0	0	0	0	0	0	0	0	0	0	0	0	0	0	0	0	0	0	0	0	0	0	0	0	0	0	0	0	0	0	0	0	0	0	0	0	0	0	0	0	0	0	0	0	0	0	0	0	0	0	0	0	0	0	0	0	0	0	0	0	0	0	0	0	0	0	0	-1.27	0	0	0	0	0	0	0	0	0	0	0	0	0	0	0	0	0	0	0	0	0	0	0	0	0	0	0	0	0	0	0	0	0	0	0	0	0	0	0	0	0	0	0	0	0	0	0	0	0	0	0	0	0	0	0	0	0	0	0	0	0	0	0	0	0	0	0	0	0	0	0	0	0	0	0	0	0	0	0	0	0	0	0	0	0	0	0	0	0	0	0	0	0	0	0	0	0	0	0	0	0	0	0	0	0	0	0	0	0	0	0	0	0	0	0	0	0	0	0	0	0	0	0	0	0	0	0	0	0	0	0	0	0	0	0	0	0	0	0	0	0	0	0	0	0	0	0	0	0	0	0	0	0	0	0	0	0	0	0	1.12	0	0	0	0	0	0	0	0	0	0	0	0	0	0	0	0	0	0	0	0	0	0	0	0	0	0	0	0	0	0	0	0	0	0	0	-1.27	0	0	0	0	0	0	0	0	0	0	0	0	0	0	0	0	0	0	0	0	0	0	0	0	0	0	0	0	0	0	0	0	0	0	0	0	0	0	0	0	0	0	0	0	0	0	0	0	0	0	0	0	0	0	0	0	0	0	0	0	0	0	0	0	0	0	0	0	0	0	0	0	0	0	0	0	0	0	0	0	0	0	0	0	0	0	0	0	0	0	0	0	0	0	0	0	0	0	0	0	0	0	0	0	0	0	0	0	0	0	0	0	0	0	0	0	0	0	0	0	0	0	0	0	0	0	0	0	0	0	0	0	0	0	0	0	0	0	0	0	0	0	0	0	0	0	0	0	0	0	0	0	0	0	0	0	0	0	0	1.12	0	0	0	0	0	0	0	0	0	0	0	0	0	0	0	0	0	0	0	0	0	0	0	0	0	0	0	0	0	0	0	0	0	0	0	0	0	0	0	0	0	0	0	0	0	0	0	0	0	0	0	0	0	0	0	0	0	0	0	0	0	0	0	0	0	0	0	0	0	0	0	0	0	0	0	0	0	0	0	0	0	0	0	0	0	0	0	0	0	0	0	0	0	0	0	0	0	0	0	0	0	0	0	0	0	0	0	0	0	0	0	0	0	0	0	0	0	0	0	0	0	0	0	0	0	0	0	0	0	0	0	0	0	0	0	0	0	0	0	0	0	0	0	0	0	0	0	0	0	0	0	0	0	0	0	0	0	0	0	0	0	0	0	0	0	0	0	0	0	0	0	0	0	0	0	0	0	0	0	0	0	0	0	0	0	0	0	0	0	0	0	0	0	0	0	0	0	0	0	0	-5.15	-0.81	-0.58	2.25	2.59	1.54	-0.58	0.52	-1.64	2.6	-0.540000000000001	-2.04	-2.32	0	-2.18	-0.58	-5.15	-4.8	0.529999999999999	-0.579999999999998	-5.15	-2.63	1.46	0.57	-5.15	2.09	-1.21	-4.97	-2.64	3.81	-0.58	3.63	-4.44	-0.590000000000001	0.68	3.6	-2.18	-0.58	-2.37	-0.58	-2.51	-1.62	0.52	-4.69	3.97	-1.68	-0.58	2.55	-4.73	-3.35	-3.17	0.12	-3.57	-0.630000000000001	3.81	3.07	-0.87	-5.19	4.13	-7.48	-1.25	-4.42	-1.14	-3.39	-0.67	-0.32	-2.03	-2.84	6.33	-0.120000000000001	-7.48	4.04	-1.99	-1.22	-3.81	3.45	0.440000000000001	-0.31	1.62	-0.579999999999999	-2.88	1.07	-1.86	-7.36	4.92	1.91	1.77635683940025e-15	-2.85	-1.64	0.18	-0.69	4.94	-2.56	-0.579999999999999	-1.06	5.74999999999999	-2.73	-1.54	-3.34	-4.53	1.44	-4.64	-4.54000000000001	1.05	3.81	2.7	1.24	-3.83	-2.26	-0.98	0.29	0.46	-1.19	0.210000000000001	-3.56	0.870000000000001	-1.01	-0.77	-3.8	-1.27	-0.420000000000001	-1.17	-1.05	0.190000000000001	-7.23	-5.9	6.33	-1.17	-4.43	5.41	2.79	5.51	-1.5	-1.05	2.94	-1.91	1.09	2.48	-0.84	2.65	-3.62	-1.13	-3.85	-0.61	-0.75	4.7	-1.78	1.29	-4.53	-4.56	-5.22	-0.589999999999999	-1.83	-1.09	-4.55	-2.91	-0.58	0.2	1.59	-0.58	-3.97	-3.41	4.36	-1.74	0.92	0.15	-4.07	-1.17	0.94	3.54	-0.58	1.22	1.48	1.58	-3.07	0.23	1.97	2.73	2.31	-0.0500000000000016	0	-0.719999999999998	0.23	-2.68	-0.0299999999999998	-2.54	-1.2	-0.58	-2.64	0.959999999999999	0.120000000000001	-0.15	-0.58	0.620000000000003	0.690000000000002	0.210000000000001	0.0400000000000009	-2.64833333333334	-0.234999999999999	-0.318	-0.952857142857143	-0.560000000000002	0.946666666666667	0.921666666666667	-2.598	-0.312857142857142	0.212857142857144	0.317500000000001	-3.18875	-2.15571428571429	0.0699999999999985	-0.194285714285714	-2.43	-4.00714285714285	-0.534285714285716	-0.798571428571428	-1.34	-1.53125	-1.61857142857143	0.348333333333333	-4.194	1.10428571428571	-1.88	-1.97142857142857	-1.1475	1.51125	-0.0816666666666634	0.696250000000001	-1.20352941176471	-0.153846153846155	-0.106666666666666	0.614166666666668	-1.16571428571429	-1.24125	-0.699999999999999	-1.185	-0.682	-0.641111111111112	0.328571428571429	-2.62692307692308	-0.912500000000001	-1.79666666666667	-0.175833333333333	-0.369166666666667	-0.619	-1.63875	0.105	-0.365	-1.86375	-0.115	-0.571999999999999	-1.23444444444445	-0.728888888888887	-2.15933333333334	0.502500000000005	-3.04555555555556	-3.08	-0.373846153846152	-1.19857142857143	-1.58125	2.02181818181818	-1.448	-0.125999999999999	-3.003	4.225	-0.688181818181818	0.455000000000005	-0.225999999999999	-0.379999999999999	0.186249999999999	-0.776	2.315	-1.325	-1.115	1.68	1.71857142857143	0.154999999999998	0.457000000000004	0.0500000000000007	-3.92625	-1.90199999999999	2.35166666666667	-0.474285714285715	-0.272000000000002	-0.864999999999998	-1.65363636363636	-0.165714285714285	-0.979999999999997	-0.672999999999998	-0.2925	-0.00624999999999787	-2.56823529411765	-1.388	-0.677500000000002	-1.455	-2.40125	-1.67444444444444	-2.295	-0.09375	-1.51363636363636	0.888333333333334	1.87333333333333	-0.673333333333333	-0.997692307692308	0.203	-0.921764705882353	-0.577272727272727	-0.992	-0.675000000000001	-0.0949999999999989	-0.0999999999999996	0.927142857142857	-1.22857142857143	-1.86625	-1.07	-0.162307692307692	0.643000000000001	-1.521	0.427142857142858	-0.848181818181818	-2.31818181818182	-3.43941176470588	-0.0260000000000034	-1.982	-1.80454545454545	1.07222222222222	4.28352941176471	2.87909090909091	-1.86222222222222	-1.06272727272727	-0.209166666666665	0.452727272727273	-0.635999999999999	0.672000000000001	1.078	0.0136363636363637	-2.10571428571429	-1.51428571428571	-0.254444444444445	-0.17	-0.877272727272727	-0.135	-1.683	0.897777777777778	-0.557142857142859	-1.5375	-1.07875	-0.96625	1.36545454545455	-0.306666666666667	-1.97444444444445	-0.593846153846153	0.810000000000002	-0.969999999999999	0.305999999999999	0.381	-1.47	-3.28	1.77833333333333	-1.66933333333333	-0.929	-0.589	-2.41	-1.12875	0.417777777777779	0.264545454545454	-1.39722222222222	0.397777777777776	-0.587272727272726	-0.649999999999999	-0.771818181818183	1.541	0.944666666666667	-0.207777777777778	1.02615384615385	-2.32142857142857	-2.3875	-0.683333333333334	0.98	-0.531111111111112	1.11058823529412	-2.04777777777778	-1.085	-0.312500000000004	-1.672	0.0452631578947376	-0.622	-1.60363636363636	-1.33722222222222	-0.167272727272728	-0.2075	-0.901904761904762	-5.15	-5.15	-0.51	4	4	-0.579999999999999	4	-5.13	-4.42	1.5	1.25	1.03	0.119999999999999	1.37	-0.4	-5.15	-5.08	-3.3	-5.15	-5.15	-4.72	-2.68	-2.37	-0.58	-0.58	-5.14	-2.71	1.38	1.87	-0.0899999999999999	-5.15	-1.18	1.63	-0.73	-4.28	1.89	-2.14	-0.58	3.18	-2.65	0.44	1.73	-4.13	-0.380000000000002	3.54	-1.17	-3.46	-0.18	-1.03	-3.04	0.519999999999999	-0.39	-0.580000000000001	1.13	3.81	1.58	2.46	6.22	-3.53	3.16	-0.58	-4.29	-0.57	0.0500000000000003	-0.00999999999999979	-3.15	0.15	0.56	4.54	2.93	-7.48	4.76	-2.92	-5.15	-2.2	-1.54	4.23	-1.8	3.34	2.1	6.33	-2.83	6.33	-4.33	5.49	1.91	-0.59	6.24	-0.57	1.23	-0.520000000000001	6.33	-5.77	-4.03	1.98	5.18	0.789999999999996	3.18	-0.29	-3.53	0.78	-4.43	-4.28	-1.26	-0.569999999999999	1.02	-0.14	-0.41	-2.52	0	0.7	1.59	-0.0699999999999985	-4.62	-2.59	-0.69	-2.13	0.04	-1.73	-0.0800000000000018	-1.31	-1.36	-3.06	-5.15	6.08	-6.53	-4.07	-1.28	5.93	4.86	-0.859999999999999	-0.979999999999999	-0.239999999999998	-1.92	1.03	4.3	-0.580000000000002	-6	1.99	2.67	-4.31	-3.17	-4.32	-0.529999999999999	-0.550000000000001	-2.3	-0.63	-4.32	-4.94	-2.5	-5.26	-1.25	-0.319999999999999	-1.76	3.36	-1	-1.6	1.62	1.09	0.86	-2.71	0.85	-1.88	-1.65	-0.859999999999999	-3.81	-4.41	-5.15	-0.849999999999997	-0.549999999999999	-0.580000000000001	0.0899999999999999	-0.880000000000001	-1.9	-5.13	2.52	2.42	0.21	2.31	1.84	0	0.61	0.23	0.71	-0.58	-5.02	-4.83	-4.03	-3.32	0.119999999999999	-4.24	2.65	-0.58	4	4	1.42	0.0650000000000013	-1.73666666666667	-0.309999999999999	0.358	2.07428571428571	1.75142857142857	-0.576666666666666	-3.18333333333333	-1.908	0.598571428571429	0.862857142857143	1.02875	-1.07875	0.187142857142856	-1.47111111111111	-2.67142857142857	-2.838	-3.41285714285714	-3.14142857142857	1.2	-1.26833333333333	-1.005	-1.23285714285714	-0.671666666666665	0.936	-2.16	-2.28166666666667	-0.17	0.56625	0.72125	-3.105	-0.327777777777778	-0.174117647058825	-1.08692307692308	-1.42222222222222	-0.919166666666669	-1.14428571428572	0.84	0.628888888888889	-0.861666666666666	-0.0830000000000002	-0.698888888888892	-0.0807142857142864	-1.62923076923077	0.272499999999999	-1.08333333333333	-1.645	0.0316666666666663	-0.0950000000000006	-0.918750000000001	-0.285	0.54625	-0.81875	0.95625	2.058	1.39222222222222	-0.025555555555556	-0.0459999999999994	2.61666666666666	0.043333333333333	0.0528571428571425	-0.138461538461536	-0.572857142857142	-0.0674999999999999	0.984545454545454	0.43	0.243	-1.574	0.681666666666665	2.61727272727273	-0.604285714285716	-0.477999999999998	-1.01	-0.51375	-0.920999999999999	-1.02166666666666	-0.223749999999999	-1.71055555555555	1.3325	-2.73	1.06666666666667	1.56	0.2425	-2.11875	2.38933333333333	2.35166666666667	0.581428571428573	-0.184000000000001	0.271666666666668	0.280000000000001	0.0392857142857146	0.949000000000002	2.064	-0.204999999999998	0.5175	-1.02470588235294	-0.800666666666668	3.055	-0.53125	-1.06625	1.56111111111111	0.433333333333334	1.165	-2.35545454545455	0.890000000000001	-1.5125	-1.22083333333333	-0.91	0.0179999999999998	-0.651176470588235	-0.948181818181818	-0.308	-0.905000000000001	0.270000000000001	-0.588	-0.0214285714285705	-1.46142857142857	-0.5975	-1.611875	-1.60461538461539	-0.0469999999999988	-0.615	-1.16857142857143	-1.84272727272727	2.95454545454545	-3.01117647058824	-1.32466666666667	1.19	1.54181818181818	2.10333333333333	1.14	1.39181818181818	-1.48222222222222	-0.077272727272728	-1.39083333333333	0.426363636363639	-1.164	-1.332	0.762	-0.208181818181817	-0.828571428571429	-0.511428571428571	-0.457777777777778	-1.14666666666667	-0.932727272727274	-1.30142857142857	-1.335	-1.53222222222222	-1.60714285714286	-0.91375	-1.3675	-1.2475	1.06818181818182	-1.36222222222222	0.382222222222222	0.0753846153846141	-0.97125	-1.14	-0.202999999999999	0.234	-3.262	0.0183333333333335	-2.85	-1.64933333333333	-0.751000000000001	-1.427	-0.920769230769231	-0.317499999999999	-1.33444444444445	-0.107272727272727	-1.37888888888889	-0.523333333333333	-1.47909090909091	-1.60090909090909	0.78	1.277	0.778666666666666	-0.435555555555556	1.19538461538462	-0.081428571428571	-2.3875	0.89	0.838333333333333	0.153333333333334	-0.0947058823529403	-1.53222222222222	-0.344000000000001	-0.0162499999999994	-1.892	0.026315789473685	-1.491	0.503	-1.38388888888889	0.0518181818181809	-0.1975	0.0957142857142861	-5.15	-0.949999999999998	-0.58	4	4	-0.579999999999999	4	-1.88	-3.72	1.5	1.25	0.609999999999999	0.119999999999999	1.37	-2.18	-4.91	-5.15	-4	-4.06	-5.15	-5.15	-2.63	1.46	-0.58	-2.14	-2.23	-2.71	-4.69	-1.21	3.81	-5.15	2.33	-3.87	-0.73	0.68	3.6	-2.18	-0.58	3.18	-0.58	0.44	1.63	0.52	-0.380000000000002	3.54	-1.68	-0.58	2.55	-2.02	-3.35	-3.17	-0.39	-1.62	1.13	3.81	1.58	2.46	6.22	-3.53	-6.39	-0.58	-4.42	-0.57	-0.43	-0.640000000000002	-3.15	0.15	0.56	6.33	2.93	-7.48	4.04	-2.92	-4.15	-3.81	3.45	4.23	-0.31	3.34	-0.579999999999999	6.33	-2.83	-1.86	-7.36	5.49	1.91	-0.59	4.05	-0.57	1.23	-0.69	6.33	-5.77	-0.579999999999999	1.98	5.18	-2.73	3.18	-0.29	-3.53	0.78	-4.43	-4.28	1.05	3.81	2.7	1.24	-3.83	-2.26	0	0.7	1.59	-1.19	-4.62	-3.56	0.870000000000001	-1.01	-0.19	-1.73	-0.69	-0.420000000000001	-1.36	-1.92	-0.77	6.08	-6.53	6.33	-1.28	-2.81	4.86	2.79	5.51	-0.239999999999998	-1.92	2.38	4.3	1.09	2.48	-0.84	2.65	-3.62	-3.17	-3.85	-0.61	-0.75	2.91	-0.63	1.29	-4.53	-4.56	-5.26	-0.589999999999999	-1.83	-1.76	3.36	-1	-0.58	1.62	1.59	0.86	-2.71	-3.32	-1.88	-1.65	-0.859999999999999	-1.76	-4.41	-5.15	0.94	3.42	-0.58	1.22	1.33	1.03	-5.13	0.23	1.97	0.21	2.31	1.84	0	0.61	0.23	-1.42	-0.0299999999999998	-2.7	-4.83	-4.03	-2.64	0.959999999999999	-2.66	2.65	-0.58	4	4	1.42	0.0525000000000002	-2.1925	-0.272500000000001	0.0200000000000005	0.560714285714285	0.595714285714287	0.185	-1.13083333333333	-2.253	0.142857142857142	0.537857142857143	0.673125000000001	-2.13375	-0.984285714285715	-0.700555555555557	-1.43285714285715	-2.634	-3.71	-1.83785714285714	0.200714285714286	-1.30416666666667	-1.268125	-1.42571428571429	-0.161666666666665	-1.629	-0.527857142857142	-2.08083333333333	-1.07071428571429	-0.290625	1.11625	-1.59333333333333	0.154117647058824	-0.688823529411764	-0.620384615384614	-0.764444444444445	-0.1525	-1.155	-0.200625	-0.0355555555555558	-1.02333333333333	-0.3825	-0.669999999999998	0.123928571428571	-2.12807692307692	-0.32	-1.44	-0.910416666666666	-0.168750000000001	-0.356999999999999	-1.27875	-0.0899999999999999	0.0906250000000002	-1.34125	0.420624999999999	0.742999999999999	0.0788888888888888	-0.377222222222222	-1.10266666666667	1.55958333333334	-1.50111111111111	-1.51357142857143	-0.256153846153845	-0.885714285714284	-0.824375	1.50318181818182	-0.509	0.0585000000000004	-2.2885	2.45333333333333	0.964545454545455	-0.0746428571428552	-0.352	-0.695	-0.16375	-0.8485	0.646666666666665	-0.774375000000003	-1.41277777777778	1.50625	-0.505714285714284	0.610833333333334	1.00850000000001	0.14625	-3.0225	0.24366666666667	2.35166666666667	0.0535714285714288	-0.227999999999998	-0.296666666666665	-0.686818181818181	-0.0632142857142863	-0.0154999999999994	0.695499999999999	-0.248750000000001	0.255625	-1.79647058823529	-1.09433333333333	1.18875	-0.993124999999999	-1.73375	-0.0566666666666666	-0.930833333333332	0.535625	-1.93454545454546	0.889166666666666	0.18041666666667	-0.947083333333333	-0.953846153846154	0.1105	-0.786470588235294	-0.762727272727273	-0.65	-0.790000000000001	0.0874999999999986	-0.343999999999999	0.452857142857143	-1.345	-1.231875	-1.3409375	-0.883461538461539	0.298	-1.068	-0.370714285714285	-1.34545454545455	0.31818181818182	-3.22529411764705	-0.675333333333334	-0.395999999999997	-0.131363636363634	1.58777777777778	2.71176470588235	2.13545454545455	-1.67222222222222	-0.57	-0.800000000000001	0.439545454545453	-0.899999999999999	-0.33	0.920000000000002	-0.0972727272727258	-1.46714285714286	-1.01285714285714	-0.35611111111111	-0.658333333333333	-0.905	-0.718214285714286	-1.509	-0.317222222222222	-1.08214285714286	-1.225625	-1.223125	-1.106875	1.21681818181818	-0.834444444444445	-0.796111111111109	-0.259230769230768	-0.0806249999999995	-1.055	0.051499999999999	0.307500000000001	-2.366	-1.63083333333333	-0.535833333333333	-1.65933333333333	-0.84	-1.008	-1.66538461538461	-0.723125000000001	-0.458333333333334	0.0786363636363649	-1.38805555555556	-0.0627777777777787	-1.03318181818182	-1.12545454545455	0.00409090909090892	1.409	0.861666666666667	-0.321666666666667	1.11076923076923	-1.20142857142857	-2.3875	0.103333333333333	0.909166666666666	-0.18888888888889	0.507941176470588	-1.79	-0.714500000000001	-0.164375000000001	-1.782	0.0357894736842077	-1.0565	-0.60047619047619	-1.36055555555556	-0.0577272727272717	-0.202500000000001	-0.403095238095237
chrII_140850_TG_T_-	YBL042C_chrII_140850_TG_T_72_2	FALSE	-0.119710385528394	UpStream	FALSE	TRUE	FALSE	FALSE	FALSE	FALSE	FALSE	NA	-0.946761927188248	1	74	1	-1	0	0	-1	0	0	0	0.43046357615894	0.991370660244832	5.48997501712756	NA	NA	8	782	129	31	590	NA	0.015748	0.302	NA	0	0	0	0	0	0	0	0	0	0	0	0	0	0	0	0	0	0	0	0	0	0	0	0	0	0	0	0	0	0	0	0	0	0	0	0	0	0	0	0	0	0	0	0	0	0	0	0	0	0	0	0	0	0	0	0	0	0	0	0	0	0	0	0	0	0	0	0	0	0	0	0	0	0	0	0	0	0	0	0	0	0	0	0	0	0	0	0	0	0	0	0	0	0	0	0	0	0	0	0	0	0	0	0	0	0	0	0	0	0	0	0	0	0	0	0	0	0	0	0	0	0	0	0	0	0	0	0	0	0	0	0	0	0	0	0	0	0	0	0	0	0	0	0	0	0	0	0	0	0	0	0	0	0	0	0	0	0	0	0	0	0	0	0	0	0	0	0	0	0	0	0	1.28	0	0	0	0	0	0	0	0	0	0	0	0	0	0	0	0	0	0	0	0	0	0	0	0	0	0	0	0	0	0	0	0	0	0	0	0	0	0	0	0	0	0	0	0	0	0	0	0	0	0	0	0	0	0	0	0	0	0	0	0	0	0	0	0	0	0	0	0	0	0	0	0	0	0	0	0	0	0	0	0	0	0	0	0	0	0	0	0	0	0	0	0	0	0	0	0	0	0	0	0	0	0	0	0	0	0	0	0	0	0	0	0	0	0	0	0	0	0	0	0	0	0	0	0	0	0	0	0	0	0	0	0	0	0	0	0	0	0	0	0	0	0	0	0	0	0	0	0	0	0	0	0	0	0	0	0	0	0	0	0	0	0	0	0	0	0	0	0	0	0	0	0	0	0	0	0	0	0	0	0	0	0	0	0	0	0	0	0	0	0	0	0	0	0	0	1.28	0	0	0	0	0	0	0	0	0	0	0	0	0	0	0	0	0	0	0	0	0	0	0	0	0	0	0	0	0	0	0	0	0	0	0	0	0	0	0	0	0	0	0	0	0	0	0	0	0	0	0	0	0	0	0	0	0	0	0	0	0	0	0	0	0	0	0	0	0	0	0	0	0	0	0	0	0	0	0	0	0	0	0	0	0	0	0	0	0	0	0	0	0	0	0	0	0	0	0	0	0	0	0	0	0	0	0	0	0	0	0	0	0	0	0	0	0	0	0	0	0	0	0	0	0	0	0	0	0	0	0	0	0	0	0	0	0	0	0	0	0	0	0	0	0	0	0	0	0	0	0	0	0	0	0	0	0	0	0	0	0	0	0	0	0	0	0	0	0	0	0	0	0	0	0	0	0	0	0	0	0	0	0	0	0	0	0	0	0	0	0	0	0	0	0	0	0	0	0	0	0	0	0	0	0	0	0	0	0	0	0	0	0	0	0	0	0	0	0	0	0	0	0	0	0	0	0	0	0	0	0	0	0	0	0	0	0	0	0	0	0	0	0	0	0	0	0	0	0	0	0	0	0	0	0	0	0	0	0	0	0	0	0	0	0	0	0	0	0	0	0	0	0	0	0	0	0	0	0	0	0	0	0	0	0	0	0	0	0	0	0	0	0	0	0	0	0	0	0	0	0	0	0	0	0	0	0	0	0	0	0	0	0	0	0	0	0	0	0	0	0	0	0	0	0	0	0	0	0	0	-0.35	0	0	0	0	0	0	0	0	0	0	0	0	0	0	0	0	0	0	0	0	0	0	0	0	0	0	0	0	0	0	0	0	0	0	0	0	0	0	0	0	0	0	0	0	0	0	0	0	0	0	0	0	0	0	0	0	0	0	0	0	0	0	0	0	0	0	0	0	0	0	0	0	0	0	0	0	0	0	0	0	0	0	0	0	0	0	0	0	0	0	0	0	0	0	0	0	0	0	0	0	0	0	0	0	0	0	0	0	0	0	0	0	0	0	0	0	0	0	0	0	0	0	0	0	0	0	0	0	0	0	0	0	0	0	0	0	0	0	0	0	0	0	0	0	0	0	0	0	0	0	0	0	0	0	0	0	0	0	0	0	0	0	0	0	0	0	0	0	0	0	0	0	0	0	0	0	0	0	0	0	0	0	0	0	0	0	0	0	0	0	0	0	0	0	0	-0.385	0	0	0	0	0	0	0	0	0	0	0	0	0	0	0	0	0	0	0	0	0	0	0	0	0	0	0	0	0	0	0	0	0	0	0	0	0	0	0	0	0	0	0	0	0	0	0	0	0	0	0	0	0	0	0	0	0	0	0	0	0	0	0	0	0	0	0	0	0	0	0	0	0	0	0	0	0	0	0	0	0	0	0	0	0	0	0	0	0	0	0	0	0	0	0	0	0	0	0	0	0	0	0	0	0	0	0	0	0	0	0	0	0	0	0	0	0	0	0	0	0	0	0	0	0	0	0	0	0	0	0	0	0	0	0	0	0	0	0	0	0	0	0	0	0	0	0	0	0	0	0	0	0	0	0	0	0	0	0	0	0	0	0	0	0	0	0	0	0	0	0	0	0	0	0	0	0	0	0	0	0	0	0	0	0	0	0	0	0	0	0	0	0	0	0	1	0	0	0	0	0	0	0	0	0	0	0	0	0	0	0	0	0	0	0	0	0	0	0	0	0	0	0	0	0	0	0	0	0	0	0	0	0	0	0	0	0	0	0	0	0	0	0	0	0	0	0	0	0	0	0	0	0	0	0	0	0	0	0	0	0	0	0	0	0	0	0	0	0	0	0	0	0	0	0	0	0	0	0	0	0	0	0	0	0	0	0	0	0	0	0	0	0	0	0	0	0	0	0	0	0	0	0	0	0	0	0	0	0	0	0	0	0	0	0	0	0	0	0	0	0	0	0	0	0	0	0	0	0	0	0	0	0	0	0	0	0	0	0	0	0	0	0	0	0	0	0	0	0	0	0	0	0	0	0	0	0	0	0	0	0	0	0	0	0	0	0	0	0	0	0	0	0	0	0	0	0	0	0	0	0	0	0	0	0	0	0	0	0	0	0	-0.35	0	0	0	0	0	0	0	0	0	0	0	0	0	0	0	0	0	0	0	0	0	0	0	0	0	0	0	0	0	0	0	0	0	0	0	0	0	0	0	0	0	0	0	0	0	0	0	0	0	0	0	0	0	0	0	0	0	0	0	0	1.28	0	0	0	0	0	0	0	0	0	0	0	0	0	0	0	0	0	0	0	0	0	0	0	0	0	0	0	0	0	0	0	0	0	0	0	0	0	0	0	0	0	0	0	0	0	0	0	0	0	0	0	0	0	0	0	0	0	0	0	0	0	0	0	0	0	0	0	0	0	0	0	0	0	0	0	0	0	0	0	0	0	0	0	0	0	0	0	0	0	0	0	0	0	0	0	0	0	0	0	0	0	0	0	0	0	0	0	0	0	0	0	0	0	0	0	0	0	0	0	0	0	0	0	0	0	0	0	0	0	0	0	0	0	0	-0.385	0	0	0	0	0	0	0	0	0	0	0	0	0	0	0	0	0	0	0	0	0	0	0	0	0	0	0	0	0	0	0	0	0	0	0	0	0	0	0	0	0	0	0	0	0	0	0	0	0	0	0	0	0	0	0	0	0	0	0	0	1.28	0	0	0	0	0	0	0	0	0	0	0	0	0	0	0	0	0	0	0	0	0	0	0	0	0	0	0	0	0	0	0	0	0	0	0	0	0	0	0	0	0	0	0	0	0	0	0	0	0	0	0	0	0	0	0	0	0	0	0	0	0	0	0	0	0	0	0	0	0	0	0	0	0	0	0	0	0	0	0	0	0	0	0	0	0	0	0	0	0	0	0	0	0	0	0	0	0	0	0	0	0	0	0	0	0	0	0	0	0	0	0	0	0	0	0	0	0	0	0	0	0	0	0	0	0	0	0	0	0	0	0	0	0	0	1	0	0	0	0	0	0	0	0	0	0	0	0	0	0	0	0	0	0	0	0	0	0	0	0	0	0	0	0	0	0	0	0	0	0	0	0	0	0	0	0	0	0	0	0	0	0	0	0	0	0	0	0	0	0	0	0	0	0	0	0	0	0	0	0	0	0	0	0	0	0	0	0	0	0	0	0	0	0	0	0	0	0	0	0	0	0	0	0	0.16	-0.44	-0.58	-2.51	0	0	0	0	1.55	0	0	0	-0.58	-0.769999999999999	-0.23	0	-0.58	-1.83	-0.58	0	0	-1.61	-0.53	0	0	0	0	-1.96	0.330000000000002	-3.36	-4.2	0	-5.79	-2.79	-1.24	-0.44	0	0.0100000000000007	-1.65	-2.18	1.79	-0.75	4.45	0	1.59	-0.87	0	0	-0.58	0	0	0.41	-1	6.26	-7.08	-1.3	0	-0.379999999999999	-0.0100000000000007	0	-3.19	0.880000000000001	0	-0.42	0	0	-0.57	5.59	-1.35	-0.58	0	3.87999999999999	0.359999999999999	1.41	0	-4.95	0	1.19	0	-4.3	3.45	0	0	-0.559999999999999	-0.57	-1.15	-4.13	0	0.35	0.74	2.57	5.73	5.14	5.76	-1.03	0.119999999999997	0	0	3.38	-4.98	0	3.1	-0.88	-0.44	0	0.64	0.609999999999999	1.03	0	-2.28	1.17	0	-1.49	0	1.32	-3.11	0	0	0.65	0	0	2.92	-0.949999999999999	-6.38	0.900000000000002	-4.09	0	0	6.29	0	-1.31	0	0.700000000000001	-0.820000000000001	0	-0.62	0	-0.239999999999999	2.32	-4.95	0	0	-0.63	-2.37	0	2.67	-2.57	-0.66	0	-1.57	0.18	0	0	-0.93	0	0	0	0.52	-2.36	-1.98	-1.09	0.66	-3.23	2.13	-0.65	4.13	-2.77	-0.74	-4.28	0.840000000000001	0.67	0	0	0.71	0	0.0699999999999985	-3.61	-0.32	0	5	1.18	2.98	1.8	0.15	0.420000000000002	0.57	1.39	0	-0.209999999999999	0	-1.47	0	0.0780952380952389	-0.452142857142857	0.115714285714287	-0.0626666666666669	0.801607142857142	0.383928571428573	-0.287380952380952	-0.606428571428571	-0.328	-0.0175000000000001	0.0589285714285719	0.431944444444445	-0.358888888888888	0.0621428571428559	-0.555888888888889	-0.637678571428571	-0.810666666666666	-1.20446428571429	-1.27380952380952	0.225357142857144	-0.544761904761906	-0.553055555555556	-0.159821428571428	-0.150952380952381	0.0786666666666669	-0.259107142857142	-0.686428571428571	0.106607142857143	0.398194444444446	0.332638888888889	-1.63733333333333	-0.314222222222222	-0.174673202614379	-0.350384615384616	-0.753111111111112	-0.356025641025642	-0.449285714285713	0.445555555555556	0.0425555555555555	-0.827307692307693	-0.201818181818181	-0.359064327485381	0.243619047619049	-0.990494505494505	0.217307692307692	-0.583974358974359	-0.430320512820515	-0.191025641025641	-0.0896363636363642	-0.184444444444443	-0.0295833333333331	0.309305555555556	-0.15388888888889	0.125833333333333	0.558999999999999	0.340777777777779	-0.120666666666667	-0.0588750000000005	0.760192307692307	0.257444444444445	-0.182678571428573	-0.112582417582418	-0.115714285714285	-0.0969444444444445	0.37530303030303	0.0677272727272724	0.344454545454546	-0.611818181818182	0.533076923076923	0.936060606060604	-0.159476190476191	-0.365749999999998	-0.431666666666667	-0.205277777777779	-0.0222727272727266	-0.0538011695906455	0.0158333333333331	-0.816111111111109	0.411527777777778	-0.865892857142857	-0.0449999999999999	0.629272727272728	-0.0158333333333331	-0.534999999999997	1.00554166666667	0.717380952380953	0.317142857142858	0.0530000000000044	-0.119285714285715	-0.0748484848484861	0.0539523809523779	0.332909090909091	0.648818181818182	-0.0963888888888871	-0.0601388888888899	-0.661078431372545	-0.492041666666662	0.985972222222223	-0.191111111111113	-0.364027777777778	0.464666666666666	-0.0685714285714294	0.138161764705885	-1.00984848484848	0.240714285714287	-0.686474358974358	-0.58448717948718	-0.406098901098901	-0.00354545454545452	-0.29937908496732	-0.537803030303031	0.102727272727273	-0.316805555555556	0.0382352941176443	-0.165909090909091	0.0135714285714288	-0.474107142857143	-0.199999999999999	-0.811985294117648	-0.892472527472528	0.0652727272727276	-0.321454545454545	-0.253928571428571	-0.914469696969697	0.697651515151517	-1.48601307189543	-0.309916666666666	0.188333333333333	0.559545454545457	0.52311111111111	1.0183660130719	0.294696969696972	-0.651555555555557	-0.217272727272725	-0.778461538461539	0.349772727272729	-0.679454545454547	-0.275363636363638	0.203909090909089	-0.243863636363637	-0.118214285714286	-0.283392857142857	-0.132333333333333	-0.416555555555555	-0.334242424242424	-0.409285714285716	-0.572454545454544	-0.478555555555555	-0.385535714285714	-0.262638888888889	-0.257083333333333	-0.548611111111111	0.426969696969698	-0.518222222222222	0.227444444444444	-0.0929670329670316	-0.373055555555556	-0.516272727272726	-0.135636363636363	0.103727272727273	-0.871	0.067619047619047	-1.25766666666667	-0.693125	-0.362333333333334	-0.63309090909091	-0.431758241758242	-0.161527777777778	-0.472888888888889	-0.0556818181818191	-0.727485380116958	-0.266333333333334	-1.06363636363636	-0.773636363636363	-0.00583333333333336	0.507272727272728	0.358791666666667	-0.244888888888889	0.386978021978022	0.113928571428572	-0.890694444444444	0.300333333333333	0.491217948717948	-0.00222222222222257	0.156960784313725	-0.431666666666667	-0.192545454545455	0.22	-0.752727272727272	-0.0807631578947365	-0.703727272727273	0.200681818181819	-0.686929824561403	-0.216818181818182	-0.240955882352939	0.00837662337662337	0	-0.14	0	0	-4.69	0	0	0	-0.57	0	0	0	-2.36	-0.58	0.93	0	-0.8	-0.82	-0.58	3.03	1.25	1.45	0	0	-0.58	0	1.39	-0.58	-1.32	0	2.41	0	-5.82	0.04	0.66	-2.65	0	0	0	-2.18	-1.05	1.75	0.209999999999999	-0.27	-1.89	-1.44	-4.19	0.880000000000001	0.33	-1.24	0.25	-0.260000000000001	0	0	-0.57	0	-0.36	-0.75	3.56	-0.379999999999999	0	0	0	-0.25	1.53	0	1.92	-1.85	0.289999999999999	-0.999999999999999	0	-3.71	0	0.48	1.73	-4.75	0	2.11	0	-0.26	0	-0.170000000000002	0	0	0	0	-1.61	0	0	-0.299999999999999	-2.48	-4.3	-5.24	6.75	0	1.84	-0.699999999999996	0	0	0.82	-0.31	0	-6.67	-1.44	-0.569999999999999	0.150000000000002	0.04	0	0	0.300000000000001	0.99	-3.11	-0.370000000000001	-0.0400000000000045	-1.94	0	0	0	0.490000000000001	3.98	0	-0.05	0.77	-3.37	-1.95	6.32	0.670000000000002	-0.44	-4.83	0	1.85	0	0	-0.459999999999999	0.58	-3.01	1.97	0.970000000000001	0	-1.21	-1.79	-1.97	3	-2.24	-3.1	-1.6	-1.03	0	0	1.19	-4.94	1.02	0	0	-3.24	-3	-1.17	-1.82	-0.419999999999998	0	0	-2.99	0	0.69	-0.88	0.15	-1.33	2.26	0	0.65	-2.77	0	-0.259999999999998	-0.149999999999999	0	0	0	0	0	-0.45	-3.61	0	0	0	1.89	0.17	0	0	-1.03	-1.23	0.120000000000001	1.03	-0.239999999999999	1.98	0.960000000000001	-0.770000000000001	0.178095238095239	-0.703095238095238	-0.189523809523809	-0.201	-0.616249999999999	-0.174464285714286	0.256666666666666	0.0909523809523805	-0.66	-0.0991071428571413	0.356607142857142	-0.049722222222222	-1.08027777777778	-0.835535714285713	0.0963333333333338	-0.0617857142857154	-0.695666666666667	-1.25232142857143	-0.13482142857143	-0.196964285714285	-0.14904761904762	-0.4175	-0.674107142857142	-0.050476190476191	-0.921333333333333	0.149999999999999	-0.501904761904762	-0.853035714285713	-0.568055555555555	0.434861111111111	0.200714285714284	0.332111111111111	-0.430849673202612	-0.00258241758241873	0.0876666666666672	0.0550641025641028	-0.395809523809524	-0.472083333333332	-0.072000000000001	-0.289166666666667	-0.249545454545455	-0.190233918128655	0.159857142857142	-0.937582417582416	-0.440897435897435	-0.655384615384615	-0.0785897435897436	-0.296794871794873	-0.429818181818181	-0.757361111111111	0.0237500000000006	-0.235138888888889	-1.02541666666667	0.205277777777779	-0.318000000000001	-0.328888888888889	-0.264222222222223	-0.529125000000001	0.466089743589748	-1.00033333333333	-0.610714285714286	-0.211923076923078	-0.5075	-0.505277777777778	0.936136363636361	-0.370090909090909	-0.187818181818182	-1.23145454545455	1.71608974358974	-0.139848484848486	0.307666666666663	-0.0350000000000001	-0.159305555555557	0.140972222222222	-0.499636363636363	0.563888888888886	-0.574999999999999	-0.547368421052632	0.758472222222224	0.451607142857142	0.553333333333331	0.281727272727274	0.158333333333333	-1.57958333333334	-0.361250000000002	0.717380952380953	-0.157857142857143	-0.107727272727274	-0.086904761904762	-0.755075757575757	-0.249285714285715	-0.778090909090906	-0.309454545454546	-0.0663888888888877	0.148055555555555	-0.929477124183002	-0.535416666666666	-0.129861111111111	-0.800972222222224	-0.837916666666667	-0.546666666666667	-0.706190476190477	0.168161764705886	-0.585833333333333	0.240238095238096	0.58230769230769	-0.460064102564102	-0.536978021978022	0.0743636363636364	-0.492222222222222	-0.123333333333333	-1.79375	-0.241111111111111	-0.0511397058823526	-0.0540000000000003	0.268392857142857	-0.314107142857143	-0.580416666666666	-0.494411764705882	0.126758241758239	0.309545454545454	-0.509454545454546	0.0817857142857141	-0.455984848484848	-0.584696969696971	-1.57790849673203	-0.266958333333335	-0.61375	-0.794848484848483	0.773999999999997	1.72584967320261	1.40469696969697	-0.608999999999998	-0.330909090909092	0.0846794871794891	-0.296363636363637	-0.267818181818182	0.0828181818181815	0.442636363636364	-0.0156060606060606	-0.896607142857142	-0.430357142857144	-0.100111111111111	-0.199333333333332	-0.465000000000001	-0.448190476190476	-0.724636363636364	0.240555555555556	-0.193214285714285	-0.588888888888889	-0.467222222222222	-0.44513888888889	0.438257575757577	0.0693333333333346	-0.849666666666668	-0.583681318681318	0.434027777777779	-0.329636363636364	0.110727272727273	0.06309090909091	-0.374333333333333	-1.367	0.748571428571429	-0.80325	-0.513214285714287	-0.276545454545454	-1.12472527472528	-0.419861111111111	-0.142666666666667	0.114696969696968	-0.732105263157896	0.351777777777777	-0.154318181818184	-0.144545454545455	-0.103484848484847	0.577	0.386041666666666	0.113666666666665	0.478296703296703	-0.97125	-0.890694444444444	-0.111458333333333	0.603653846153845	-0.212666666666667	0.40186274509804	-0.784777777777778	-0.231818181818181	0.0379166666666677	-0.699818181818182	-0.0149473684210513	-0.261636363636365	-0.554848484848485	-0.675116959064328	-0.0392424242424241	-0.0804411764705861	-0.398896103896104	0	0	0	0	-1.82	-0.44	-0.58	-2.51	0	0	0	0	-2.36	-0.58	0	0	-0.8	-0.82	-0.23	0.569999999999999	1.25	1.45	0	0	-0.58	-1.61	1.39	-0.58	-1.32	0	0	-1.01	-5.38	-3.36	-4.2	0	-2.68	0	-0.32	-0.44	-1.05	0.0100000000000007	-0.76	-2.18	-1.89	-0.75	-4.19	0.880000000000001	0.33	-1.24	0.25	0	-0.58	0	0	0	-1	-0.75	-7.08	-0.379999999999999	0	-0.379999999999999	-0.0100000000000007	-0.25	-3.19	0.880000000000001	0	-1.85	0	-0.999999999999999	-0.57	2.68	-1.35	-0.58	1.73	-4.75	0	1.41	0	-4.95	0	1.19	0	-4.3	0	0	0	0	0	-1.15	-2.48	0	-3.83	1.33	2.57	1.84	5.14	4.09	-0.459999999999997	0.82	0	0	-6.67	-4.74	-0.569999999999999	3.1	0.04	0	0	0.300000000000001	0.609999999999999	-3.11	0	-2.28	-1.55	0	0	0	1.32	-3.11	0	-0.05	0.65	0	0	6.32	0.670000000000002	-0.44	-4.83	-3.68	0	0	6.29	0	-1.31	0	0.700000000000001	-0.75	0	-0.62	-1.79	-1.22	3	-4.95	-0.12	-1.6	-1.03	0	0	1.19	-2.57	-0.66	0	-1.57	-3.24	-3	0	-0.93	0	0	0	-2.99	-2.36	0.69	-0.88	0.66	-1.33	2.13	-0.65	4.13	-2.77	0	-4.28	0.840000000000001	0.67	0	0	0.71	0	-0.45	-3.61	-0.32	0	5	1.18	0.17	1.8	0.15	0.0300000000000011	-1.23	1.39	1.03	-0.209999999999999	1.98	0.52	-0.770000000000001	0.12809523809524	-0.577619047619048	-0.0369047619047631	-0.131833333333333	0.0926785714285714	0.104732142857143	-0.0153571428571428	-0.257738095238095	-0.494	-0.0583035714285707	0.207767857142857	0.191111111111113	-0.719583333333334	-0.386696428571428	-0.229777777777777	-0.349732142857144	-0.753166666666667	-1.22839285714286	-0.721179487179486	0.0141964285714291	-0.346904761904762	-0.485277777777778	-0.416964285714286	-0.100714285714286	-0.421333333333333	-0.0545535714285723	-0.594166666666667	-0.373214285714287	-0.0849305555555553	0.383750000000001	-0.726013986013985	0.00894444444444531	-0.302761437908497	-0.176483516483517	-0.332722222222223	-0.150480769230768	-0.42254761904762	-0.0132638888888881	-0.0147222222222219	-0.558237179487179	-0.225681818181819	-0.274649122807016	0.201738095238095	-0.964038461538461	-0.111794871794872	-0.619679487179488	-0.254455128205127	-0.243910256410256	-0.259727272727273	-0.470902777777779	-0.00291666666666668	0.0370833333333334	-0.589652777777777	0.165555555555557	0.1205	0.00594444444444342	-0.192444444444445	-0.294	0.613141025641028	-0.371444444444442	-0.396696428571429	-0.162252747252747	-0.311607142857142	-0.301111111111111	0.655719696969697	-0.151181818181818	0.0783181818181831	-0.921636363636364	1.12458333333333	0.398106060606061	0.0740952380952393	-0.200375000000001	-0.295486111111111	-0.0321527777777781	-0.260954545454545	0.25504385964912	-0.279583333333331	-0.681739766081868	0.584999999999997	-0.207142857142857	0.25416666666667	0.455499999999997	0.0712500000000009	-1.05729166666667	0.322145833333337	0.717380952380953	0.0796428571428578	-0.0273636363636349	-0.103095238095239	-0.414962121212122	-0.0976666666666652	-0.222590909090904	0.169681818181818	-0.0813888888888883	0.0439583333333324	-0.795277777777777	-0.513729166666664	0.428055555555556	-0.496041666666667	-0.600972222222223	-0.0410000000000004	-0.387380952380953	0.153161764705882	-0.797840909090908	0.240476190476191	-0.0520833333333321	-0.522275641025641	-0.471538461538461	0.0354090909090914	-0.395800653594771	-0.330568181818181	-0.888809523809524	-0.278958333333334	-0.00645220588235063	-0.109954545454546	0.140982142857142	-0.394107142857143	-0.390208333333334	-0.653198529411765	-0.382857142857141	0.187409090909091	-0.415454545454546	-0.0860714285714295	-0.685227272727271	0.0564772727272747	-1.53196078431372	-0.288437500000001	-0.212708333333332	-0.117651515151515	0.648555555555554	1.37210784313725	0.849696969696968	-0.630277777777778	-0.274090909090908	-0.346891025641028	0.026704545454546	-0.473636363636363	-0.0962727272727282	0.323272727272727	-0.12973484848485	-0.507410714285714	-0.356875	-0.116222222222223	-0.307944444444445	-0.399621212121213	-0.428738095238096	-0.648545454545455	-0.119	-0.289375	-0.425763888888888	-0.362152777777778	-0.496874999999999	0.432613636363635	-0.224444444444444	-0.311111111111112	-0.338324175824177	0.0304861111111112	-0.422954545454546	-0.0124545454545437	0.0834090909090914	-0.622666666666667	-0.623146853146853	-0.256013986013986	-0.7481875	-0.43777380952381	-0.454818181818181	-0.778241758241759	-0.290694444444444	-0.307777777777778	0.0295075757575756	-0.729795321637427	0.0427222222222223	-0.605010351966873	-0.459090909090909	-0.0546590909090909	0.542136363636365	0.372416666666666	-0.0656111111111102	0.432637362637362	-0.428660714285716	-0.890694444444444	0.0944374999999997	0.547435897435896	-0.107444444444445	0.279411764705882	-0.608222222222222	-0.212181818181817	0.128958333333333	-0.726272727272727	-0.0478552631578957	-0.482681818181819	-0.177083333333334	-0.681023391812866	-0.128030303030304	-0.160698529411764	-0.195259740259741
chrII_140863_G_T_-	YBL042C_chrII_140863_G_T_72_2	FALSE	0.0083048638992013	UpStream	TRUE	TRUE	FALSE	FALSE	FALSE	FALSE	FALSE	TRUE	-0.602016929561371	1	73	1	0	0	1	-1	0	0	0	0.414473684210526	0.984375	5.48997501712756	NA	NA	8	782	129	31	603	NA	0	0.206	0.206	0	0	0	0	0	0	0	0	0	0	0	0	0	0	0	0	0	0	0	0	0	0	0	0	0	0	0	0	0	0	0	0	0	0	0	0	0	0	0	0	0	0	0	0	0	0	0	0	0	0	0	0	0	0	0	0	0	0	0	0	0	0	0	0	0	0	0	0	0	0	0	0	0	0	0	0	0	0	0	0	0	0	0	0	0	0	0	0	0	0	0	0	0	0	0	0	0	0	0	0	0	0	0	0	0	0	0	0	0	0	0	0	0	0	0	0	0	0	0	0	0	0	0	0	0	0	0	0	0	0	0	0	0	0	0	0	0	0	0	0	0	0	0	0	0	0	0	0	0	0	0	0	0	0	0	0	0	0	0	0	0	0	0	0	0	0	0	-5.14	0	0	0	0	0	0	0	0	0	0	0	0	0	0	0	0	0	0	0	0	0	0	0	0	0	0	0	0	0	0	0	0	0	0	0	0	0	0	0	0	0	0	0	0	0	0	0	0	0	0	0	0	0	0	0	0	0	0	0	0	0	0	0	0	0	0	0	0	0	0	0	0	0	0	0	0	0	0	0	0	0	0	0	0	0	0	0	0	0	0	0	0	0	0	0	0	0	0	0	0	0	0	0	0	0	0	0	0	0	0	0	0	0	0	0	0	0	0	0	0	0	0	0	0	0	0	0	0	0	0	0	0	0	0	0	0	0	0	0	0	0	0	0	0	0	0	0	0	0	0	0	0	0	0	0	0	0	0	0	0	0	0	0	0	0	0	0	0	0	0	0	0	0	0	0	0	0	0	0	0	0	0	0	0	0	0	0	0	0	0	0	0	0	0	0	-5.14	0	0	0	0	0	0	0	0	0	0	0	0	0	0	0	0	0	0	0	0	0	0	0	0	0	0	0	0	0	0	0	0	0	0	0	0	0	0	0	0	0	0	0	0	0	0	0	0	0	0	0	0	0	0	0	0	0	0	0	0	0	0	0	0	0	0	0	0	0	0	0	0	0	0	0	0	0	0	0	0	0	0	0	0	0	0	0	0	0	0	0	0	0	0	0	0	0	0	0	0	0	0	0	0	0	0	0	0	0	0	0	0	0	0	0	0	0	0	0	0	0	0	0	0	0	0	0	0	0	0	0	0	0	0	0	0	0	0	0	0	0	0	0	0	0	0	0	0	0	0	0	0	0	0	0	0	0	0	0	0	0	0	0	0	0	0	0	0	0	0	0	0	0	0	0	0	0	0	0	0	0	0	0	0	0	0	0	0	0	0	0	0	0	0	0	-1	0	0	0	0	0	0	0	0	0	0	0	0	0	0	0	0	0	0	0	0	0	0	0	0	0	0	0	0	0	0	0	0	0	0	0	0	0	0	0	0	0	0	0	0	0	0	0	0	0	0	0	0	0	0	0	0	0	0	0	0	0	0	0	0	0	0	0	0	0	0	0	0	0	0	0	0	0	0	0	0	0	0	0	0	0	0	0	0	0	0	0	0	0	0	0	0	0	0	0	0	0	0	0	0	0	0	0	0	0	0	0	0	0	0	0	0	0	0	0	0	0	0	0	0	0	0	0	0	0	0	0	0	0	0	0	0	0	0	0	0	0	0	0	0	0	0	0	0	0	0	0	0	0	0	0	0	0	0	0	0	0	0	0	0	0	0	0	0	0	0	0	0	0	0	0	0	0	0	0	0	0	0	0	0	0	0	0	0	0	0	0	0	0	0	0	0	0	0	0	0	0	0	0	0	0	0	0	0	0	0	0	0	0	0	0	0	0	0	0	0	0	0	0	0	0	0	0	0	0	0	0	0	0	0	0	0	0	0	0	0	0	0	0	0	0	0	0	0	0	0	0	0	0	0	0	0	0	0	0	0	0	0	0	0	0	0	0	0	0	0	0	0	0	0	0	0	0	0	0	0	0	0	0	0	0	0	0	0	0	0	0	0	0	0	0	0	0	0	0	0	0	0	0	0	0	0	0	0	0	0	0	0	0	0	0	0	0	0	0	0	0	0	0	0	0	0	0	0	0	0	0	0	0	0	0	0	0	0	0	0	0	0	0	0	0	0	0	0	0	0	0	0	0	0	0	0	0	0	0	0	0	0	0	0	0	0	0	0	0	0	0	0	0	0	0	0	0	0	0	0	0	0	0	0	0	0	0	0	0	0	0	0	0	0	0	0	0	0	0	0	0	0	0	0	0	0	0	0	0	0	0	0	0	0	0	0	0	0	0	0	0	0	0	0	0	0	0	0	0	0	0	0	0	0	0	0	0	0	0	0	0	0	0	0	0	0	0	0	0	0	0	0	0	0	0	0	0	0	0	0	0	0	0	0	0	0	0	0	0	0	0	0	0	0	0	0	0	0	0	0	0	0	0	0	0	0	0	0	0	0	0	0	0	0	0	0	0	0	0	0	0	0	0	0	0	0	0	0	0	0	0	0	0	0	0	0	0	0	0	0	0	0	0	0	0	0	0	0	0	0	0	0	0	0	0	0	0	0	0	0	0	0	0	0	0	0	0	0	0	0	0	0	0	0	0	0	0	0	0	0	0	0	0	0	0	0	0	0	0	0	0	0	0	0	0	0	0	0	0	0	0	0	0	0	0	0	0	0	0	0	0	0	0	0	0	0	0	0	0	0	0	0	0	0	0	0	0	0	0	0	0	0	0	0	0	0	0	0	0	0	0	0	0	0	0	0	0	0	0	0	0	0	0	0	0	0	0	0	0	0	0	0	0	0	0	0	0	0	0	0	0	0	0	0	0	0	0	0	0	0	0	0	0	0	0	0	0	0	0	0	0	0	0	0	0	0	0	0	0	0	0	0	0	0	0	0	0	0	0	0	0	0	0	0	0	0	0	0	0	0	0	0	0	0	0	0	0	0	0	0	0	0	0	0	0	0	0	0	0	0	0	0	0	0	0	0	0	0	0	0	0	0	0	0	0	0	0	0	0	0	0	0	0	0	0	0	0	0	0	0	0	0	0	0	0	0	0	0	0	0	0	0	0	0	0	0	0	0	0	0	0	0	0	0	0	0	0	0	0	0	0	0	0	-5.14	0	0	0	0	0	0	0	0	0	0	0	0	0	0	0	0	0	0	0	0	0	0	0	0	0	0	0	0	0	0	0	0	0	0	0	0	0	0	0	0	0	0	0	0	0	0	0	0	0	0	0	0	0	0	0	0	0	0	0	0	0	0	0	0	0	0	0	0	0	0	0	0	0	0	0	0	0	0	0	0	0	0	0	0	0	0	0	0	0	0	0	0	0	0	0	0	0	0	0	0	0	0	0	0	0	0	0	0	0	0	0	0	0	0	0	0	0	0	0	0	0	0	0	0	0	0	0	0	0	0	0	0	0	0	0	0	0	0	0	0	0	0	0	0	0	0	0	0	0	0	0	0	0	0	0	0	0	0	0	0	0	0	0	0	0	0	0	0	0	0	0	0	0	0	0	0	0	0	0	0	0	0	0	0	0	0	0	0	0	0	0	0	0	0	0	-5.14	0	0	0	0	0	0	0	0	0	0	0	0	0	0	0	0	0	0	0	0	0	0	0	0	0	0	0	0	0	0	0	0	0	0	0	0	0	0	0	0	0	0	0	0	0	0	0	0	0	0	0	0	0	0	0	0	0	0	0	0	0	0	0	0	0	0	0	0	0	0	0	0	0	0	0	0	0	0	0	0	0	0	0	0	0	0	0	0	0	0	0	0	0	0	0	0	0	0	0	0	0	0	0	0	0	0	0	0	0	0	0	0	0	0	0	0	0	0	0	0	0	0	0	0	0	0	0	0	0	0	0	0	0	0	0	0	0	0	0	0	0	0	0	0	0	0	0	0	0	0	0	0	0	0	0	0	0	0	0	0	0	0	0	0	0	0	0	0	0	0	0	0	0	0	0	0	0	0	0	0	0	0	0	0	0	0	0	0	0	0	0	0	0	0	0	-1	0	0	0	0	0	0	0	0	0	0	0	0	0	0	0	0	0	0	0	0	0	0	0	0	0	0	0	0	4	-0.579999999999999	-0.58	1.3	0.6	4	-5.15	-0.549999999999998	-1.8	3	0.140000000000001	2.47	-0.58	-0.580000000000002	-0.58	-2.14	-2.89	-3.65	-5.15	-0.58	3.57	4	-0.58	-4.59	3	-0.56	-2.37	1.11	0.280000000000001	0.57	-5.15	1.21	-2.18	-3.59	-1.54	-2.22	-1.3	-0.58	0.55	2.26	-0.820000000000001	1.27	-0.58	-5.06	0.52	0.68	-3.28	-2.19	-3.08	-0.87	-0.31	-0.39	-0.58	3.38	3.81	4.88	-1.54	2.75999999999999	-7.48	-5.46	-0.58	-0.92	-0.559999999999999	-0.789999999999999	-2.43	0.59	0.84	-2.06	3.84	4.36	-0.580000000000002	-0.65	-0.94	-5.15	1.01	-2.16	-1.9	-0.33	3.34	-7.48	-0.680000000000001	-3.26	-3.46	-7.48	4.66	4.23	-4.96	-0.0899999999999999	-0.57	3.06	2.01	4.31	-1.62	-1.8	2.86	-7.48	0.119999999999997	1.06	2.03	-2.67	4.68	-4.95	-2.3	-3.55	3.81	-5.22	-3.38	-0.890000000000001	1.35	0.25	1.38	-0.21	-3.57	-1.05	-2.59	2.19	-2.41	-1.1	0.430000000000001	-1.96	3.2	-1.58	1.42	0.390000000000001	5.05	0.400000000000002	-0.609999999999999	-1.95	-2.52	-2.3	-1.26	3.11	-2.52	-0.809999999999998	-1.96	6.32	-0.579999999999998	-6.34	1.16	-0.48	-0.03	-0.24	-3.08	-4.02	-0.74	-0.580000000000004	-0.4	-3.02	-5.02	-1.45	-1.24	-3.45	2.9	-1.96	-4.82	-2.37	-2.45	-2.75	-1.33	0.92	1.29	-0.0199999999999996	-6.17	-2.95	-2.22	-5.15	-0.84	3.96	0.0600000000000005	1.83	-0.58	1.62	-3.43	-3.41	1.01	1.5	1.19	3.29	3.08	0.960000000000002	-5.15	0.410000000000002	-0.819999999999999	-1.54	1.03	-4.53	-0.58	3.08	-0.58	-0.459999999999999	-5.15	-0.58	-0.8	3.3	2.83	0.78	0.0649999999999995	-1.73666666666667	-0.309999999999999	0.358	2.07428571428571	1.75142857142857	-0.576666666666666	-3.18333333333333	-1.908	0.598571428571429	0.862857142857143	1.02875	-1.07875	0.187142857142858	-1.47111111111111	-2.67142857142857	-2.838	-3.41285714285714	-3.14142857142857	1.2	-1.26833333333333	-1.005	-1.23285714285714	-0.671666666666667	0.936	-2.16	-2.28166666666667	-0.170000000000002	0.56625	0.72125	-3.105	-0.327777777777778	-0.174117647058825	-1.08692307692308	-1.42222222222222	-0.919166666666666	-1.14428571428572	0.839999999999998	0.628888888888889	-0.861666666666666	-0.0830000000000002	-0.698888888888888	-0.0807142857142864	-1.62923076923077	0.272500000000001	-1.08333333333333	-1.645	0.0316666666666681	-0.0950000000000006	-0.918749999999999	-0.285	0.546250000000001	-0.81875	0.95625	2.058	1.39222222222222	-0.0255555555555551	-0.0459999999999994	2.61666666666667	0.043333333333333	0.0528571428571425	-0.138461538461538	-0.572857142857144	-0.0674999999999999	0.984545454545454	0.43	0.243	-1.574	0.681666666666665	2.61727272727273	-0.604285714285709	-0.477999999999998	-1.01	-0.51375	-0.920999999999999	-1.02166666666666	-0.223749999999999	-1.71055555555555	1.3325	-2.73	1.06666666666667	1.56	0.242500000000001	-2.11875	2.38933333333333	2.35166666666667	0.581428571428571	-0.184000000000001	0.271666666666668	0.279999999999999	0.0392857142857146	0.948999999999998	2.064	-0.205	0.5175	-1.02470588235294	-0.800666666666665	3.055	-0.53125	-1.06625	1.56111111111111	0.433333333333334	1.165	-2.35545454545455	0.890000000000001	-1.5125	-1.22083333333333	-0.91	0.0180000000000007	-0.651176470588235	-0.948181818181819	-0.308	-0.904999999999999	0.27	-0.588000000000001	-0.0214285714285705	-1.46142857142857	-0.5975	-1.611875	-1.60461538461538	-0.0469999999999988	-0.614999999999999	-1.16857142857143	-1.84272727272727	2.95454545454546	-3.01117647058823	-1.32466666666667	1.19	1.54181818181818	2.10333333333334	1.14	1.39181818181818	-1.48222222222222	-0.077272727272728	-1.39083333333333	0.426363636363639	-1.16399999999999	-1.332	0.762	-0.208181818181818	-0.828571428571429	-0.511428571428571	-0.457777777777778	-1.14666666666667	-0.932727272727274	-1.30142857142857	-1.335	-1.53222222222222	-1.60714285714286	-0.913749999999999	-1.3675	-1.2475	1.06818181818182	-1.36222222222222	0.382222222222222	0.0753846153846176	-0.97125	-1.14	-0.203	0.234	-3.262	0.0183333333333335	-2.85	-1.64933333333333	-0.750999999999999	-1.427	-0.920769230769229	1.64392857142857	-1.33444444444445	-0.107272727272727	-1.37888888888889	-0.523333333333332	-1.47909090909091	-1.60090909090909	0.779999999999999	1.277	0.778666666666666	-0.435555555555554	1.19538461538462	-0.081428571428571	-2.3875	0.89	0.838333333333333	0.153333333333334	-0.0947058823529421	-1.53222222222222	-0.343999999999999	-0.0162500000000012	-1.892	0.026315789473685	-1.491	0.559090909090909	-1.38388888888889	0.0518181818181827	-0.1975	0.0957142857142852	3.27	-2.43	-0.58	-0.93	0.0699999999999994	-0.450000000000001	-0.579999999999998	0.180000000000001	-2.92	-0.58	0.95	0.34	-2.37	-4.81	4	-3.5	-4.35	-5.15	-0.58	-5.15	0.0100000000000007	-3.68	-4.85	-0.58	-1.94	2.34	-1.21	-3.26	0.459999999999999	-0.24	-0.58	2.98	-2.65	-2.41	-2.29	1.01	-0.58	-2.55	1.72	0.520000000000001	-3.95	-0.160000000000002	3.57	-5.14	-2.01	-1.8	3.67	0.13	-5.15	0.17	-2.9	-0.26	-0.61	-0.760000000000002	-0.569999999999999	-0.35	-1.15	-6.73	-1.63	-2.6	-0.58	-1.18	-0.569999999999999	-3.46	-0.579999999999999	-4.48	1.1	-2.73	5.4	-5.06	2.52999999999999	0.650000000000002	4.27	-5.08	-2.27	0.930000000000001	-2.37	1.18	-7.46	-2.12	1.47	4.74	-1.2	-7.48	2.04000000000001	4.23	-0.57	0.959999999999999	2.74	-1.03	0.509999999999999	3.84	-5.85	-7.48	-1.61	5.63	-7.48	-6.58	3.5	-7.12	-1.34	-4.01	0.770000000000003	-2.93	-4.96	5.95	-3.72	-0.13	1.98	-0.149999999999999	-0.66	-1.56	-1.6	-1.32	-1.46	1.16	-1.83	-2.4	0.430000000000001	-1.05	2.12	-1.58	0.98	-0.64	0.100000000000001	1.95	0.950000000000002	-3.46	-4.43	3.56	4.22	5.84	-1.77	-2.54	6.32000000000001	-0.4	6.27	-4.12	4.7	0.25	-3.36	1.03	-3.05	2.88	1.26	-2.98	-0.99	2.05	-2.81	-2.03	-4.58	-2.96	3.89	-0.00999999999999979	-5.26	-4.44	-0.58	-2.44	-0.600000000000001	0.6	-1.46	-6.33	3.16	-0.92	0.27	-8.88178419700125e-16	-5.13	-3.58	-0.88	2.5	-1.77	0.800000000000001	1.74	1.77	-2.31	1.92	0.87	1.92	1.47	-1.88	-5.15	1.16	-1.36	-2.11	3.23	-1.85	0.809999999999999	0.52	-0.58	2.11	0.120000000000001	1.4	-0.580000000000001	-0.58	-0.58	-0.71	0.0399999999999991	-2.64833333333333	-0.234999999999999	-0.318	-0.952857142857143	-0.56	0.946666666666667	0.921666666666667	-2.598	-0.312857142857142	0.212857142857143	0.317500000000001	-3.18875	-2.15571428571429	0.0700000000000003	-0.194285714285714	-2.43	-4.00714285714286	-0.534285714285714	-0.79857142857143	-1.34	-1.53125	-1.61857142857143	0.348333333333333	-4.194	1.10428571428571	-1.88	-1.97142857142857	-1.1475	1.51125	-0.081666666666667	0.477777777777778	-1.20352941176471	-0.153846153846153	-0.106666666666666	0.614166666666666	-1.16571428571428	-1.24125	-0.700000000000001	-1.185	-0.682	-0.641111111111112	0.328571428571429	-2.62692307692307	-0.9125	-1.79666666666667	-0.175833333333333	-0.369166666666665	-0.619	-1.63875	0.105	-0.364999999999999	-1.86375	-0.115	-0.572000000000001	-1.23444444444444	-0.728888888888889	-2.15933333333334	0.502499999999998	-3.04555555555556	-3.08	-0.373846153846154	-1.19857142857143	-1.58125	2.02181818181818	-1.448	-0.125999999999999	-3.003	4.225	-0.688181818181818	0.454999999999998	-0.225999999999999	-0.379999999999999	0.186249999999999	-0.776	2.315	-1.325	-1.115	1.68	1.71857142857143	0.155000000000001	0.457000000000001	0.0500000000000007	-3.92625	-1.902	2.35166666666667	-0.474285714285713	-0.272000000000002	-0.865	-1.65363636363636	-0.165714285714287	-0.98	-0.673	-0.2925	-0.00625000000000142	-2.56823529411765	-1.388	-0.677499999999998	-1.455	-2.40125	-1.67444444444445	-2.295	-0.09375	-1.51363636363636	0.888333333333334	1.87333333333333	-0.673333333333333	-0.997692307692307	0.203	-0.921764705882353	-0.577272727272728	-0.992	-0.675000000000001	-0.0950000000000024	-0.1	0.927142857142857	-1.22857142857143	-1.86625	-1.07	-0.162307692307692	0.642999999999999	-1.521	0.427142857142858	-0.848181818181819	-2.31818181818181	-3.43941176470588	-0.0259999999999998	-1.982	-1.80454545454545	1.07222222222222	4.2835294117647	2.87909090909091	-1.86222222222222	-1.06272727272727	-0.209166666666665	0.452727272727273	-0.635999999999999	0.671999999999999	1.078	0.0136363636363637	-2.10571428571429	-1.51428571428571	-0.254444444444445	-0.17	-0.877272727272729	-0.134999999999998	-1.683	0.897777777777778	-0.557142857142855	-1.5375	-1.07875	-0.966249999999999	1.36545454545455	-0.306666666666668	-1.97444444444445	-0.593846153846151	0.81	-0.970000000000001	0.306000000000001	0.380999999999998	-1.47	-3.28	1.77833333333333	-1.66933333333333	-0.929000000000002	-0.589	-2.41	-1.12875	0.417777777777779	0.264545454545454	-1.39722222222222	0.397777777777778	-0.587272727272726	-0.650000000000002	-0.771818181818183	1.541	0.944666666666667	-0.207777777777778	1.02615384615384	-2.32142857142857	-2.3875	-0.683333333333332	0.98	-0.531111111111109	1.11058823529412	-2.04777777777778	-1.085	-0.3125	-1.672	0.0452631578947376	-0.622	-1.60363636363637	-1.33722222222222	-0.167272727272724	-0.2075	-0.901904761904762	4	-1.02	-0.58	1.3	0.6	4	-5.15	-0.549999999999998	-1.8	-0.130000000000002	0.140000000000001	0.34	-2.37	-2.72	2.53	-2.15	-4.35	-3.82	-5.15	-0.58	0.0100000000000007	-3.68	-4.85	-4.58	-1.93	-0.56	-1.21	-0.64	0.459999999999999	-0.24	-5.15	1.21	-2.18	-3.59	-1.54	1.01	-1.3	-1.19	0.55	2.26	-1.44	1.27	3.57	-5.06	-2.01	0.68	0.980000000000002	-2.19	-5.15	0.17	-2.9	-0.39	-0.61	3.38	4.44089209850063e-16	0.04	-1.54	0.449999999999992	-7.48	-2.6	-0.58	-0.92	-0.569999999999999	-0.789999999999999	-2.43	0.59	0.84	-2.73	5.4	3.42	-0.580000000000002	-0.65	-0.94	-5.15	-2.27	0.930000000000001	-2.37	0.640000000000002	-6.34	-6.26	-0.680000000000001	0.19	-3.46	-7.48	4.66	4.23	-4.96	0.959999999999999	-0.56	2.98	0.509999999999999	3.84	-1.62	-1.8	2.86	-7.02000000000001	-7.48	1.06	3.5	-2.67	4.68	-4.95	-0.65	-3.27	-4.96	3.87	-3.72	-0.13	1.35	-0.149999999999999	1.38	-1.56	-2.51	-1.05	-1.46	2.19	-2.41	-1.1	0.430000000000001	-1.96	2.12	-1.58	1.42	0.390000000000001	5.05	1.95	0.950000000000002	-1.95	-2.78	-2.3	4.22	3.11	-2.52	-0.809999999999998	0.540000000000001	1.18	-0.579999999999998	-4.12	1.74	-0.48	-3.36	-0.24	-3.05	1.3	1.26	-2.98	-0.4	2.05	-2.81	-2.03	-1.24	-3.12	3.84	-1.96	-5.26	-2.37	-0.67	-2.75	-1.33	0.92	1.29	-6.33	-6.17	-0.92	0.27	-5.15	-5.13	3.96	-0.88	1.83	-0.91	1.62	-3.43	-3.41	1.01	1.5	0.87	3.29	3.08	-1.53	-5.15	1.09	-0.819999999999999	-1.54	3.23	-1.85	-0.58	3.08	-0.58	2.11	-5.15	1.4	-0.8	3.3	2.83	-0.71	0.0525000000000002	-2.1925	-0.272499999999999	0.0200000000000005	0.560714285714285	0.595714285714287	0.185	-1.13083333333333	-2.253	0.142857142857142	0.537857142857143	0.673125000000001	-2.13375	-0.984285714285715	-0.700555555555555	-1.43285714285714	-2.634	-3.71	-1.83785714285714	0.200714285714286	-1.30416666666667	-1.268125	-1.42571428571429	-0.161666666666667	-1.629	-0.527857142857144	-2.08083333333333	-1.07071428571429	-0.290625	1.11625	-1.59333333333333	0.0750000000000011	-0.688823529411767	-0.620384615384616	-0.764444444444445	-0.1525	-1.155	-0.200625	-0.0355555555555558	-1.02333333333333	-0.382499999999999	-0.669999999999998	0.123928571428571	-2.12807692307693	-0.319999999999999	-1.44	-0.910416666666666	-0.168749999999999	-0.356999999999999	-1.27875	-0.0899999999999999	0.0906250000000002	-1.34125	0.420624999999999	0.743	0.0788888888888888	-0.377222222222222	-1.10266666666666	1.55958333333333	-1.50111111111111	-1.51357142857143	-0.256153846153847	-0.885714285714286	-0.824375	1.50318181818182	-0.508999999999999	0.0585000000000004	-2.2885	2.45333333333333	0.964545454545455	-0.0746428571428552	-0.352	-0.694999999999999	-0.16375	-0.8485	0.646666666666668	-0.774374999999999	-1.41277777777778	1.50625	-0.505714285714285	0.610833333333336	1.0085	0.14625	-3.0225	0.24366666666667	2.35166666666667	0.0535714285714288	-0.228000000000002	-0.296666666666667	-0.686818181818181	-0.0632142857142863	-0.0154999999999994	0.695499999999999	-0.248750000000001	0.255625	-1.79647058823529	-1.09433333333333	1.18875	-0.993124999999999	-1.73375	-0.0566666666666666	-0.930833333333332	0.535625	-1.93454545454545	0.889166666666668	0.180416666666666	-0.947083333333333	-0.953846153846154	0.1105	-0.786470588235294	-0.762727272727274	-0.649999999999999	-0.790000000000001	0.0874999999999986	-0.343999999999999	0.452857142857143	-1.345	-1.231875	-1.3409375	-0.883461538461539	0.298	-1.068	-0.370714285714286	-1.34545454545455	0.31818181818182	-3.22529411764705	-0.675333333333331	-0.396000000000001	-0.131363636363634	1.58777777777778	2.71176470588235	2.13545454545455	-1.67222222222222	-0.57	-0.800000000000001	0.439545454545456	-0.899999999999999	-0.330000000000002	0.919999999999998	-0.0972727272727276	-1.46714285714286	-1.01285714285714	-0.35611111111111	-0.658333333333333	-0.904999999999999	-0.718214285714286	-1.509	-0.317222222222222	-1.08214285714286	-1.225625	-1.223125	-1.106875	1.21681818181818	-0.834444444444445	-0.796111111111113	-0.259230769230768	-0.0806249999999995	-1.055	0.0515000000000008	0.307499999999999	-2.366	-1.63083333333333	-0.535833333333333	-1.65933333333333	-0.840000000000002	-1.008	-1.66538461538461	0.304583333333333	-0.458333333333332	0.0786363636363632	-1.38805555555556	-0.0627777777777769	-1.03318181818182	-1.12545454545455	0.0040909090909107	1.409	0.861666666666667	-0.321666666666667	1.11076923076923	-1.20142857142857	-2.3875	0.103333333333333	0.909166666666668	-0.188888888888888	0.507941176470588	-1.79	-0.714499999999999	-0.164375	-1.782	0.0357894736842113	-1.0565	-0.522272727272728	-1.36055555555556	-0.0577272727272735	-0.202499999999999	-0.403095238095238
chrII_140964_T_TC_-	YBL042C_chrII_140964_T_TC_72_2	FALSE	0.0221204723236549	UpStream	FALSE	TRUE	FALSE	FALSE	FALSE	FALSE	TRUE	TRUE	-0.941850975889263	1	73	1	1	0	0	0	1	0	0	0.405228758169935	1.00975034822672	5.48997501712756	NA	NA	8	782	129	31	704	1.2	0	0.338	0.662	0	0	0	0	0	0	0	0	0	0	0	0	0	0	0	0	0	0	0	0	0	0	0	0	0	0	0	0	0	0	0	0	0	0	0	0	0	0	0	0	0	0	0	0	0	0	0	0	0	0	0	0	0	0	0	0	0	0	0	0	0	0	0	0	0	0	0	0	0	0	0	0	0	0	0	0	0	0	0	0	0	0	0	0	0	0	0	0	0	0	0	0	0	0	0	0	0	0	0	0	0	0	0	0	0	0	0	0	0	0	0	0	0	0	0	0	0	0	0	0	0	0	0	0	0	0	0	0	0	0	0	0	0	0	0	0	0	0	0	0	0	0	0	0	0	0	0	0	0	0	0	0	0	0	0	0	0	0	0	0	0	0	0	0	0	0	0	0	0	0	0	0	0	0	0	0	0	0	0	0	0	0	0	0	0	0	0	0	0	0	0	0	0	0	0	0	0	0	0	0	0	0	0	0	0	0	0	0	0	0	0	0	0	0	0	0	0	0	0	0	0	0	0	0	0	0	0	0	0	0	0	0	0	0	0	0	0	0	0	0	0	0	0	0	0	0	0	0	0	0	0	0	0	0	0	0	0	0	0	0	0	0	0	0	0	0	0	0	0	0	0	0	0	0	0	0	0	0	0	0	0	0	0	0	0	0	0	0	0	0	0	0	0	0	0	0	0	0	0	0	0	0	0	0	0	0	0	0	0	0	0	0	0	0	0	0	0	0	0	0	0	0	0	0	0	0	0	0	0	0	0	0	0	0	0	0	0	0	0	0	0	0	0	0	0	0	0	0	0	0	0	0	0	0	0	0	0	0	0	0	0	0	0	0	0	0	0	0	0	0	0	0	0	0	0	0	0	0	0	0	0	0	0	0	0	0	0	0	0	0	0	0	0	0	0	0	0	0	0	0	0	0	0	0	0	0	0	0	0	0	0	0	0	0	0	0	0	0	0	0	0	0	0	0	0	0	0	0	0	0	0	0	0	0	0	0	0	0	0	0	0	0	0	0	0	0	0	0	0	0	0	0	0	0	0	0	0	0	0	0	0	0	0	0	0	0	0	0	0	0	0	0	0	0	0	0	0	0	0	0	0	0	0	0	0	0	0	0	0	0	0	0	0	0	0	0	0	0	0	0	0	0	0	0	0	0	0	0	0	0	0	0	0	0	0	0	0	0	0	0	0	0	0	0	0	0	0	0	0	0	0	0	0	0	0	0	0	0	0	0	0	0	0	0	0	0	0	0	0	0	0	0	0	0	0	0	0	0	0	0	0	0	0	0	0	0	0	0	0	0	0	0	0	0	0	0	0	0	0	0	0	0	0	0	0	0	0	0	0	0	0	0	0	0	0	0	0	0	0	0	0	0	0	0	0	0	0	0	0	0	0	0	0	0	0	0	0	0	0	0	0	0	0	0	0	0	0	0	0	0	0	0	0	0	0	0	0	0	0	0	0	0	0	0	0	0	0	0	0	0	0	0	0	0	0	0	0	0	0	0	0	0	0	0	0	0	0	0	0	0	0	0	0	0	0	0	0	0	0	0	0	0	0	0	0	0	0	0	0	0	0	0	0	0	0	0	0	0	0	0	0	0	0	0	0	0	0	0	0	0	0	0	0	0	0	0	0	0	0	0	0	0	0	0	0	0	0	0	0	0	0	0	0	0	0	0	0	0	0	0	0	0	0	0	0	0	0	0	0	0	0	0	0	0	0	0	0	0	0	0	0	0	0	0	0	0	0	0	0	0	0	0	0	0	0	0	0	0	0	0	0	0	0	0	0	0	0	0	0	0	0	0	0	0	0	0	0	0	0	0	0	0	0	0	0	0	0	0	0	0	0	0	0	0	0	0	0	0	0	0	0	0	0	0	0	0	0	0	0	0	0	0	0	0	0	0	0	0	0	0	0	0	0	0	0	0	0	0	0	0	0	0	0	0	0	0	0	0	0	0	0	0	0	0	0	0	0	0	0	0	0	0	0	0	0	0	0	0	0	0	0	0	0	0	0	0	0	0	0	0	0	0	0	0	0	0	0	0	0	0	0	0	0	0	0	0	0	0	0	0	0	0	0	0	0	0	0	0	0	0	0	0	0	0	0	0	0	0	0	0	0	0	0	0	0	0	0	0	0	0	0	0	0	0	0	0	0	0	0	0	0	0	0	0	0	0	0	0	0	0	0	0	0	0	0	0	0	0	0	0	0	0	0	0	0	0	0	0	0	0	0	0	0	0	0	0	0	0	0	0	0	0	0	0	0	0	0	0	0	0	0	0	0	0	0	0	0	0	0	0	0	0	0	0	0	0	0	0	0	0	0	0	0	0	0	0	0	0	0	0	0	0	0	0	0	0	0	0	0	0	0	0	0	0	0	0	0	0	0	0	0	0	0	0	0	0	0	0	0	0	0	0	0	0	0	0	0	0	0	0	0	0	0	0	0	0	0	0	0	0	0	0	0	0	0	0	0	0	0	0	0	0	0	0	0	0	0	0	0	0	0	0	0	0	0	0	0	0	0	0	0	0	0	0	0	0	0	0	0	0	0	0	0	0	0	0	0	0	0	0	0	0	0	0	0	0	0	0	0	0	0	0	0	0	0	0	0	0	0	0	0	0	0	0	0	0	0	0	0	0	0	0	0	0	0	0	0	0	0	0	0	0	0	0	0	0	0	0	0	0	0	0	0	0	0	0	0	0	0	0	0	0	0	0	0	0	0	0	0	0	0	0	0	0	0	0	0	0	0	0	0	0	0	0	0	0	0	0	0	0	0	0	0	0	0	0	0	0	0	0	0	0	0	0	0	0	0	0	0	0	0	0	0	0	0	0	0	0	0	0	0	0	0	0	0	0	0	0	0	0	0	0	0	0	0	0	0	0	0	0	0	0	0	0	0	0	0	0	0	0	0	0	0	0	0	0	0	0	0	0	0	0	0	0	0	0	0	0	0	0	0	0	0	0	0	0	0	0	0	0	0	0	0	0	0	0	0	0	0	0	0	0	0	0	0	0	0	0	0	0	0	0	0	0	0	0	0	0	0	0	0	0	0	0	0	0	0	0	0	0	0	0	0	0	0	0	0	0	0	0	0	0	0	0	0	0	0	0	0	0	0	0	0	0	0	0	0	0	0	0	0	0	0	0	0	0	0	0	0	0	0	0	0	0	0	0	0	0	0	0	0	0	0	0	0	0	0	0	0	0	0	0	0	0	0	0	0	0	0	0	0	0	0	0	0	0	0	0	0	0	0	0	0	0	0	0	0	0	0	0	0	0	0	0	0	0	0	0	0	0	0	0	0	0	0	0	0	0	0	0	0	0	0	0	0	0	0	0	0	0	0	0	0	0	0	0	0	0	0	0	0	0	0	0	0	0	0	0	0	0	0	0	0	0	0	0	0	0	0	0	0	0	0	0	0	0	0	0	0	0	0	0	0	0	0	0	0	0	0	0	0	0	0	0	0	0	0	0	0	0	0	0	0	0	0	0	0	0	0	0	0	0	0	0	0	0	0	0	0	0	0	0	0	0	0	0	0	0	0	0	0	0	0	0	0	0	0	0	0	0	0	0	0	0	0	0	0	0	0	0	0	0	0	0	0	0	0	0	0	0	0	0	0	0	0	0	0	0	0	0	0	0	0	0	0	0	0	0	0	0	0	0	0	0	0	0	0	0	0	0	0	0	0	0	0	0	0	0	0	0	0	0	0	0	0	0	0	0	0	0	0	0	0	0	0	0	0	0	0	0	0	0	0	0	0	0	0	0	0	0	0	0	0	0	0	0	0	0	0	0	0	0	0	0	0	0	0	0	0	0	0	0	0	0	0	0	0	0	0	0	0	0	0	0	0	0	0	0	0	0	0	0	0	0	0	0	0	0	0	0	0	0	0	0	0	0	0	0	0	0	0	0	0	0	0	0	0	0	0	0	0	0	0	0	0	0	0	0	0	0	0	0	0	0	0	0	0	0	0	0	0	0	0	0	0	0	0	0	0	0	0	0	0	0	3.85	0.44	-4.53	-0.25	-3.84	-4	-4	0.58	0.350000000000001	-4.54	-1.08	0	3.92	2.63	-0.5	4.91	2.96	4.8	-1.02	0.580000000000001	5.15	2.73	0.58	0.0100000000000007	3.21	0	-2.13	0.58	0.580000000000001	-1.95	0.58	1.86	0.81	-4.55	-0.539999999999999	0	1.92	0.4	-2.52	1.02	-1.39	-1.38	-1.4	1.93	-0.569999999999998	-2.77	1.42	-0.679999999999999	0.78	0.64	1.03	1.08	-4.41	0.3	1.15	0.56	-2.54	-1.68	-0.230000000000002	-1.85	0.58	2.83	-3.81	-0.7	-2.04	-0.54	-1.87	1.79	-0.0199999999999996	1.71	-5.19	0.35	-2.99	4.03	1.09	0	7.47	0	-4.3	0	2.9	-4.88	-2.1	4.5	-1.29	-5.22	0.57	3.66	0	-1.66	3.18	-1.94	0.65	0.220000000000001	-2.18	-4.36000000000001	3.91999999999999	0.19	0	-0.940000000000001	1.21	1.65	4.6	5.58	0.579999999999999	3.02	1.88	0.96	0.19	1.62	0.120000000000001	0.640000000000001	1.85	-0.48	-1.38	3.45	0.52	0.61	4.04	1.44	1.35	0.710000000000001	-1.89	1.31	7.25	1.37	1.89	0.790000000000001	7.54	1.28	0	0	-0.539999999999999	0.629999999999999	-1.49	1.08	3	2.34	-0.83	0	0.57	-3.75	4.65	0	2.83	3.7	1.6	-0.0499999999999998	0.779999999999999	0.58	0.5	-3.76	0.71	2.41	0	-0.800000000000001	-0.969999999999999	5.28	0	2.91	2.42	2.23	1.03	0.57	0.83	1.99	-0.570000000000002	-1.61	0	0.98	0	0.319999999999999	0.280000000000001	0.76	-0.219999999999999	-0.109999999999999	0.33	-0.789999999999999	0	-1.39	8.56	-1.11	-1.84	0	-0.86	1.27	-0.12	-1.14	2.82	7.41	1.17	0.66	0.760000000000002	0	-0.42	0.940000000000001	0.303333333333335	1.30214285714286	0.487857142857143	-0.433000000000001	-0.0985714285714288	-0.324285714285715	-0.404047619047619	-0.299523809523809	1.37366666666667	-0.0678571428571431	-1.06982142857143	-0.20736111111111	1.95319444444445	0.799821428571427	0.492111111111114	0.219642857142858	1.65433333333333	2.28928571428571	0.140892857142857	0.0819642857142853	0.970952380952381	1.08944444444444	1.60464285714286	0.23904761904762	1.549	-0.483035714285716	1.63571428571428	0.834642857142858	0.535	-0.625555555555556	-0.216190476190476	0.0732222222222223	0.630718954248366	0.248846153846152	0.160333333333334	0.128205128205128	0.807238095238095	0.300694444444445	-0.231111111111112	0.334358974358974	0.419727272727274	0.358801169590642	0.171238095238095	1.26307692307692	0.539102564102564	1.01070512820513	0.60025641025641	0.266602564102564	0.428636363636363	1.29388888888889	-0.0347222222222223	-0.0468055555555553	1.37972222222222	-0.550416666666667	-0.0946666666666669	0.370666666666667	-0.0421111111111117	1.11125	-1.42794871794872	2.19433333333333	1.36017857142857	0.313076923076922	0.905714285714286	0.646111111111112	-1.46378787878788	0.315636363636364	-0.0715454545454559	1.82754545454545	-2.17858974358974	-0.0995454545454546	-0.416238095238093	0.112875000000003	-0.357222222222221	-0.131805555555555	1.10527272727273	-0.41295321637427	0.862638888888888	0.844912280701756	-0.870138888888889	-0.495535714285715	-0.326428571428572	-0.903272727272729	-0.371666666666664	1.98222222222222	0.89179166666667	-0.912619047619049	-0.59375	0.800454545454546	0.00928571428571434	0.632045454545455	0.387999999999998	0.196272727272728	0.140636363636363	0.0913888888888899	-0.386944444444445	1.34130718954249	0.837291666666665	-0.706944444444446	0.744166666666665	1.46875	0.0564444444444447	0.78904761904762	-0.491397058823527	1.23409090909091	-0.375952380952381	-0.4250641025641	0.758653846153846	0.854945054945054	-0.0660909090909092	0.685816993464052	0.260757575757577	0.898272727272727	0.553194444444445	-0.0249999999999986	0.297727272727272	-0.113571428571428	0.942678571428572	0.831111111111111	0.737279411764705	-0.442362637362638	-0.263454545454545	0.901727272727273	0.0596428571428573	0.703106060606061	-0.112727272727273	2.44777777777778	0.528833333333335	0.537166666666664	0.621969696969696	-0.99688888888889	-1.9640522875817	-1.91742424242424	1.12266666666667	0.0806060606060619	0.349743589743589	0.299621212121213	0.88309090909091	0.136272727272727	-0.478272727272724	0.0448484848484831	1.51678571428571	0.660357142857144	0.20888888888889	0.178777777777778	0.738636363636363	0.780761904761906	1.19218181818182	0.219222222222221	0.280714285714286	1.44097222222222	0.490694444444445	0.697083333333333	-0.809166666666666	-0.195666666666666	1.11077777777778	0.705494505494507	-0.712222222222222	0.566545454545455	-0.0637272727272737	-0.218727272727273	1.27033333333333	1.79142857142857	-0.807142857142857	1.27945833333333	0.638285714285715	0.489454545454546	1.545	0.290416666666667	0.385666666666667	-0.206060606060605	1.01535087719298	0.0302222222222248	-0.00340909090909136	0.0101515151515166	-0.388863636363636	-1.05881818181818	-0.634708333333333	0.406111111111112	-0.586923076923077	1.16196428571429	1.73611111111111	0.0163333333333338	-0.73	-0.111222222222223	-0.418235294117647	1.465	0.300909090909091	-0.588333333333333	1.12654545454545	-0.0815789473684241	0.478454545454547	0.39439393939394	0.968187134502925	-0.0859090909090909	0.0491176470588215	0.479155844155844	2.19	0.58	0.58	1.62	0	0	9.72	2.52	1.8	0.0500000000000025	0.77	-1.15	0.57	1.15	2.25	2.44	5.29	3.77	3.94	0	1.83	1.73	-1.46	1.64	0.58	-1.57	-0.860000000000001	1.18	0	-1.97	5.15	-1.09	-1.92	3.51	0.41	8.26	3.92	-2.15	0.12	4.7	0	1.06	11.11	1.5	2.11	1.54	5.96	2.29	0.84	1.04	0.65	-0.61	-0.799999999999999	0	0	0	0.719999999999999	13.9	-4.51000000000001	-1.64	1.16	-0.209999999999999	4.38	-0.61	1.62	3.55	-0.94	1.89	-5.74	0.120000000000001	1.96	-0.239999999999998	3.23	4.63	2.31	1.13	3	0.749999999999995	1.36	-4.87	2.19	0.740000000000002	1.76	0.84	5.45	-5.22	4.86	-0.199999999999999	0.0100000000000007	-0.409999999999999	-1.38	1.15	-3.62	4.37	-3.59	0.579999999999998	-1.87	0.0800000000000005	4.05	-3.69	2.16	0	0	5.13	-3.81	4.63	0.500000000000001	-0.970000000000001	2	1.5	1.8	3.04	6.15	-2.61	0.77	-1.82	2.01	3.86	0.48	3.13	3.06	0.64	0.78	4.22	0	7.22	-0.370000000000002	2.11	1.36	-6.04	-2.88	-0.97	0	4.53	-0.69	-0.2	1.65	3.64	0.0499999999999998	1.13	1.41	0	5.09	0.12	-0.829999999999999	0.69	0.710000000000002	-1.19	-0.370000000000001	2.91	4.85	-1.63	0.399999999999999	4.22	5.38	-3.16	0.12	4.19	-0.170000000000001	-1.48	0.96	0.51	3.26	0.51	1	-2.46	0.719999999999999	6.69	-4.61	0.02	0	-0.0899999999999999	-0.56	0.220000000000001	0	-0.0999999999999996	0	0.600000000000001	0	2.44	8.56	-0.750000000000001	-1.32	-1.89	-0.670000000000002	-2.54	-0.620000000000001	4.03	2.68	3.86	-3.22	2.41	0.760000000000002	0	-0.44	2.11	0.522857142857143	1.66047619047619	-0.0619047619047617	-0.203666666666667	-0.39607142857143	-0.0673214285714288	0.575000000000001	1.42738095238095	1.631	0.0826785714285716	0.245357142857143	-0.500555555555556	0.792638888888888	0.65642857142857	0.522555555555556	1.39982142857143	1.49466666666667	2.20303571428571	2.17553571428571	0.0887499999999992	0.506904761904762	0.524722222222223	0.137321428571427	0.69142857142857	-0.31	1.09982142857143	1.78404761904762	0.448392857142856	0.0390277777777772	-0.794583333333334	2.48357142857143	-0.207333333333334	0.344869281045753	0.571318681318681	0.861888888888888	0.228717948717946	0.825523809523808	-0.70125	0.235444444444445	1.21589743589744	0.152909090909091	0.592573099415205	-0.406285714285715	1.80840659340659	-0.04467948717949	0.945192307692308	0.577371794871794	0.083846153846153	0.406909090909092	0.0147222222222236	-0.0888888888888886	-0.172361111111112	0.570972222222222	-0.21625	-0.242000000000001	-0.425111111111113	0.546111111111112	0.236791666666669	-0.755769230769232	-0.769777777777779	0.098928571428571	0.127362637362637	0.827142857142858	0.301111111111112	-0.571060606060609	0.375090909090908	-0.0343636363636364	1.30309090909091	-1.3125	-1.30666666666667	0.445190476190476	0.447958333333332	1.13805555555555	0.131388888888889	0.141181818181819	-0.478274853801171	-0.25138888888889	1.12353801169591	-0.956805555555555	0.879999999999999	0.182142857142857	-0.78290909090909	0.200555555555555	2.18638888888889	-1.37375	-0.912619047619046	0.328571428571429	-0.74372727272727	0.0409523809523797	0.520530303030302	-0.140380952380951	0.594181818181816	-0.704090909090908	0.329444444444444	0.390277777777778	1.10464052287581	0.638041666666666	-1.33305555555556	0.827638888888892	0.579305555555557	0.161666666666669	0.253333333333334	-0.321066176470588	1.45416666666667	-1.10738095238095	0.365705128205128	0.663012820512821	0.531263736263737	-0.0197272727272733	0.420882352941176	0.861136363636363	-0.0255454545454548	0.422638888888889	-0.0300000000000011	0.143181818181819	0.0150000000000006	0.62625	0.549583333333333	1.16191176470588	1.62956043956044	-0.140545454545455	0.577181818181818	0.708035714285714	1.4075	-0.198484848484853	2.0531045751634	0.398250000000001	-0.000708333333335531	-0.212499999999999	-0.999555555555556	-1.99153594771242	-0.879318181818183	1.29144444444444	0.913257575757576	0.762179487179488	-0.5425	0.736090909090908	0.270454545454545	-0.628636363636364	0.292651515151515	0.0958928571428572	0.953571428571429	0.22411111111111	0.640222222222222	0.547878787878787	0.389523809523812	0.924363636363635	0.137333333333333	0.735357142857142	0.300555555555555	0.639027777777777	0.9625	-0.66121212121212	1.23833333333333	0.261888888888887	-0.0740109890109899	0.145694444444445	0.828999999999999	0.195181818181819	-0.00509090909091015	1.63566666666667	0.496904761904762	1.63785714285714	1.12408333333333	0.552976190476191	0.866636363636363	0.912747252747252	0.710277777777778	0.397333333333334	0.0455303030303025	0.986959064327486	-0.141666666666667	1.35477272727273	1.45492424242424	0.427954545454545	-0.745545454545455	-0.564375	0.100888888888889	-0.93	0.705892857142857	1.73611111111111	-0.190750000000001	-0.702307692307693	0.228555555555555	-0.250816993464053	0.841222222222223	0.582272727272725	0.524305555555557	1.20018181818182	0.113289473684212	0.944545454545455	0.219545454545456	0.976491228070175	0.186136363636363	0.22360294117647	0.0530303030303045	3.85	0.44	-4.47	0.129999999999999	-3.84	-1.03	5.15	2.52	0.350000000000001	-4.54	0.77	0	3.92	2.63	2.25	2.44	4.49	4.8	3.94	0	5.15	2.73	-1.46	1.64	3.21	-1.57	-1.56	0.58	0.580000000000001	-1.97	5.15	-1.09	0.81	1.86	0.41	8.26	3.92	0.4	-2.52	1.02	0	1.06	11.11	1.93	-0.569999999999998	-2.38	5.96	1.06	0.78	0.64	0.85	0.79	-4.41	0.3	1.15	0.56	-2.54	13.74	-0.230000000000002	-1.85	0.58	0.6	0.0100000000000016	-0.7	-2.04	-0.54	-1.87	1.79	-5.74	1.71	1.96	-0.239999999999998	-1.21	4.63	1.09	1.13	7.47	0.749999999999995	1.36	-4.87	2.9	-2.71	-2.1	4.5	-1.29	-5.22	0.57	-0.199999999999999	0	-1.66	1.48	-1.94	-0.0399999999999987	4.32	-2.18	0.579999999999998	3.91999999999999	0.19	0	-3.69	1.21	0	0	5.13	-3.81	4.63	1.88	-0.970000000000001	2	1.5	1.8	1.33	6.15	-0.48	0.13	-1.82	2.01	0.61	1.94	3.13	3.06	0.710000000000001	0.78	3.57	7.25	7.22	-0.370000000000002	0.790000000000001	7.54	-6.04	-2.88	-0.97	0	0.629999999999999	-1.49	-0.2	2.84	3.64	0.0499999999999998	1.13	0.57	-3.75	5.09	0.12	1.81	0.69	1.6	-1.19	-0.0400000000000009	0.59	4.13	-3	0.399999999999999	4.22	0	-0.800000000000001	0.12	5.28	-0.170000000000001	2.91	0.96	2.23	3.26	0.51	0.83	-2.46	-0.570000000000002	3.17	-4.61	0.02	0	-0.0899999999999999	0.0600000000000005	0.67	-0.219999999999999	-0.0999999999999996	0.33	0.600000000000001	0	-1.39	8.56	-1.11	-1.32	-0.86	-0.86	-0.79	-0.620000000000001	3.34	2.68	3.86	-3.22	0.66	0.760000000000002	0	-0.44	0.940000000000001	0.413095238095238	1.48130952380952	0.212976190476191	-0.318333333333333	-0.247321428571428	-0.195803571428572	0.0854761904761894	0.563928571428573	1.50233333333333	0.00741071428571516	-0.412232142857143	-0.353958333333333	1.37291666666667	0.728124999999999	0.507333333333333	0.809732142857143	1.5745	2.24616071428571	1.15821428571429	0.0853571428571431	0.738928571428572	0.807083333333333	0.870982142857143	0.465238095238096	0.6195	0.308392857142856	1.70988095238095	0.641517857142857	0.28701388888889	-0.710069444444445	1.13369047619048	-0.067055555555557	0.487794117647059	0.410082417582418	0.511111111111111	0.178461538461541	0.816380952380953	-0.200277777777778	0.00216666666666754	0.775128205128205	0.286318181818181	0.475687134502923	-0.11752380952381	1.53574175824176	0.247211538461535	0.977948717948719	0.588814102564104	0.175224358974358	0.417772727272729	0.654305555555556	-0.0618055555555559	-0.109583333333333	0.975347222222222	-0.383333333333333	-0.168333333333333	-0.0272222222222229	0.252000000000001	0.67402083333333	-1.09185897435898	0.712277777777775	0.729553571428571	0.220219780219781	0.866428571428571	0.473611111111111	-1.01742424242424	0.345363636363635	-0.0529545454545453	1.56531818181818	-1.74554487179487	-0.703106060606061	0.0144761904761879	0.280416666666667	0.390416666666667	-0.000208333333333144	0.623227272727272	-0.445614035087718	0.305624999999999	0.984225146198831	-0.913472222222223	0.192232142857142	-0.0721428571428575	-0.843090909090908	-0.0855555555555547	2.08430555555556	-0.240979166666662	-0.912619047619046	-0.132589285714285	0.0283636363636361	0.0251190476190466	0.576287878787877	0.123809523809523	0.395227272727276	-0.281727272727272	0.210416666666667	0.0016666666666687	1.22297385620915	0.737666666666669	-1.02	0.785902777777778	1.02402777777778	0.109055555555555	0.521190476190476	-0.406231617647059	1.34412878787879	-0.741666666666667	-0.0296794871794859	0.710833333333333	0.693104395604395	-0.0429090909090908	0.553349673202614	0.560946969696969	0.436363636363637	0.487916666666665	-0.0274999999999999	0.220454545454545	-0.0492857142857144	0.784464285714285	0.690347222222222	0.949595588235294	0.5935989010989	-0.202	0.739454545454546	0.383839285714285	1.05530303030303	-0.155606060606061	2.25044117647059	0.463541666666664	0.268229166666664	0.204734848484847	-0.998222222222225	-1.97779411764706	-1.39837121212121	1.20705555555555	0.496931818181817	0.555961538461538	-0.121439393939394	0.809590909090907	0.203363636363635	-0.553454545454546	0.168749999999999	0.806339285714285	0.806964285714287	0.216499999999998	0.4095	0.643257575757575	0.585142857142856	1.05827272727273	0.178277777777777	0.508035714285715	0.87076388888889	0.56486111111111	0.829791666666667	-0.735189393939395	0.521333333333335	0.686333333333334	0.315741758241757	-0.283263888888889	0.697772727272728	0.0657272727272726	-0.111909090909091	1.453	1.14416666666667	0.415357142857141	1.20177083333333	0.595630952380953	0.678045454545455	1.22887362637363	0.500347222222222	0.391500000000001	-0.0802651515151513	1.00115497076023	-0.0557222222222222	0.675681818181818	0.73253787878788	0.0195454545454545	-0.902181818181818	-0.599541666666667	0.253499999999999	-0.758461538461539	0.93392857142857	1.73611111111111	-0.0872083333333329	-0.716153846153846	0.0586666666666655	-0.33452614379085	1.15311111111111	0.441590909090909	-0.0320138888888888	1.16336363636364	0.0158552631578956	0.711500000000001	0.306969696969698	0.97233918128655	0.050113636363637	0.136360294117644	0.266093073593073
chrII_141015_G_A_-	YBL042C_chrII_141015_G_A_72_2	FALSE	0.273338547049115	UpStream	TRUE	TRUE	FALSE	FALSE	FALSE	FALSE	TRUE	FALSE	-0.912334290763889	1	73	1	0	1	0	-1	0	0	0	0.407894736842105	0.984126984126984	5.48997501712756	NA	NA	8	782	129	31	755	1.2	0	0.155	0.155	0	0	0	0	0	0	0	0	0	0	0	0	0	0	0	0	0	0	0	0	0	0	0	0	0	0	0	0	0	0	0	0	0	0	0	0	0	0	0	0	0	0	0	0	0	0	0	0	0	0	0	0	0	0	0	0	0	0	0	0	0	0	0	0	0	0	0	0	0	0	0	0	0	0	0	0	0	0	0	0	0	0	0	0	0	0	0	0	0	0	0	0	0	0	0	0	0	0	0	0	0	0	0	0	0	0	0	0	0	0	0	0	0	0	0	0	0	0	0	0	0	0	0	0	0	0	0	0	0	0	0	0	0	0	0	0	0	0	0	0	0	0	0	0	0	0	0	0	0	0	0	0	0	0	0	0	0	0	0	0	0	0	0	0	0	0	0	0	0	0	0	0	0	0	0	0	0	0	0	0	0	0	0	0	0	0	0	0	0	0	0	0	0	0	0	0	0	0	0	0	0	0	0	0	0	0	0	0	0	0	0	0	0	0	0	0	0	0	0	0	0	0	0	0	0	0	0	0	0	0	0	0	0	0	0	0	0	0	0	0	0	0	0	0	0	0	0	0	0	0	0	0	0	0	0	0	0	0	0	0	0	0	0	0	0	0	0	0	0	0	0	0	0	0	0	0	0	0	0	0	0	0	0	0	0	0	0	0	0	0	0	0	0	0	0	0	0	0	0	0	0	0	0	0	0	0	0	0	0	0	0	0	0	0	0	0	0	0	0	0	0	0	0	0	0	0	0	0	0	0	0	0	0	0	0	0	0	0	0	0	0	0	0	0	0	0	0	0	0	0	0	0	0	0	0	0	0	0	0	0	0	0	0	0	0	0	0	0	0	0	0	0	0	0	0	0	0	0	0	0	0	0	0	0	0	0	0	0	0	0	0	0	0	0	0	0	0	0	0	0	0	0	0	0	0	0	0	0	0	0	0	0	0	0	0	0	0	0	0	0	0	0	0	0	0	0	0	0	0	0	0	0	0	0	0	0	0	0	0	0	0	0	0	0	0	0	0	0	0	0	0	0	0	0	0	0	0	0	0	0	0	0	0	0	0	0	0	0	0	0	0	0	0	0	0	0	0	0	0	0	0	0	0	0	0	0	0	0	0	0	0	0	0	0	0	0	0	0	0	0	0	0	0	0	0	0	0	0	0	0	0	0	0	0	0	0	0	0	0	0	0	0	0	0	0	0	0	0	0	0	0	0	0	0	0	0	0	0	0	0	0	0	0	0	0	0	0	0	0	0	0	0	0	0	0	0	0	0	0	0	0	0	0	0	0	0	0	0	0	0	0	0	0	0	0	0	0	0	0	0	0	0	0	0	0	0	0	0	0	0	0	0	0	0	0	0	0	0	0	0	0	0	0	0	0	0	0	0	0	0	0	0	0	0	0	0	0	0	0	0	0	0	0	0	0	0	0	0	0	0	0	0	0	0	0	0	0	0	0	0	0	0	0	0	0	0	0	0	0	0	0	0	0	0	0	0	0	0	0	0	0	0	0	0	0	0	0	0	0	0	0	0	0	0	0	0	0	0	0	0	0	0	0	0	0	0	0	0	0	0	0	0	0	0	0	0	0	0	0	0	0	0	0	0	0	0	0	0	0	0	0	0	0	0	0	0	0	0	0	0	0	0	0	0	0	0	0	0	0	0	0	0	0	0	0	0	0	0	0	0	0	0	0	0	0	0	0	0	0	0	0	0	0	0	0	0	0	0	0	0	0	0	0	0	0	0	0	0	0	0	0	0	0	0	0	0	0	0	0	0	0	0	0	0	0	0	0	0	0	0	0	0	0	0	0	0	0	0	0	0	0	0	0	0	0	0	0	0	0	0	0	0	0	0	0	0	0	0	0	0	0	0	0	0	0	0	0	0	0	0	0	0	0	0	0	0	0	0	0	0	0	0	0	0	0	0	0	0	0	0	0	0	0	0	0	0	0	0	0	0	0	0	0	0	0	0	0	0	0	0	0	0	0	0	0	0	0	0	0	0	0	0	0	0	0	0	0	0	0	0	0	0	0	0	0	0	0	0	0	0	0	0	0	0	0	0	0	0	0	0	0	0	0	0	0	0	0	0	0	0	0	0	0	0	0	0	0	0	0	0	0	0	0	0	0	0	0	0	0	0	0	0	0	0	0	0	0	0	0	0	0	0	0	0	0	0	0	0	0	0	0	0	0	0	0	0	0	0	0	0	0	0	0	0	0	0	0	0	0	0	0	0	0	0	0	0	0	0	0	0	0	0	0	0	0	0	0	0	0	0	0	0	0	0	0	0	0	0	0	0	0	0	0	0	0	0	0	0	0	0	0	0	0	0	0	0	0	0	0	0	0	0	0	0	0	0	0	0	0	0	0	0	0	0	0	0	0	0	0	0	0	0	0	0	0	0	0	0	0	0	0	0	0	0	0	0	0	0	0	0	0	0	0	0	0	0	0	0	0	0	0	0	0	0	0	0	0	0	0	0	0	0	0	0	0	0	0	0	0	0	0	0	0	0	0	0	0	0	0	0	0	0	0	0	0	0	0	0	0	0	0	0	0	0	0	0	0	0	0	0	0	0	0	0	0	0	0	0	0	0	0	0	0	0	0	0	0	0	0	0	0	0	0	0	0	0	0	0	0	0	0	0	0	0	0	0	0	0	0	0	0	0	0	0	0	0	0	0	0	0	0	0	0	0	0	0	0	0	0	0	0	0	0	0	0	0	0	0	0	0	0	0	0	0	0	0	0	0	0	0	0	0	0	0	0	0	0	0	0	0	0	0	0	0	0	0	0	0	0	0	0	0	0	0	0	0	0	0	0	0	0	0	0	0	0	0	0	0	0	0	0	0	0	0	0	0	0	0	0	0	0	0	0	0	0	0	0	0	0	0	0	0	0	0	0	0	0	0	0	0	0	0	0	0	0	0	0	0	0	0	0	0	0	0	0	0	0	0	0	0	0	0	0	0	0	0	0	0	0	0	0	0	0	0	0	0	0	0	0	0	0	0	0	0	0	0	0	0	0	0	0	0	0	0	0	0	0	0	0	0	0	0	0	0	0	0	0	0	0	0	0	0	0	0	0	0	0	0	0	0	0	0	0	0	0	0	0	0	0	0	0	0	0	0	0	0	0	0	0	0	0	0	0	0	0	0	0	0	0	0	0	0	0	0	0	0	0	0	0	0	0	0	0	0	0	0	0	0	0	0	0	0	0	0	0	0	0	0	0	0	0	0	0	0	0	0	0	0	0	0	0	0	0	0	0	0	0	0	0	0	0	0	0	0	0	0	0	0	0	0	0	0	0	0	0	0	0	0	0	0	0	0	0	0	0	0	0	0	0	0	0	0	0	0	0	0	0	0	0	0	0	0	0	0	0	0	0	0	0	0	0	0	0	0	0	0	0	0	0	0	0	0	0	0	0	0	0	0	0	0	0	0	0	0	0	0	0	0	0	0	0	0	0	0	0	0	0	0	0	0	0	0	0	0	0	0	0	0	0	0	0	0	0	0	0	0	0	0	0	0	0	0	0	0	0	0	0	0	0	0	0	0	0	0	0	0	0	0	0	0	0	0	0	0	0	0	0	0	0	0	0	0	0	0	0	0	0	0	0	0	0	0	0	0	0	0	0	0	0	0	0	0	0	0	0	0	0	0	0	0	0	0	0	0	0	0	0	0	0	0	0	0	0	0	0	0	0	0	0	0	0	0	0	0	0	0	0	0	0	0	0	0	0	0	0	0	0	0	0	0	0	0	0	0	0	0	0	0	0	0	0	0	0	0	0	0	0	0	0	0	0	0	0	0	0	0	0	0	0	0	0	0	0	0	0	0	0	0	0	0	0	0	0	0	0	0	0	0	0	0	0	0	0	0	0	0	0	0	0	0	0	0	0	0	0	0	0	0	0	0	0	0	0	0	0	0	0	0	0	0	0	0	0	0	0	0	0	0	0	0	0	0	0	0	0	0	0	0	0	0	0	0	0	0	0	0	0	0	0	0	0	0	0	0	-2.35	-3.14	4	-0.58	-0.58	-0.58	-4.58	-4.89	-0.33	-0.520000000000001	-0.77	4	-0.58	1.95	-0.58	-0.0900000000000007	-3.28	-4.66	-0.7	4	-1.82	-2.77	1.72	-0.58	-0.58	-2.2	-3.98	-0.34	2.45	1.79	-1.75	3.82	0.48	-2.98	-2	-2.48	-5.15	-0.399999999999999	-0.580000000000001	-3.67	3.76	-5.15	-0.640000000000001	-2.43	2.2	-5.15	-1.52	0.16	-1.28	3.3	2.16	-2.27	1.41	-1.51	0	-2.25	-1.65	-2.17	-0.580000000000002	4.64	-0.57	-1.25	3.81	-0.73	-2.35	-0.510000000000001	1.17	-1.91	0.769999999999998	3.85	6.33	0.199999999999998	-2.14	-5.15	1.98	1.97	3.6	0.760000000000002	4.64	5.44	3.41	5.85999999999999	2.31	-6.39	0.620000000000005	6.32	-0.59	-1.88	-0.58	-1.1	4.03	-1.98	0.940000000000001	-7.48	0.680000000000001	-0.579999999999998	-0.58	4.52	1.7	-0.0299999999999994	-0.76	-2.98	-2.38	-4.42	3.81	-6.85	-0.65	0.59	0.34	0.38	-1.94	-0.03	-3.22	-1.56	-1.38	1.82	-0.51	1.1	-2.34	-1.35	-1.33	-2.09	0.98	-3.66	-0.579999999999998	-2.86	-0.0899999999999999	-1.31	-2.48	1.87	2.52	6.2	0.340000000000002	-0.539999999999999	-4.59	1.22	-1.65	-2.95	-0.930000000000001	-1.5	-5.05	-0.140000000000001	-0.13	2.79	0.0200000000000005	-0.53	1.41	0.44	3.15	-5.15	-4.26	-2.14	-3.15	0.54	-1.46	-0.0600000000000001	-2.27	-0.04	0.61	0.660000000000001	-0.54	-0.35	-2.91	0.610000000000003	-0.15	-4.91	-0.57	-4.7	1.56	1.37	-3.51	2.56	-2.51	-1.59	-0.57	-1.03	0.719999999999999	1.92	-0.9	-1.27	-0.39	0.809999999999998	2.04	-0.58	3.9	-1.3	0.81	-5.13	-0.87	-0.979999999999999	-4.94	-1.09	-0.579999999999999	3.41	-0.530000000000003	-0.39	-0.211666666666666	-2.495	0.51	-0.264	0.227142857142859	-0.578571428571429	-0.576666666666668	-1.88	-2.602	-0.334285714285715	-1.30714285714286	1.06375	-1.43125	-1.16857142857143	-0.676666666666666	-1.99571428571429	-2.32	-3.8	-3.18142857142857	-0.578571428571429	-0.786666666666667	-0.963749999999999	0.111428571428572	-0.113333333333333	-0.58	-0.998571428571429	-2.04333333333333	-0.738571428571428	0.0712500000000009	1.55375	-3.82166666666667	0.148888888888887	-0.855882352941176	-0.677692307692308	-1.41555555555556	0.177500000000002	-1.21928571428571	0.23	-1.15444444444444	-2.1575	-0.5	-0.997777777777777	0.69857142857143	-3.03230769230769	-0.00583333333333336	-1.56	-0.448333333333331	-0.110833333333332	-0.385	0.0024999999999995	0.19	0.0150000000000006	-0.72125	-0.418749999999999	0.306000000000001	0.0566666666666666	-1.08111111111111	-1.15466666666666	0.225000000000001	0.731111111111112	-1.10142857142857	-0.226153846153846	-1.19857142857143	-0.84375	1.08454545454546	-1.104	0.318	-2.083	2.6625	1.09909090909091	-0.537142857142854	-0.726666666666667	-2.04	-0.411250000000001	0.134	1.98277777777778	-0.126250000000002	-1.48166666666667	1.42375	-0.485714285714286	-0.638333333333335	0.459	-0.38875	-3.35125	0.584666666666671	2.35166666666667	-1.19857142857143	1.278	-0.571666666666667	-1.01272727272727	0.422142857142855	-0.409999999999997	0.645	-0.677499999999998	-0.8725	-2.20294117647059	-1.216	0.662500000000001	-0.987500000000001	-0.983749999999997	-0.897777777777778	-1.60666666666667	-0.274375000000003	-2.10818181818182	1.62	0.216666666666669	-0.744166666666667	-0.689230769230769	0.0430000000000001	-0.624705882352941	-1.33818181818182	0.303	-0.62125	-0.010625000000001	-0.0379999999999994	0.494285714285715	-1.05571428571429	-1.305	-1.594375	-2.43692307692308	0.360000000000001	-1.114	-0.571428571428571	-1.67636363636364	-1.15181818181818	-3.17176470588235	0.0599999999999987	-1.08	-0.0890909090909062	0.983333333333334	3.85941176470588	1.23272727272727	-2.17444444444444	-1.63454545454545	-1.15416666666667	1.52272727272728	-1.113	0.238	0.908999999999999	-0.318181818181818	-0.195714285714285	-1.35714285714286	-0.315555555555555	-0.741111111111111	-0.687272727272727	0.0649999999999977	-1.366	0.363333333333333	-1.04	-0.00375000000000014	-1.375	-1.25375	1.18181818181818	-2.01888888888889	-0.341111111111111	0.350000000000001	-0.493749999999999	-1.327	-0.144	0.328000000000001	-2.502	-1.15166666666667	-2.22666666666667	-1.49066666666667	-0.778499999999999	-1.07	-1.41846153846154	-1.3875	0.125555555555556	0.00818181818181785	-1.37888888888889	-0.0166666666666657	-2.06	-2.23	-1.31090909090909	1.237	0.863333333333333	-0.312222222222223	1.24769230769231	-0.91	-2.3875	-0.232666666666667	0.893333333333333	-0.735555555555557	0.778823529411765	-1.27	-1.254	-1.38	-1.778	-0.0478947368421068	-1.226	-0.833636363636364	-1.35277777777778	-0.489999999999998	-0.406874999999999	-0.347619047619047	-2.19	-0.44	4	0.52	3.84	-0.58	3.43	-0.58	-0.569999999999999	0.590000000000001	3.2	3.2	-1.67	0.2	-0.370000000000001	1.03	-5.15	-1.7	-0.58	4	-5.15	-5.15	-1.64	-1.31	-4.36	-0.58	-2.18	1.11	1.79	1.42	-0.58	-0.04	-0.92	1.94	4	-0.0299999999999985	-1.88	-3.67	0.929999999999999	0.33	2.4	2.34	2.98	-2.88	-0.58	-2.45	-0.58	1.2	1.69	-1.3	-0.42	3.15	0.76	2.6	2.66	-0.0699999999999994	-0.43	1.62	2.05	-0.350000000000001	-1.27	0.249999999999999	-4.39	0.14	-0.57	0.139999999999999	0.83	-2.67	5.1	2.98	-2.2	-0.15	0.73	-1.8	0.100000000000001	0.949999999999999	0.74	-1	1.28	-0.579999999999998	5.44	5.72	1.48	-2.59	6.05	6.32	3.81	6.24	-1.54	-2.39	0.69	6.33	-0.0599999999999996	-0.579999999999998	3.03	-6.78	-7.48	6.15	1.7	-5.4	5.6	1.61	-0.51	-0.709999999999999	3.81	-4.55	0.0899999999999999	-0.52	0.58	-0.41	-1.62	-1.82	-0.99	0.960000000000001	-2.19	-2.46	0.0699999999999998	-0.55	-2.05	2.5	-2	0.34	0.889999999999999	-1.84	0.120000000000001	-1.33	-3.66	2.94	-1.32	6.33	-6.88	1.21	-0.579999999999998	1.74	-3.59	2.83	0.399999999999997	-0.569999999999999	0.43	-0.56	-5.05	3.24	-0.16	-2.36	1.14	-0.78	1.74	0.0300000000000007	1.43	-3.1	-0.39	-2.4	-1.81	1.54	-0.74	0.66	-0.58	-0.640000000000001	0.14	0.0299999999999994	-0.620000000000001	-2.14	1.75	-1.19	0.27	-3.49	-1.18	0.0499999999999998	-1.63	1.37	-3.35	-0.58	0.34	0.379999999999999	0.51	0.89	0.77	-2.67	-1.7	-0.6	-0.390000000000001	3.12	2.72	1.25	2.24	-0.459999999999999	2.12	0.52	-0.87	0.340000000000002	-2.66	0.16	-0.58	-0.58	-0.58	-0.0499999999999994	0.316666666666668	-1.89	-1.055	0.304	0.894285714285713	1.77	0.946666666666665	-0.381666666666666	-1.904	0.620000000000001	2.38285714285714	0.282500000000001	-2.83625	-0.800000000000001	-0.724444444444444	-0.869999999999999	-2.948	-3.62	-0.494285714285715	0.979999999999999	-1.82166666666667	-1.5725	-2.96285714285714	-0.209999999999999	-2.678	-0.0571428571428569	-2.11833333333333	-1.40285714285714	-0.6525	0.678750000000003	0.635000000000002	0.00111111111111128	-0.521764705882354	-0.563076923076924	-0.113333333333333	-0.482499999999998	-1.09071428571428	-0.63125	1.08333333333333	0.110833333333336	-0.265000000000001	-0.342222222222222	-0.450714285714284	-1.22384615384615	-0.634166666666667	-1.32	-1.3725	-0.226666666666668	-0.329000000000001	-2.56	-0.37	0.16625	-1.96125	1.26	1.18	0.101111111111111	0.326666666666666	-1.05066666666666	2.89416666666667	-3.73333333333333	-1.92571428571429	-0.286153846153846	-0.572857142857142	-0.805	1.92181818181818	0.0860000000000003	-0.200999999999999	-2.494	2.24416666666667	0.829999999999998	0.387857142857143	0.0226666666666659	0.65	0.0837500000000002	-1.831	-0.689444444444444	-1.4225	-1.34388888888889	1.58875	-0.525714285714283	1.86	1.558	0.68125	-2.69375	-0.0973333333333315	2.35166666666667	1.30571428571428	-1.734	-0.0216666666666647	-0.360909090909091	-0.54857142857143	0.379000000000001	0.746	0.18	1.38375	-1.39	-0.972666666666665	1.715	-0.998749999999998	-2.48375	0.784444444444444	-0.255000000000001	1.345625	-1.76090909090909	0.158333333333333	0.144166666666667	-1.15	-1.21846153846154	0.178	-0.948235294117647	-0.187272727272727	-1.603	-0.95875	0.185624999999998	-0.649999999999999	0.411428571428573	-1.63428571428571	-1.15875	-1.0875	0.669999999999998	0.236000000000001	-1.022	-0.17	-1.01454545454546	1.78818181818182	-3.27882352941176	-1.41066666666667	0.288	-0.173636363636362	2.19222222222222	1.56411764705883	3.03818181818182	-1.17	0.494545454545452	-0.445833333333333	-0.643636363636364	-0.687000000000001	-0.898000000000001	0.930999999999999	0.123636363636363	-2.73857142857143	-0.668571428571429	-0.396666666666667	-0.575555555555556	-1.12272727272727	-1.50142857142857	-1.652	-0.997777777777777	-1.12428571428571	-2.4475	-1.07125	-0.960000000000001	1.25181818181818	0.350000000000001	-1.25111111111111	-0.868461538461538	0.332500000000001	-0.783000000000001	0.247	0.286999999999999	-2.23	-2.11	1.155	-1.828	-0.901499999999999	-0.946	-1.91230769230769	-0.0587499999999981	-1.04222222222222	0.149090909090908	-1.39722222222222	-0.108888888888888	-0.00636363636363591	-0.0209090909090914	1.31909090909091	1.581	0.86	-0.331111111111111	0.973846153846154	-1.49285714285714	-2.3875	0.439333333333334	0.924999999999999	0.357777777777779	0.237058823529413	-2.31	-0.175000000000001	1.05125	-1.786	0.119473684210526	-0.887	-0.210909090909093	-1.36833333333333	0.374545454545455	0.00187499999999829	-0.458571428571428	-2.35	-3.14	4	0.52	-0.31	-0.58	-0.57	-1.19	-0.33	-0.520000000000001	3.05	3.32	-1.67	0.2	-0.58	1.03	-3.28	-1.7	-0.7	4	-5.15	-5.15	-0.77	-0.58	-0.58	-0.58	-3.98	1.11	1.79	1.42	-1.75	2.19	0.48	1.94	4	-0.0299999999999985	-3.8	-3.67	-0.21	-3.67	3.09	-4.61	2.98	-2.88	-0.58	-3.41	-0.58	1.2	1.69	2.54	1.29	2.15	1.41	-0.31	2.66	-2.23	-0.43	1.62	-0.580000000000002	4.03	-0.57	0.249999999999999	3.8	-0.73	-2.35	-0.510000000000001	1.17	-2.67	0.769999999999998	3.85	4.03	0.199999999999998	0.73	-4.42	0.100000000000001	0.949999999999999	0.74	0.760000000000002	1.28	5.44	5.44	5.72	1.48	-2.59	6.05	6.32	-0.589999999999999	6.24	-0.58	-1.73	4.03	0.869999999999997	0.940000000000001	-2.88	0.680000000000001	-6.78	-7.48	4.52	1.7	-0.0299999999999994	3.69	1.61	-0.51	-4.42	3.81	-5.68	0.0899999999999999	-0.52	0.34	-0.41	-1.62	-0.03	-3.22	-0.0299999999999994	-2.19	1.82	0.0699999999999998	0.1	-2.05	2.5	-2	0.34	0.98	-3.66	0.120000000000001	-1.33	-3.66	-1.28	-1.32	6.33	-5.04	4.28	0.230000000000001	1.68	-3.59	1.22	-1.65	-2.95	-0.930000000000001	-0.56	-5.05	0.879999999999999	-0.13	2.79	1.05	-0.53	1.74	0.44	2.17	-3.1	-0.39	-2.4	-2.87	0.54	-1.31	-0.0600000000000001	-2.27	-0.0800000000000012	0.14	0.660000000000001	-0.620000000000001	-2.14	-1.42	-0.289999999999999	-0.15	-4.91	-0.57	-3.78	-1.38	1.37	-3.35	-0.58	-2.51	-1.59	-0.57	-1.03	0.719999999999999	-1.32	-0.9	-0.6	-0.390000000000001	3.12	2.04	-0.58	2.24	-1.24	0.81	-0.15	-0.87	-0.979999999999999	-4.94	-0.19	-0.579999999999999	-0.58	-0.58	-0.39	0.052500000000002	-2.1925	-0.272499999999999	0.0200000000000005	0.560714285714287	0.595714285714285	0.185	-1.13083333333333	-2.253	0.142857142857142	0.537857142857144	0.673125000000001	-2.13375	-0.984285714285715	-0.700555555555555	-1.43285714285714	-2.634	-3.71	-1.83785714285714	0.200714285714286	-1.30416666666667	-1.268125	-1.42571428571429	-0.161666666666667	-1.629	-0.527857142857142	-2.08083333333333	-1.07071428571429	-0.290625	1.11625	-1.59333333333333	0.0749999999999993	-0.688823529411764	-0.620384615384616	-0.764444444444445	-0.1525	-1.155	-0.200625	-0.035555555555554	-1.02333333333333	-0.3825	-0.669999999999998	0.123928571428571	-2.12807692307692	-0.32	-1.44	-0.910416666666666	-0.168750000000001	-0.356999999999999	-1.27875	-0.0899999999999999	0.0906249999999993	-1.34125	0.420624999999999	0.743	0.0788888888888888	-0.377222222222222	-1.10266666666667	1.55958333333333	-1.50111111111111	-1.51357142857143	-0.256153846153847	-0.885714285714286	-0.824375	1.50318181818182	-0.508999999999999	0.0585000000000004	-2.2885	2.45333333333333	0.964545454545455	-0.0746428571428552	-0.351999999999997	-0.694999999999999	-0.16375	-0.8485	0.646666666666665	-0.774374999999999	-1.41277777777778	1.50625	-0.505714285714287	0.610833333333336	1.0085	0.14625	-3.0225	0.243666666666662	2.35166666666667	0.0535714285714288	-0.227999999999998	-0.296666666666665	-0.686818181818182	-0.0632142857142863	-0.0154999999999994	0.695499999999999	-0.248749999999998	0.255624999999998	-1.79647058823529	-1.09433333333333	1.18875	-0.993124999999999	-1.73375	-0.0566666666666666	-0.930833333333332	0.535625	-1.93454545454545	0.889166666666668	0.18041666666667	-0.947083333333333	-0.953846153846154	0.1105	-0.786470588235295	-0.762727272727273	-0.649999999999999	-0.790000000000001	0.0874999999999986	-0.343999999999999	0.452857142857143	-1.345	-1.231875	-1.3409375	-0.883461538461539	0.298	-1.068	-0.370714285714286	-1.34545454545454	0.31818181818182	-3.22529411764706	-0.675333333333331	-0.396000000000001	-0.131363636363638	1.58777777777778	2.71176470588235	2.13545454545455	-1.67222222222222	-0.57	-0.800000000000001	0.439545454545456	-0.899999999999999	-0.33	0.920000000000002	-0.0972727272727276	-1.46714285714286	-1.01285714285714	-0.35611111111111	-0.658333333333333	-0.905000000000001	-0.718214285714286	-1.509	-0.317222222222222	-1.08214285714286	-1.225625	-1.223125	-1.106875	1.21681818181818	-0.834444444444444	-0.796111111111109	-0.259230769230768	-0.0806249999999995	-1.055	0.0515000000000008	0.307500000000001	-2.366	-1.63083333333333	-0.535833333333333	-1.65933333333333	-0.84	-1.008	-1.66538461538462	-0.723125	-0.458333333333334	0.0786363636363632	-1.38805555555556	-0.0627777777777769	-1.03318181818182	-1.12545454545455	0.00409090909090892	1.409	0.861666666666667	-0.321666666666667	1.11076923076923	-1.20142857142857	-2.3875	0.103333333333333	0.909166666666666	-0.188888888888888	0.507941176470588	-1.79	-0.714499999999999	-0.164375000000001	-1.782	0.0357894736842113	-1.0565	-0.522272727272728	-1.36055555555556	-0.0577272727272717	-0.202499999999999	-0.403095238095238
chrII_141015_G_A_+	YBL041W_chrII_141015_G_A_72_2	NA	-0.171805846725815	UpStream	TRUE	TRUE	TRUE	FALSE	TRUE	FALSE	TRUE	FALSE	-0.020549735240588	1	73	1	0	1	0	-1	0	0	0	0.407894736842105	0.984126984126984	7.86645596973811	NA	NA	27	1445	720	322	232	1.2	0	0.155	0.155	0	0	0	0	0	0	0	0	0	0	0	0	0	0	0	0	0	0	0	0	0	0	0	0	0	0	0	0	0	0	0	0	0	0	0	0	0	0	0	0	0	0	0	0	0	0	0	0	0	0	0	0	0	0	0	0	0	0	0	0	0	0	0	0	0	0	0	0	0	0	0	0	0	0	0	0	0	0	0	0	0	0	0	0	0	0	0	0	0	0	0	0	0	0	0	0	0	0	0	0	0	0	0	0	0	0	0	0	0	0	0	0	0	0	0	0	0	0	0	0	0	0	0	0	0	0	0	0	0	0	0	0	0	0	0	0	0	0	0	0	0	0	0	0	0	0	0	0	0	0	0	0	0	0	0	0	0	0	0	0	0	0	0	0	0	0	0	0	0	0	0	0	0	0	0	0	0	0	0	0	0	0	0	0	0	0	0	0	0	0	0	0	0	0	0	0	0	0	0	0	0	0	0	0	0	0	0	0	0	0	0	0	0	0	0	0	0	0	0	0	0	0	0	0	0	0	0	0	0	0	0	0	0	0	0	0	0	0	0	0	0	0	0	0	0	0	0	0	0	0	0	0	0	0	0	0	0	0	0	0	0	0	0	0	0	0	0	0	0	0	0	0	0	0	0	0	0	0	0	0	0	0	0	0	0	0	0	0	0	0	0	0	0	0	0	0	0	0	0	0	0	0	0	0	0	0	0	0	0	0	0	0	0	0	0	0	0	0	0	0	0	0	0	0	0	0	0	0	0	0	0	0	0	0	0	0	0	0	0	0	0	0	0	0	0	0	0	0	0	0	0	0	0	0	0	0	0	0	0	0	0	0	0	0	0	0	0	0	0	0	0	0	0	0	0	0	0	0	0	0	0	0	0	0	0	0	0	0	0	0	0	0	0	0	0	0	0	0	0	0	0	0	0	0	0	0	0	0	0	0	0	0	0	0	0	0	0	0	0	0	0	0	0	0	0	0	0	0	0	0	0	0	0	0	0	0	0	0	0	0	0	0	0	0	0	0	0	0	0	0	0	0	0	0	0	0	0	0	0	0	0	0	0	0	0	0	0	0	0	0	0	0	0	0	0	0	0	0	0	0	0	0	0	0	0	0	0	0	0	0	0	0	0	0	0	0	0	0	0	0	0	0	0	0	0	0	0	0	0	0	0	0	0	0	0	0	0	0	0	0	0	0	0	0	0	0	0	0	0	0	0	0	0	0	0	0	0	0	0	0	0	0	0	0	0	0	0	0	0	0	0	0	0	0	0	0	0	0	0	0	0	0	0	0	0	0	0	0	0	0	0	0	0	0	0	0	0	0	0	0	0	0	0	0	0	0	0	0	0	0	0	0	0	0	0	0	0	0	0	0	0	0	0	0	0	0	0	0	0	0	0	0	0	0	0	0	0	0	0	0	0	0	0	0	0	0	0	0	0	0	0	0	0	0	0	0	0	0	0	0	0	0	0	0	0	0	0	0	0	0	0	0	0	0	0	0	0	0	0	0	0	0	0	0	0	0	0	0	0	0	0	0	0	0	0	0	0	0	0	0	0	0	0	0	0	0	0	0	0	0	0	0	0	0	0	0	0	0	0	0	0	0	0	0	0	0	0	0	0	0	0	0	0	0	0	0	0	0	0	0	0	0	0	0	0	0	0	0	0	0	0	0	0	0	0	0	0	0	0	0	0	0	0	0	0	0	0	0	0	0	0	0	0	0	0	0	0	0	0	0	0	0	0	0	0	0	0	0	0	0	0	0	0	0	0	0	0	0	0	0	0	0	0	0	0	0	0	0	0	0	0	0	0	0	0	0	0	0	0	0	0	0	0	0	0	0	0	0	0	0	0	0	0	0	0	0	0	0	0	0	0	0	0	0	0	0	0	0	0	0	0	0	0	0	0	0	0	0	0	0	0	0	0	0	0	0	0	0	0	0	0	0	0	0	0	0	0	0	0	0	0	0	0	0	0	0	0	0	0	0	0	0	0	0	0	0	0	0	0	0	0	0	0	0	0	0	0	0	0	0	0	0	0	0	0	0	0	0	0	0	0	0	0	0	0	0	0	0	0	0	0	0	0	0	0	0	0	0	0	0	0	0	0	0	0	0	0	0	0	0	0	0	0	0	0	0	0	0	0	0	0	0	0	0	0	0	0	0	0	0	0	0	0	0	0	0	0	0	0	0	0	0	0	0	0	0	0	0	0	0	0	0	0	0	0	0	0	0	0	0	0	0	0	0	0	0	0	0	0	0	0	0	0	0	0	0	0	0	0	0	0	0	0	0	0	0	0	0	0	0	0	0	0	0	0	0	0	0	0	0	0	0	0	0	0	0	0	0	0	0	0	0	0	0	0	0	0	0	0	0	0	0	0	0	0	0	0	0	0	0	0	0	0	0	0	0	0	0	0	0	0	0	0	0	0	0	0	0	0	0	0	0	0	0	0	0	0	0	0	0	0	0	0	0	0	0	0	0	0	0	0	0	0	0	0	0	0	0	0	0	0	0	0	0	0	0	0	0	0	0	0	0	0	0	0	0	0	0	0	0	0	0	0	0	0	0	0	0	0	0	0	0	0	0	0	0	0	0	0	0	0	0	0	0	0	0	0	0	0	0	0	0	0	0	0	0	0	0	0	0	0	0	0	0	0	0	0	0	0	0	0	0	0	0	0	0	0	0	0	0	0	0	0	0	0	0	0	0	0	0	0	0	0	0	0	0	0	0	0	0	0	0	0	0	0	0	0	0	0	0	0	0	0	0	0	0	0	0	0	0	0	0	0	0	0	0	0	0	0	0	0	0	0	0	0	0	0	0	0	0	0	0	0	0	0	0	0	0	0	0	0	0	0	0	0	0	0	0	0	0	0	0	0	0	0	0	0	0	0	0	0	0	0	0	0	0	0	0	0	0	0	0	0	0	0	0	0	0	0	0	0	0	0	0	0	0	0	0	0	0	0	0	0	0	0	0	0	0	0	0	0	0	0	0	0	0	0	0	0	0	0	0	0	0	0	0	0	0	0	0	0	0	0	0	0	0	0	0	0	0	0	0	0	0	0	0	0	0	0	0	0	0	0	0	0	0	0	0	0	0	0	0	0	0	0	0	0	0	0	0	0	0	0	0	0	0	0	0	0	0	0	0	0	0	0	0	0	0	0	0	0	0	0	0	0	0	0	0	0	0	0	0	0	0	0	0	0	0	0	0	0	0	0	0	0	0	0	0	0	0	0	0	0	0	0	0	0	0	0	0	0	0	0	0	0	0	0	0	0	0	0	0	0	0	0	0	0	0	0	0	0	0	0	0	0	0	0	0	0	0	0	0	0	0	0	0	0	0	0	0	0	0	0	0	0	0	0	0	0	0	0	0	0	0	0	0	0	0	0	0	0	0	0	0	0	0	0	0	0	0	0	0	0	0	0	0	0	0	0	0	0	0	0	0	0	0	0	0	0	0	0	0	0	0	0	0	0	0	0	0	0	0	0	0	0	0	0	0	0	0	0	0	0	0	0	0	0	0	0	0	0	0	0	0	0	0	0	0	0	0	0	0	0	0	0	0	0	0	0	0	0	0	0	0	0	0	0	0	0	0	0	0	0	0	0	0	0	0	0	0	0	0	0	0	0	0	0	0	0	0	0	0	0	0	0	0	0	0	0	0	0	0	0	0	0	0	0	0	0	0	0	0	0	0	0	0	0	0	0	0	0	0	0	0	0	0	0	0	0	0	0	0	0	0	0	0	0	0	0	0	0	0	0	0	0	0	0	0	0	0	0	0	0	0	0	0	0	0	0	0	0	0	0	0	0	0	0	0	0	0	0	0	0	0	0	0	0	0	0	0	0	0	0	0	0	0	0	0	0	0	0	0	0	0	0	0	0	0	0	0	0	0	0	0	0	0	0	0	0	0	0	0	0	0	0	0	0	0	0	0	0	0	0	0	0	0	0	0	0	0	0	0	0	0	0	0	0	0	0	0	0	0	0	0	0	0	0	0	0	0	0	0	0	0	-2.19	-0.44	4	0.52	3.84	-0.58	3.43	-0.58	-0.569999999999999	0.590000000000001	3.2	3.2	-1.67	0.2	-0.370000000000001	1.03	-5.15	-1.7	-0.58	4	-5.15	-5.15	-1.64	-1.31	-4.36	-0.58	-2.18	1.11	1.79	1.42	-0.58	-0.04	-0.92	1.94	4	-0.0299999999999985	-1.88	-3.67	0.929999999999999	0.33	2.4	2.34	2.98	-2.88	-0.58	-2.45	-0.58	1.2	1.69	-1.3	-0.42	3.15	0.76	2.6	2.66	-0.0699999999999994	-0.43	1.62	2.05	-0.350000000000001	-1.27	0.249999999999999	-4.39	0.14	-0.57	0.139999999999999	0.83	-2.67	5.1	2.98	-2.2	-0.15	0.73	-1.8	0.100000000000001	0.949999999999999	0.74	-1	1.28	-0.579999999999998	5.44	5.72	1.48	-2.59	6.05	6.32	3.81	6.24	-1.54	-2.39	0.69	6.33	-0.0599999999999996	-0.579999999999998	3.03	-6.78	-7.48	6.15	1.7	-5.4	5.6	1.61	-0.51	-0.709999999999999	3.81	-4.55	0.0899999999999999	-0.52	0.58	-0.41	-1.62	-1.82	-0.99	0.960000000000001	-2.19	-2.46	0.0699999999999998	-0.55	-2.05	2.5	-2	0.34	0.889999999999999	-1.84	0.120000000000001	-1.33	-3.66	2.94	-1.32	6.33	-6.88	1.21	-0.579999999999998	1.74	-3.59	2.83	0.399999999999997	-0.569999999999999	0.43	-0.56	-5.05	3.24	-0.16	-2.36	1.14	-0.78	1.74	0.0300000000000007	1.43	-3.1	-0.39	-2.4	-1.81	1.54	-0.74	0.66	-0.58	-0.640000000000001	0.14	0.0299999999999994	-0.620000000000001	-2.14	1.75	-1.19	0.27	-3.49	-1.18	0.0499999999999998	-1.63	1.37	-3.35	-0.58	0.34	0.379999999999999	0.51	0.89	0.77	-2.67	-1.7	-0.6	-0.390000000000001	3.12	2.72	1.25	2.24	-0.459999999999999	2.12	0.52	-0.87	0.340000000000002	-2.66	0.16	-0.58	-0.58	-0.58	-0.0499999999999994	0.316666666666668	-1.89	-1.055	0.304	0.894285714285713	1.77	0.946666666666665	-0.381666666666666	-1.904	0.620000000000001	2.38285714285714	0.282500000000001	-2.83625	-0.800000000000001	-0.724444444444444	-0.869999999999999	-2.948	-3.62	-0.494285714285715	0.979999999999999	-1.82166666666667	-1.5725	-2.96285714285714	-0.209999999999999	-2.678	-0.0571428571428569	-2.11833333333333	-1.40285714285714	-0.6525	0.678750000000003	0.635000000000002	0.00111111111111128	-0.521764705882354	-0.563076923076924	-0.113333333333333	-0.482499999999998	-1.09071428571428	-0.63125	1.08333333333333	0.110833333333336	-0.265000000000001	-0.342222222222222	-0.450714285714284	-1.22384615384615	-0.634166666666667	-1.32	-1.3725	-0.226666666666668	-0.329000000000001	-2.56	-0.37	0.16625	-1.96125	1.26	1.18	0.101111111111111	0.326666666666666	-1.05066666666666	2.89416666666667	-3.73333333333333	-1.92571428571429	-0.286153846153846	-0.572857142857142	-0.805	1.92181818181818	0.0860000000000003	-0.200999999999999	-2.494	2.24416666666667	0.829999999999998	0.387857142857143	0.0226666666666659	0.65	0.0837500000000002	-1.831	-0.689444444444444	-1.4225	-1.34388888888889	1.58875	-0.525714285714283	1.86	1.558	0.68125	-2.69375	-0.0973333333333315	2.35166666666667	1.30571428571428	-1.734	-0.0216666666666647	-0.360909090909091	-0.54857142857143	0.379000000000001	0.746	0.18	1.38375	-1.39	-0.972666666666665	1.715	-0.998749999999998	-2.48375	0.784444444444444	-0.255000000000001	1.345625	-1.76090909090909	0.158333333333333	0.144166666666667	-1.15	-1.21846153846154	0.178	-0.948235294117647	-0.187272727272727	-1.603	-0.95875	0.185624999999998	-0.649999999999999	0.411428571428573	-1.63428571428571	-1.15875	-1.0875	0.669999999999998	0.236000000000001	-1.022	-0.17	-1.01454545454546	1.78818181818182	-3.27882352941176	-1.41066666666667	0.288	-0.173636363636362	2.19222222222222	1.56411764705883	3.03818181818182	-1.17	0.494545454545452	-0.445833333333333	-0.643636363636364	-0.687000000000001	-0.898000000000001	0.930999999999999	0.123636363636363	-2.73857142857143	-0.668571428571429	-0.396666666666667	-0.575555555555556	-1.12272727272727	-1.50142857142857	-1.652	-0.997777777777777	-1.12428571428571	-2.4475	-1.07125	-0.960000000000001	1.25181818181818	0.350000000000001	-1.25111111111111	-0.868461538461538	0.332500000000001	-0.783000000000001	0.247	0.286999999999999	-2.23	-2.11	1.155	-1.828	-0.901499999999999	-0.946	-1.91230769230769	-0.0587499999999981	-1.04222222222222	0.149090909090908	-1.39722222222222	-0.108888888888888	-0.00636363636363591	-0.0209090909090914	1.31909090909091	1.581	0.86	-0.331111111111111	0.973846153846154	-1.49285714285714	-2.3875	0.439333333333334	0.924999999999999	0.357777777777779	0.237058823529413	-2.31	-0.175000000000001	1.05125	-1.786	0.119473684210526	-0.887	-0.210909090909093	-1.36833333333333	0.374545454545455	0.00187499999999829	-0.458571428571428	-2.35	-3.14	4	-0.58	-0.58	-0.58	-4.58	-4.89	-0.33	-0.520000000000001	-0.77	4	-0.58	1.95	-0.58	-0.0900000000000007	-3.28	-4.66	-0.7	4	-1.82	-2.77	1.72	-0.58	-0.58	-2.2	-3.98	-0.34	2.45	1.79	-1.75	3.82	0.48	-2.98	-2	-2.48	-5.15	-0.399999999999999	-0.580000000000001	-3.67	3.76	-5.15	-0.640000000000001	-2.43	2.2	-5.15	-1.52	0.16	-1.28	3.3	2.16	-2.27	1.41	-1.51	0	-2.25	-1.65	-2.17	-0.580000000000002	4.64	-0.57	-1.25	3.81	-0.73	-2.35	-0.510000000000001	1.17	-1.91	0.769999999999998	3.85	6.33	0.199999999999998	-2.14	-5.15	1.98	1.97	3.6	0.760000000000002	4.64	5.44	3.41	5.85999999999999	2.31	-6.39	0.620000000000005	6.32	-0.59	-1.88	-0.58	-1.1	4.03	-1.98	0.940000000000001	-7.48	0.680000000000001	-0.579999999999998	-0.58	4.52	1.7	-0.0299999999999994	-0.76	-2.98	-2.38	-4.42	3.81	-6.85	-0.65	0.59	0.34	0.38	-1.94	-0.03	-3.22	-1.56	-1.38	1.82	-0.51	1.1	-2.34	-1.35	-1.33	-2.09	0.98	-3.66	-0.579999999999998	-2.86	-0.0899999999999999	-1.31	-2.48	1.87	2.52	6.2	0.340000000000002	-0.539999999999999	-4.59	1.22	-1.65	-2.95	-0.930000000000001	-1.5	-5.05	-0.140000000000001	-0.13	2.79	0.0200000000000005	-0.53	1.41	0.44	3.15	-5.15	-4.26	-2.14	-3.15	0.54	-1.46	-0.0600000000000001	-2.27	-0.04	0.61	0.660000000000001	-0.54	-0.35	-2.91	0.610000000000003	-0.15	-4.91	-0.57	-4.7	1.56	1.37	-3.51	2.56	-2.51	-1.59	-0.57	-1.03	0.719999999999999	1.92	-0.9	-1.27	-0.39	0.809999999999998	2.04	-0.58	3.9	-1.3	0.81	-5.13	-0.87	-0.979999999999999	-4.94	-1.09	-0.579999999999999	3.41	-0.530000000000003	-0.39	-0.211666666666666	-2.495	0.51	-0.264	0.227142857142859	-0.578571428571429	-0.576666666666668	-1.88	-2.602	-0.334285714285715	-1.30714285714286	1.06375	-1.43125	-1.16857142857143	-0.676666666666666	-1.99571428571429	-2.32	-3.8	-3.18142857142857	-0.578571428571429	-0.786666666666667	-0.963749999999999	0.111428571428572	-0.113333333333333	-0.58	-0.998571428571429	-2.04333333333333	-0.738571428571428	0.0712500000000009	1.55375	-3.82166666666667	0.148888888888887	-0.855882352941176	-0.677692307692308	-1.41555555555556	0.177500000000002	-1.21928571428571	0.23	-1.15444444444444	-2.1575	-0.5	-0.997777777777777	0.69857142857143	-3.03230769230769	-0.00583333333333336	-1.56	-0.448333333333331	-0.110833333333332	-0.385	0.0024999999999995	0.19	0.0150000000000006	-0.72125	-0.418749999999999	0.306000000000001	0.0566666666666666	-1.08111111111111	-1.15466666666666	0.225000000000001	0.731111111111112	-1.10142857142857	-0.226153846153846	-1.19857142857143	-0.84375	1.08454545454546	-1.104	0.318	-2.083	2.6625	1.09909090909091	-0.537142857142854	-0.726666666666667	-2.04	-0.411250000000001	0.134	1.98277777777778	-0.126250000000002	-1.48166666666667	1.42375	-0.485714285714286	-0.638333333333335	0.459	-0.38875	-3.35125	0.584666666666671	2.35166666666667	-1.19857142857143	1.278	-0.571666666666667	-1.01272727272727	0.422142857142855	-0.409999999999997	0.645	-0.677499999999998	-0.8725	-2.20294117647059	-1.216	0.662500000000001	-0.987500000000001	-0.983749999999997	-0.897777777777778	-1.60666666666667	-0.274375000000003	-2.10818181818182	1.62	0.216666666666669	-0.744166666666667	-0.689230769230769	0.0430000000000001	-0.624705882352941	-1.33818181818182	0.303	-0.62125	-0.010625000000001	-0.0379999999999994	0.494285714285715	-1.05571428571429	-1.305	-1.594375	-2.43692307692308	0.360000000000001	-1.114	-0.571428571428571	-1.67636363636364	-1.15181818181818	-3.17176470588235	0.0599999999999987	-1.08	-0.0890909090909062	0.983333333333334	3.85941176470588	1.23272727272727	-2.17444444444444	-1.63454545454545	-1.15416666666667	1.52272727272728	-1.113	0.238	0.908999999999999	-0.318181818181818	-0.195714285714285	-1.35714285714286	-0.315555555555555	-0.741111111111111	-0.687272727272727	0.0649999999999977	-1.366	0.363333333333333	-1.04	-0.00375000000000014	-1.375	-1.25375	1.18181818181818	-2.01888888888889	-0.341111111111111	0.350000000000001	-0.493749999999999	-1.327	-0.144	0.328000000000001	-2.502	-1.15166666666667	-2.22666666666667	-1.49066666666667	-0.778499999999999	-1.07	-1.41846153846154	-1.3875	0.125555555555556	0.00818181818181785	-1.37888888888889	-0.0166666666666657	-2.06	-2.23	-1.31090909090909	1.237	0.863333333333333	-0.312222222222223	1.24769230769231	-0.91	-2.3875	-0.232666666666667	0.893333333333333	-0.735555555555557	0.778823529411765	-1.27	-1.254	-1.38	-1.778	-0.0478947368421068	-1.226	-0.833636363636364	-1.35277777777778	-0.489999999999998	-0.406874999999999	-0.347619047619047	-2.35	-3.14	4	0.52	-0.31	-0.58	-0.57	-1.19	-0.33	-0.520000000000001	3.05	3.32	-1.67	0.2	-0.58	1.03	-3.28	-1.7	-0.7	4	-5.15	-5.15	-0.77	-0.58	-0.58	-0.58	-3.98	1.11	1.79	1.42	-1.75	2.19	0.48	1.94	4	-0.0299999999999985	-3.8	-3.67	-0.21	-3.67	3.09	-4.61	2.98	-2.88	-0.58	-3.41	-0.58	1.2	1.69	2.54	1.29	2.15	1.41	-0.31	2.66	-2.23	-0.43	1.62	-0.580000000000002	4.03	-0.57	0.249999999999999	3.8	-0.73	-2.35	-0.510000000000001	1.17	-2.67	0.769999999999998	3.85	4.03	0.199999999999998	0.73	-4.42	0.100000000000001	0.949999999999999	0.74	0.760000000000002	1.28	5.44	5.44	5.72	1.48	-2.59	6.05	6.32	-0.589999999999999	6.24	-0.58	-1.73	4.03	0.869999999999997	0.940000000000001	-2.88	0.680000000000001	-6.78	-7.48	4.52	1.7	-0.0299999999999994	3.69	1.61	-0.51	-4.42	3.81	-5.68	0.0899999999999999	-0.52	0.34	-0.41	-1.62	-0.03	-3.22	-0.0299999999999994	-2.19	1.82	0.0699999999999998	0.1	-2.05	2.5	-2	0.34	0.98	-3.66	0.120000000000001	-1.33	-3.66	-1.28	-1.32	6.33	-5.04	4.28	0.230000000000001	1.68	-3.59	1.22	-1.65	-2.95	-0.930000000000001	-0.56	-5.05	0.879999999999999	-0.13	2.79	1.05	-0.53	1.74	0.44	2.17	-3.1	-0.39	-2.4	-2.87	0.54	-1.31	-0.0600000000000001	-2.27	-0.0800000000000012	0.14	0.660000000000001	-0.620000000000001	-2.14	-1.42	-0.289999999999999	-0.15	-4.91	-0.57	-3.78	-1.38	1.37	-3.35	-0.58	-2.51	-1.59	-0.57	-1.03	0.719999999999999	-1.32	-0.9	-0.6	-0.390000000000001	3.12	2.04	-0.58	2.24	-1.24	0.81	-0.15	-0.87	-0.979999999999999	-4.94	-0.19	-0.579999999999999	-0.58	-0.58	-0.39	0.052500000000002	-2.1925	-0.272499999999999	0.0200000000000005	0.560714285714287	0.595714285714285	0.185	-1.13083333333333	-2.253	0.142857142857142	0.537857142857144	0.673125000000001	-2.13375	-0.984285714285715	-0.700555555555555	-1.43285714285714	-2.634	-3.71	-1.83785714285714	0.200714285714286	-1.30416666666667	-1.268125	-1.42571428571429	-0.161666666666667	-1.629	-0.527857142857142	-2.08083333333333	-1.07071428571429	-0.290625	1.11625	-1.59333333333333	0.0749999999999993	-0.688823529411764	-0.620384615384616	-0.764444444444445	-0.1525	-1.155	-0.200625	-0.035555555555554	-1.02333333333333	-0.3825	-0.669999999999998	0.123928571428571	-2.12807692307692	-0.32	-1.44	-0.910416666666666	-0.168750000000001	-0.356999999999999	-1.27875	-0.0899999999999999	0.0906249999999993	-1.34125	0.420624999999999	0.743	0.0788888888888888	-0.377222222222222	-1.10266666666667	1.55958333333333	-1.50111111111111	-1.51357142857143	-0.256153846153847	-0.885714285714286	-0.824375	1.50318181818182	-0.508999999999999	0.0585000000000004	-2.2885	2.45333333333333	0.964545454545455	-0.0746428571428552	-0.351999999999997	-0.694999999999999	-0.16375	-0.8485	0.646666666666665	-0.774374999999999	-1.41277777777778	1.50625	-0.505714285714287	0.610833333333336	1.0085	0.14625	-3.0225	0.243666666666662	2.35166666666667	0.0535714285714288	-0.227999999999998	-0.296666666666665	-0.686818181818182	-0.0632142857142863	-0.0154999999999994	0.695499999999999	-0.248749999999998	0.255624999999998	-1.79647058823529	-1.09433333333333	1.18875	-0.993124999999999	-1.73375	-0.0566666666666666	-0.930833333333332	0.535625	-1.93454545454545	0.889166666666668	0.18041666666667	-0.947083333333333	-0.953846153846154	0.1105	-0.786470588235295	-0.762727272727273	-0.649999999999999	-0.790000000000001	0.0874999999999986	-0.343999999999999	0.452857142857143	-1.345	-1.231875	-1.3409375	-0.883461538461539	0.298	-1.068	-0.370714285714286	-1.34545454545454	0.31818181818182	-3.22529411764706	-0.675333333333331	-0.396000000000001	-0.131363636363638	1.58777777777778	2.71176470588235	2.13545454545455	-1.67222222222222	-0.57	-0.800000000000001	0.439545454545456	-0.899999999999999	-0.33	0.920000000000002	-0.0972727272727276	-1.46714285714286	-1.01285714285714	-0.35611111111111	-0.658333333333333	-0.905000000000001	-0.718214285714286	-1.509	-0.317222222222222	-1.08214285714286	-1.225625	-1.223125	-1.106875	1.21681818181818	-0.834444444444444	-0.796111111111109	-0.259230769230768	-0.0806249999999995	-1.055	0.0515000000000008	0.307500000000001	-2.366	-1.63083333333333	-0.535833333333333	-1.65933333333333	-0.84	-1.008	-1.66538461538462	-0.723125	-0.458333333333334	0.0786363636363632	-1.38805555555556	-0.0627777777777769	-1.03318181818182	-1.12545454545455	0.00409090909090892	1.409	0.861666666666667	-0.321666666666667	1.11076923076923	-1.20142857142857	-2.3875	0.103333333333333	0.909166666666666	-0.188888888888888	0.507941176470588	-1.79	-0.714499999999999	-0.164375000000001	-1.782	0.0357894736842113	-1.0565	-0.522272727272728	-1.36055555555556	-0.0577272727272717	-0.202499999999999	-0.403095238095238
chrII_141175_C_T_-	YBL042C_chrII_141175_C_T_72_2	NA	-0.369125341700643	UpStream	TRUE	TRUE	FALSE	FALSE	FALSE	FALSE	TRUE	FALSE	-0.239765029153819	1	73	1	0	0	1	0	-1	0	0	0.381578947368421	0.983050847457627	5.48997501712756	NA	NA	8	782	129	31	915	1.56	0	0.162	0.162	0	0	0	0	0	0	0	0	0	0	0	0	0	0	0	0	0	0	0	0	0	0	0	0	0	0	0	0	0	0	0	-5.82	0	0	0	0	0	0	0	0	0	0	0	0	0	0	0	0	0	0	0	0	0	0	0	0	0	0	0	0	0	0	0	0	0	0	0	0	0	0	0	0	0	0	0	0	0	0	0	0	0	0	0	0	0	0	0	0	0	0	0	0	0	0	0	0	0	0	0	0	0	0	0	0	0	0	0	0	0	0	0	0	0	0	0	0	0	0	0	0	0	0	0	0	0	0	0	0	0	0	0	0	0	0	0	0	0	0	0	0	0	0	0	0	0	0	0	0	0	0	0	0	0	0	0	0	0	0	0	0	0	0	0	0	0	0	0	0	0	0	0	0	0	0	0	0	0	0	0	0	0	0	0	0	0	0	0	0	0	0	0	0	0	0	0	0	0	0	0	0	0	0	0	0	0	0	0	0	0	0	0	0	0	0	0	0	0	0	0	0	0	0	0	0	0	0	0	-5.82	0	0	0	0	0	0	0	0	0	0	0	0	0	0	0	0	0	0	0	0	0	0	0	0	0	0	0	0	0	0	0	0	0	0	0	0	0	0	0	0	0	0	0	0	0	0	0	0	0	0	0	0	0	0	0	0	0	0	0	0	0	0	0	0	0	0	0	0	0	0	0	0	0	0	0	0	0	0	0	0	0	0	0	0	0	0	0	0	0	0	0	0	0	0	0	0	0	0	0	0	0	0	0	0	0	0	0	0	0	0	0	0	0	0	0	0	0	0	0	0	0	0	0	0	0	0	0	0	0	0	0	0	0	0	0	0	0	0	0	0	0	0	0	0	0	0	0	0	0	0	0	0	0	0	0	0	0	0	0	0	0	0	0	0	0	0	0	0	0	0	0	0	0	0	0	0	0	0	0	0	0	0	0	0	0	0	0	0	0	0	0	0	0	0	0	-1	0	0	0	0	0	0	0	0	0	0	0	0	0	0	0	0	0	0	0	0	0	0	0	0	0	0	0	0	0	0	0	0	0	0	0	0	0	0	0	0	0	0	0	0	0	0	0	0	0	0	0	0	0	0	0	0	0	0	0	0	0	0	0	0	0	0	0	0	0	0	0	0	0	0	0	0	0	0	0	0	0	0	0	0	0	0	0	0	0	0	0	0	0	0	0	0	0	0	0	0	0	0	0	0	0	0	0	0	0	0	0	0	0	0	0	0	0	0	0	0	0	0	0	0	0	0	0	0	0	0	0	0	0	0	0	0	0	0	0	0	0	0	0	0	0	0	0	0	0	0	0	0	0	0	0	0	0	0	0	0	0	0	0	0	0	0	0	0	0	0	0	0	0	0	0	0	0	0	0	0	0	0	0	0	0	0	0	0	0	0	0	0	0	0	0	0	0	0	0	0	0	0	0	0	0	0	0	0	0	0	0	0	0	0	0	0	0	0	0	0	0	0	0	0	0	0	0	0	0	0	0	0	0	0	0	0	0	0	0	0	0	0	0	0	0	0	0	0	0	0	0	0	0	0	0	0	0	0	0	0	0	0	0	0	0	0	0	0	0	0	0	0	0	0	0	5.59	0	0	0	0	0	0	0	0	0	0	0	0	0	0	0	0	0	0	0	0	0	0	0	0	0	0	0	0	0	0	0	0	0	0	0	0	0	0	0	0	0	0	0	0	0	0	0	0	0	0	0	0	0	0	0	0	0	0	0	0	0	0	0	0	0	0	0	0	0	0	0	0	0	0	0	0	0	0	0	0	0	0	0	0	0	0	0	0	0	0	0	0	0	0	0	0	0	0	0	0	0	0	0	0	0	0	0	0	0	0	0	0	0	0	0	0	0	0	0	0	0	0	0	0	0	0	0	0	0	0	0	0	0	0	0	0	0	0	0	0	0	0	0	0	0	0	0	0	0	0	0	0	0	0	0	0	0	0	0	0	0	0	0	0	0	0	0	0	0	0	0	0	0	0	0	0	0	0	0	0	0	0	0	0	0	0	0	0	0	0	0	0	0	0	0	5.59	0	0	0	0	0	0	0	0	0	0	0	0	0	0	0	0	0	0	0	0	0	0	0	0	0	0	0	0	0	0	0	0	0	0	0	0	0	0	0	0	0	0	0	0	0	0	0	0	0	0	0	0	0	0	0	0	0	0	0	0	0	0	0	0	0	0	0	0	0	0	0	0	0	0	0	0	0	0	0	0	0	0	0	0	0	0	0	0	0	0	0	0	0	0	0	0	0	0	0	0	0	0	0	0	0	0	0	0	0	0	0	0	0	0	0	0	0	0	0	0	0	0	0	0	0	0	0	0	0	0	0	0	0	0	0	0	0	0	0	0	0	0	0	0	0	0	0	0	0	0	0	0	0	0	0	0	0	0	0	0	0	0	0	0	0	0	0	0	0	0	0	0	0	0	0	0	0	0	0	0	0	0	0	0	0	0	0	0	0	0	0	0	0	0	0	1	0	0	0	0	0	0	0	0	0	0	0	0	0	0	0	0	0	0	0	0	0	0	0	0	0	0	0	0	0	0	0	0	0	0	0	0	0	0	0	0	0	0	0	0	0	0	0	0	0	0	0	0	0	0	0	0	0	0	0	0	0	0	0	0	0	0	0	0	0	0	0	0	0	0	0	0	0	0	0	0	0	0	0	0	0	0	0	0	0	0	0	0	0	0	0	0	0	0	0	0	0	0	0	0	0	0	0	0	0	0	0	0	0	0	0	-5.82	0	0	0	0	0	0	0	0	0	0	0	0	0	0	0	0	0	0	0	0	0	0	0	0	0	0	0	0	0	0	0	0	0	0	0	0	0	0	0	0	0	0	0	0	0	0	0	0	0	0	0	0	0	0	0	0	0	0	0	0	0	0	0	0	0	0	0	0	0	0	0	0	0	0	0	0	0	0	0	5.59	0	0	0	0	0	0	0	0	0	0	0	0	0	0	0	0	0	0	0	0	0	0	0	0	0	0	0	0	0	0	0	0	0	0	0	0	0	0	0	0	0	0	0	0	0	0	0	0	0	0	0	0	0	0	0	0	0	0	0	0	0	0	0	0	0	0	0	0	0	0	0	0	0	0	0	0	0	0	0	0	0	0	0	0	0	0	0	0	0	0	0	0	0	0	0	0	0	0	0	0	0	0	0	0	0	0	0	0	0	0	0	0	0	0	0	-5.82	0	0	0	0	0	0	0	0	0	0	0	0	0	0	0	0	0	0	0	0	0	0	0	0	0	0	0	0	0	0	0	0	0	0	0	0	0	0	0	0	0	0	0	0	0	0	0	0	0	0	0	0	0	0	0	0	0	0	0	0	0	0	0	0	0	0	0	0	0	0	0	0	0	0	0	0	0	0	0	5.59	0	0	0	0	0	0	0	0	0	0	0	0	0	0	0	0	0	0	0	0	0	0	0	0	0	0	0	0	0	0	0	0	0	0	0	0	0	0	0	0	0	0	0	0	0	0	0	0	0	0	0	0	0	0	0	0	0	0	0	0	0	0	0	0	0	0	0	0	0	0	0	0	0	0	0	0	0	0	0	0	0	0	0	0	0	0	0	0	0	0	0	0	0	0	0	0	0	0	0	0	0	0	0	0	0	0	0	0	0	0	0	0	0	0	0	-1	0	0	0	0	0	0	0	0	0	0	0	0	0	0	0	0	0	0	0	0	0	0	0	0	0	0	0	0	0	0	0	0	0	0	0	0	0	0	0	0	0	0	0	0	0	0	0	0	0	0	0	0	0	0	0	0	0	0	0	0	0	0	0	0	0	0	0	0	0	0	0	0	0	0	0	0	0	0	0	1	0	0	0	0	0	0	0	0	0	0	0	0	0	0	0	0	0	0	0	0	0	0	0	0	0	0	0	0	0	0	0	0	0	0	0	0	0	0	0	0	0	0	0	0	0	0	0	0	0	0	0	0	0	0	0	0	0	0	0	0	0	0	0	0	0	0	0	0	0	0	0	0	0	0	0	0	0	0	0	0	0	0	0	0	0.930000000000001	-5.15	-0.53	-2.72	-1.64	0.839999999999998	4	-0.58	-5.09	2.38	1.08	-0.42	-4.92	-3.06	-1.88	-0.58	-5.15	-5.08	-0.58	1.17	-5.15	-5.15	-5.15	4	-1.16	-0.58	-5.15	-0.569999999999999	-3.59	4	4	1.77	-0.51	1.94	-0.58	-0.43	-3.56	-0.88	0.95	2.16	-0.83	-4.95	2.98	-0.33	-1.39	-4.96	-2.42	-0.0899999999999999	-0.0499999999999989	-1.3	-0.42	2.47	-0.41	2.51	-0.58	0.97	2.6	1.62	6.04	1.87	3.14	-0.87	3.81	-3.51	1.03	-0.57	-1.46	-5.24	0.34	0.340000000000003	-6.8	0.260000000000001	0.73	-0.58	-0.879999999999999	-0.320000000000001	3.83	-3.46	1.28	-1.51	1.12	6.29	1.57	-7.48	-1.08	2.9	3.81	2.88	-0.589999999999999	-3.39	1.68	-6.94	-2.05	-1.67	2.3	-0.579999999999998	-7.48	1.69	-7.48	-2.92	-1.18	-1.81	0.0599999999999987	-5.28	3.81	-5.13	-0.38	-2.79	0.92	-2.89	1.86	-1.6	4.5	-0.539999999999999	-0.82	1.32	-3.18	3.82	-4.28	-0.479999999999997	0.18	-1.19	2.53	0.800000000000001	0.530000000000001	-5.88	-3.66	-0.289999999999999	-1.32	2.37	0.419999999999998	1.21	-2.54	5.63	-4.76	-4.76	-2.17	-0.949999999999999	-5.6	3.16	-5.05	-4.51	-0.380000000000001	-0.9	-3.68	0.0600000000000005	-4.14	-0.45	-1.68	-3.1	-0.68	-4.04	-0.999999999999999	-0.15	-0.859999999999999	-3.09	0.65	2.48	2.24	-1.53	-4.96	-2.62	-0.9	-4.48	-1.78	-2.67	-3.47	0.0300000000000002	-3.23	0.359999999999999	-5.08	-5.15	-0.579999999999999	-0.58	2.35	0.89	1.34	-2.81	-1.51	-5.15	-5.15	-0.57	-0.129999999999999	0.57	-0.74	-4.84	-1.92	-0.58	-4.44	-0.52	-2.19	-0.33	-4.41	2.12	1.14	-2.71	0.316666666666668	-1.89	-1.055	0.303999999999999	0.894285714285715	1.77	0.946666666666665	-0.381666666666667	-1.904	0.620000000000001	2.38285714285714	0.282499999999999	-2.83625	-0.800000000000001	-0.724444444444444	-0.869999999999999	-2.948	-3.62	-0.494285714285715	0.979999999999999	-1.82166666666667	-1.5725	-2.96285714285714	-0.209999999999999	-2.678	-0.0571428571428587	-2.11833333333333	-1.40285714285714	-0.6525	0.678749999999999	0.635	1.71791666666667	-0.521764705882351	-0.563076923076924	-0.113333333333333	-0.482499999999998	-1.09071428571429	-0.63125	1.08333333333333	0.110833333333336	-0.265000000000001	-0.342222222222222	-0.450714285714287	-1.22384615384615	-0.634166666666665	-1.32	-1.3725	-0.226666666666667	-0.329000000000001	-2.56	-0.37	0.16625	-1.96125	1.26	1.18	0.101111111111113	0.326666666666666	-1.05066666666666	2.89416666666667	-3.73333333333333	-1.92571428571429	-0.286153846153846	-0.572857142857142	-0.805000000000001	1.92181818181818	0.0860000000000003	-0.201000000000001	-2.494	2.24416666666667	0.830000000000002	0.387857142857136	0.0226666666666659	0.650000000000001	0.0837499999999984	-1.831	-0.689444444444444	-1.4225	-1.34388888888889	1.58875	-0.525714285714285	1.86	1.558	0.68125	-2.69375	-0.0973333333333315	2.35166666666667	1.30571428571429	-1.734	-0.0216666666666665	-0.360909090909093	-0.548571428571428	0.378999999999998	0.746000000000002	0.18	1.38375	-1.39	-0.972666666666662	1.715	-0.998749999999998	-2.48375	0.784444444444443	-0.255000000000001	1.345625	-1.76090909090909	0.158333333333333	0.144166666666663	-1.15	-1.21846153846154	0.178	-0.948235294117647	-0.187272727272727	-1.603	-0.958750000000002	0.185624999999998	-0.65	0.411428571428571	-1.63428571428571	-1.15875	-1.0875	0.670000000000002	0.235999999999999	-1.022	-0.17	-1.01454545454546	1.78818181818182	-3.27882352941177	-1.41066666666667	0.288000000000004	-0.173636363636362	2.19222222222222	1.56411764705883	3.03818181818182	-1.17	0.494545454545452	-0.445833333333333	-0.643636363636364	-0.687000000000001	-0.898000000000001	0.930999999999999	0.123636363636363	-2.73857142857143	-0.668571428571429	-0.396666666666667	-0.575555555555555	-1.12272727272727	-1.50142857142857	-1.652	-0.997777777777778	-1.12428571428571	-2.4475	-1.07125	-0.960000000000001	1.25181818181818	0.350000000000001	-1.25111111111111	-0.868461538461538	0.3325	-0.783000000000001	0.247000000000002	0.287000000000001	-2.23	-2.11	1.155	-1.828	-0.9015	-0.946	-1.91230769230769	-0.0587500000000016	-1.04222222222222	0.149090909090908	-1.39722222222222	-0.10888888888889	-0.00636363636363591	-0.0209090909090897	1.31909090909091	1.581	0.860000000000001	-0.331111111111111	0.973846153846154	-1.49285714285714	-2.3875	0.439333333333332	0.925000000000001	0.357777777777777	0.237058823529411	-2.31	-0.174999999999999	1.05125	-1.786	0.119473684210526	-0.887	-0.210909090909091	-1.36833333333333	0.374545454545455	0.00187499999999829	-0.458571428571428	-0.57	-5.15	0.500000000000001	-2.11	-0.58	-5.15	-5.14	-1.79	-5.15	-0.52	-0.57	3.01	-0.700000000000001	-4.89	-3.04	4	-5.15	-5	-3.41	0.59	-5.15	-5.15	2.22	1.06	-0.58	-2.87	-4.53	-4.75	-2.23	3.66	-4.86	-5.15	3.99	-5.15	-2	-2.87	-2.2	0.8	-0.680000000000001	-5.11	0.14	-0.58	-2.65	-2.43	2.58	-4.08	-1.76	1.96	0.36	0.4	0.58	0.99	-0.660000000000001	-0.39	-0.569999999999999	-2.46	-2.38	6.33	3.66	2.6	-0.569999999999999	-0.219999999999999	3.23	-4.35	4.5	-1.81	-2.94	-3.38	-3.7	-0.12	-0.579999999999998	3.83	-1.14	1.03	-1.63	0.690000000000001	4.22	-3.38	4.64	-3.82	-4.32	6.16	-0.990000000000001	-7.48	-7.2	2.9	-4.96	6.33	-0.57	-3.32	3.89	-2.98	-1.78	1.42	0.859999999999997	-1.04	-7.48	2.84	-4.05	-7.48	-2.9	-4.64	-0.58	-7.48	3.81	-2.55	-0.579999999999999	-3.76	-1.83	-0.45	-2.44	-5.51	4.52	-0.0100000000000016	-3.05	1.82	-3.18	3.59	-2.34	-6.09	0.15	-2.09	0.98	-5.37	4.37	-7.48	6.27	0.73	4.45	0.800000000000001	2.38	2.12	0.309999999999999	-0.540000000000001	-3.58	-3.25	-7.41999999999999	-0.0499999999999989	-3.34	3.62	-2.03	-5.15	0.599999999999999	-0.55	-2	4.7	-4.1	0.73	-1.62	4	-0.48	-3.5	2	0.54	2.98	-4.04	-2.47	1.46	1.84	-4.08	-4.33	-0.460000000000001	-2.79	-3.07	-0.350000000000002	-4.03	-2.41	-3.28	-1.04	1.27	-5.08	-0.209999999999998	-5.12	-5.09	-0.57	-1.03	1.19	-2.14	-0.840000000000001	-4.45	-5.15	0.63	1.01	-0.58	-0.75	-4.83	2.23	-5.13	-4.44	-5.15	-3.71	-4.15	-4.41	-1.13	-0.850000000000001	0.2	-0.211666666666664	-2.495	0.51	-0.264	0.227142857142859	-0.578571428571429	-0.576666666666668	-1.88	-2.602	-0.334285714285715	-1.30714285714286	1.06375	-1.43125	-1.16857142857143	-0.676666666666666	-1.99571428571429	-2.32	-3.8	-3.18142857142857	-0.578571428571429	-0.786666666666667	-0.963749999999999	0.111428571428572	-0.113333333333333	-0.58	-0.998571428571429	-2.04333333333333	-0.738571428571429	0.0712499999999991	1.55375	-3.82166666666667	0.148888888888889	-0.855882352941176	-0.677692307692308	-1.41555555555556	0.177500000000002	-1.21928571428571	0.23	-1.15444444444445	-2.1575	-0.499999999999998	-0.997777777777777	0.69857142857143	-3.03230769230769	-0.00583333333333158	-1.56	-0.448333333333331	-0.110833333333334	-0.385	0.0024999999999995	0.19	0.0150000000000006	-0.72125	-0.41875	0.306000000000001	0.0566666666666666	-1.08111111111111	-1.15466666666667	0.225000000000001	0.731111111111113	-1.10142857142857	-0.226153846153846	-1.19857142857143	-0.843749999999999	1.08454545454546	-1.104	0.318	-2.083	2.6625	1.09909090909091	-0.537142857142854	-0.726666666666663	-2.04	-0.411249999999999	0.133999999999999	1.98277777777778	-0.126249999999999	-1.48166666666667	1.42375	-0.485714285714284	-0.638333333333332	0.459	-0.388749999999998	-3.35125	0.584666666666667	2.35166666666667	-1.19857142857143	1.278	-0.571666666666666	-1.01272727272727	0.422142857142859	-0.41	0.645	-0.677500000000002	-0.872499999999999	-2.20294117647059	-1.216	0.6625	-0.987499999999997	-0.983750000000001	-0.897777777777778	-1.60666666666667	-0.274374999999999	-2.10818181818182	1.62	0.216666666666661	-0.744166666666668	-0.68923076923077	0.043000000000001	-0.624705882352941	-1.33818181818182	-0.925	-0.62125	-0.0106249999999974	-0.0379999999999994	0.494285714285715	-1.05571428571429	-1.305	-1.594375	-2.43692307692308	0.359999999999999	-1.114	-0.571428571428572	-1.67636363636364	-1.15181818181818	-3.17176470588235	0.0600000000000023	-1.08	-0.0890909090909062	0.983333333333331	3.85941176470588	1.23272727272727	-2.17444444444444	-1.63454545454545	-1.15416666666667	1.52272727272727	-1.113	0.238	0.908999999999999	-0.318181818181818	-0.195714285714286	-1.35714285714286	-0.315555555555557	-0.741111111111111	-0.687272727272727	0.0649999999999977	-1.366	0.363333333333333	-1.04	-0.00375000000000014	-1.375	-1.25375	1.18181818181818	-2.01888888888889	-0.341111111111111	0.349999999999998	-0.49375	-1.327	-0.144	0.327999999999999	-2.502	-1.15166666666667	-2.22666666666667	-1.49066666666667	-0.778500000000001	-1.07	-1.41846153846154	-1.3875	0.125555555555554	0.00818181818181785	-1.37888888888889	-0.0166666666666675	-2.06	-2.23	-1.31090909090909	1.237	0.863333333333333	-0.312222222222223	1.24769230769231	-0.910000000000002	-2.3875	-0.232666666666667	0.893333333333334	-0.735555555555555	0.778823529411765	-1.27	-1.254	-1.38	-1.778	-0.0478947368421068	-1.226	-0.833636363636362	-1.35277777777778	-0.49	-0.406874999999999	-0.347619047619047	-0.569999999999999	-5.15	0.44	-2.11	-0.58	-3.73	3.43	-0.58	-5.15	-0.52	1.08	3.01	-0.700000000000001	-4.89	-1.88	-0.58	-5.15	-5.08	-0.58	0.59	-5.15	-5.15	-5.15	1.06	-0.58	-0.58	-4.53	-4.75	-2.23	4	4	1.77	1.86	1.9	-0.58	-0.43	-2.2	0.8	0.84	0.279999999999997	0.14	-0.58	2.98	-2.43	2.58	-4.08	-2.42	1.27	0.36	0.4	-0.42	1.37	-0.660000000000001	-0.39	-0.58	-2.46	-1.14	6.33	3.66	2.6	-0.569999999999999	-0.219999999999999	3.81	-4.35	4.5	-1.81	-2.94	-3.38	0.34	-0.12	-6.8	3.53	-1.14	-0.58	-0.879999999999999	-0.320000000000001	4.22	-3.38	1.28	-1.51	1.12	6.29	0.359999999999999	-7.48	-7.2	2.9	-0.580000000000001	6.33	-0.57	-3.32	1.68	-2.98	-1.78	-1.67	2.3	-1.04	-7.48	2.84	-4.05	-2.92	-2.9	-4.64	-0.58	-6.25	3.81	-5.13	-0.38	-2.79	-1.83	-0.45	1.86	-4.69	4.5	-0.0100000000000016	-2.77	1.82	-3.18	3.59	-2.34	-4.3	0.18	-2.09	2.53	-2.14	4.37	-7.48	-3.66	0.73	4.45	0.800000000000001	0.419999999999998	1.21	-0.0300000000000011	-0.540000000000001	-4.76	-3.84	-2.17	-0.949999999999999	-3.93	3.16	-2.03	-5.15	-0.380000000000001	-0.9	-3.68	0.0600000000000005	-4.1	-0.45	-1.68	4	-0.68	-3.5	-0.81	-0.15	2.98	-4.04	0.18	2.27	2.24	-2.28	-4.96	-0.460000000000001	-0.9	-4.23	-1.78	-2.67	-2.41	-3.28	-1.53	1.27	-5.08	-5.15	-0.579999999999999	-0.58	-0.57	-1.03	1.19	-2.81	-1.51	-4.45	-5.15	0.63	-0.0999999999999996	-0.58	-0.74	-4.83	0.920000000000001	-3.88	-4.44	-0.52	-2.19	-4.15	-4.41	-1.13	-0.850000000000001	0.2	0.0525000000000002	-2.1925	-0.272500000000001	0.0199999999999996	0.560714285714287	0.595714285714287	0.184999999999999	-1.13083333333333	-2.253	0.142857142857142	0.537857142857143	0.673125000000001	-2.13375	-0.984285714285715	-0.700555555555555	-1.43285714285714	-2.634	-3.71	-1.83785714285714	0.200714285714286	-1.30416666666667	-1.268125	-1.42571428571429	-0.161666666666667	-1.629	-0.527857142857142	-2.08083333333333	-1.07071428571428	-0.290625	1.11625	-1.59333333333333	0.981045751633987	-0.688823529411767	-0.620384615384616	-0.764444444444445	-0.152499999999996	-1.155	-0.200625	-0.0355555555555558	-1.02333333333333	-0.3825	-0.670000000000002	0.123928571428571	-2.12807692307692	-0.319999999999999	-1.44	-0.910416666666666	-0.168750000000001	-0.357000000000001	-1.27875	-0.0899999999999999	0.0906250000000011	-1.34125	0.420625	0.743	0.0788888888888888	-0.377222222222222	-1.10266666666666	1.55958333333334	-1.50111111111111	-1.51357142857143	-0.256153846153847	-0.885714285714286	-0.824375	1.50318181818182	-0.509	0.0585000000000004	-2.2885	2.45333333333333	0.964545454545455	-0.0746428571428552	-0.352	-0.694999999999999	-0.16375	-0.8485	0.646666666666668	-0.774374999999999	-1.41277777777778	1.50625	-0.505714285714287	0.610833333333332	1.0085	0.14625	-3.0225	0.24366666666667	2.35166666666667	0.0535714285714288	-0.228000000000002	-0.296666666666667	-0.686818181818182	-0.0632142857142846	-0.015500000000003	0.695500000000001	-0.248750000000001	0.255625000000002	-1.79647058823529	-1.09433333333333	1.18875	-0.993124999999999	-1.73375	-0.0566666666666666	-0.930833333333334	0.535625	-1.93454545454545	0.889166666666666	0.180416666666666	-0.947083333333333	-0.953846153846154	0.1105	-0.786470588235294	-0.762727272727273	-1.27542105263158	-0.789999999999999	0.0874999999999986	-0.344	0.452857142857143	-1.345	-1.231875	-1.3409375	-0.883461538461539	0.298	-1.068	-0.370714285714286	-1.34545454545455	0.31818181818182	-3.22529411764706	-0.675333333333334	-0.396000000000001	-0.131363636363634	1.58777777777778	2.71176470588235	2.13545454545454	-1.67222222222222	-0.57	-0.800000000000001	0.439545454545456	-0.900000000000002	-0.33	0.92	-0.0972727272727276	-1.46714285714286	-1.01285714285714	-0.356111111111112	-0.658333333333335	-0.905000000000001	-0.718214285714286	-1.509	-0.317222222222222	-1.08214285714286	-1.225625	-1.223125	-1.106875	1.21681818181818	-0.834444444444444	-0.796111111111111	-0.259230769230768	-0.0806249999999995	-1.055	0.051499999999999	0.307499999999999	-2.366	-1.63083333333333	-0.535833333333334	-1.65933333333333	-0.84	-1.008	-1.66538461538461	-0.723125	-0.458333333333332	0.0786363636363632	-1.38805555555555	-0.0627777777777769	-1.03318181818182	-1.12545454545455	0.00409090909090892	1.409	0.861666666666667	-0.321666666666667	1.11076923076923	-1.20142857142857	-2.3875	0.103333333333333	0.909166666666667	-0.188888888888888	0.50794117647059	-1.79	-0.714499999999999	-0.164375	-1.782	0.0357894736842113	-1.0565	-0.522272727272727	-1.36055555555556	-0.0577272727272735	-0.202500000000001	-0.403095238095238
chrII_141175_C_T_+	YBL041W_5UTR_0_211	TRUE	0.161889733824336	TSS	TRUE	TRUE	TRUE	FALSE	TRUE	FALSE	TRUE	FALSE	0.882308258536383	3	108	1	0	0	1	0	-1	0	0	0.447368421052632	0.985507246376812	7.86645596973811	NA	NA	27	1445	720	322	72	1.56	0	0.162	0.162	0	0	0	0	0	0	0	0	0	0	0	0	0	0	0	0	0	0	0	0	0	0	0	0	0	0	0	0	0	0	0	0	0	0	0	0	0	0	0	0	0	0	0	0	0	0	0	0	0	0	0	0	0	0	0	0	0	0	0	0	0	0	0	0	0	0	0	0	0	0	0	0	0	0	0	0	0	0	0	0	0	0	0	0	0	0	0	0	0	0	0	0	0	0	0	0	0	0	0	0	0	0	0	0	0	0	0	0	0	0	0	5.59	0	0	0	0	0	0	0	0	0	0	0	0	0	0	0	0	0	0	0	0	0	0	0	0	0	0	0	0	0	0	0	0	0	0	0	0	0	0	0	0	0	0	0	0	0	0	0	0	0	0	0	0	0	0	0	0	0	0	0	0	0	0	0	0	0	0	0	0	0	0	0	0	0	0	0	0	0	0	0	0	0	0	0	0	0	0	0	0	0	0	0	0	0	0	0	0	0	0	0	0	0	0	0	0	0	0	0	0	0	0	0	0	0	0	0	0	0	0	0	0	0	0	0	0	0	0	0	0	0	0	0	0	0	0	0	0	0	0	0	0	0	0	0	0	0	0	0	0	0	0	0	0	0	0	0	0	0	0	0	0	0	0	0	0	0	0	0	0	0	0	0	0	0	0	0	0	0	0	0	0	0	0	0	0	0	0	0	0	0	0	0	0	0	0	0	5.59	0	0	0	0	0	0	0	0	0	0	0	0	0	0	0	0	0	0	0	0	0	0	0	0	0	0	0	0	0	0	0	0	0	0	0	0	0	0	0	0	0	0	0	0	0	0	0	0	0	0	0	0	0	0	0	0	0	0	0	0	0	0	0	0	0	0	0	0	0	0	0	0	0	0	0	0	0	0	0	0	0	0	0	0	0	0	0	0	0	0	0	0	0	0	0	0	0	0	0	0	0	0	0	0	0	0	0	0	0	0	0	0	0	0	0	0	0	0	0	0	0	0	0	0	0	0	0	0	0	0	0	0	0	0	0	0	0	0	0	0	0	0	0	0	0	0	0	0	0	0	0	0	0	0	0	0	0	0	0	0	0	0	0	0	0	0	0	0	0	0	0	0	0	0	0	0	0	0	0	0	0	0	0	0	0	0	0	0	0	0	0	0	0	0	0	1	0	0	0	0	0	0	0	0	0	0	0	0	0	0	0	0	0	0	0	0	0	0	0	0	0	0	0	0	0	0	0	0	0	0	0	0	0	0	0	0	0	0	0	0	0	0	0	0	0	0	0	0	0	0	0	0	0	0	0	0	0	0	0	0	0	0	0	0	0	0	0	0	0	0	0	0	0	0	0	0	0	0	0	0	0	0	0	0	0	0	0	0	0	0	0	0	0	0	0	0	0	0	0	0	0	0	0	0	0	0	0	0	0	0	0	-5.82	0	0	0	0	0	0	0	0	0	0	0	0	0	0	0	0	0	0	0	0	0	0	0	0	0	0	0	0	0	0	0	0	0	0	0	0	0	0	0	0	0	0	0	0	0	0	0	0	0	0	0	0	0	0	0	0	0	0	0	0	0	0	0	0	0	0	0	0	0	0	0	0	0	0	0	0	0	0	0	0	0	0	0	0	0	0	0	0	0	0	0	0	0	0	0	0	0	0	0	0	0	0	0	0	0	0	0	0	0	0	0	0	0	0	0	0	0	0	0	0	0	0	0	0	0	0	0	0	0	0	0	0	0	0	0	0	0	0	0	0	0	0	0	0	0	0	0	0	0	0	0	0	0	0	0	0	0	0	0	0	0	0	0	0	0	0	0	0	0	0	0	0	0	0	0	0	0	0	0	0	0	0	0	0	0	0	0	0	0	0	0	0	0	0	0	-5.82	0	0	0	0	0	0	0	0	0	0	0	0	0	0	0	0	0	0	0	0	0	0	0	0	0	0	0	0	0	0	0	0	0	0	0	0	0	0	0	0	0	0	0	0	0	0	0	0	0	0	0	0	0	0	0	0	0	0	0	0	0	0	0	0	0	0	0	0	0	0	0	0	0	0	0	0	0	0	0	0	0	0	0	0	0	0	0	0	0	0	0	0	0	0	0	0	0	0	0	0	0	0	0	0	0	0	0	0	0	0	0	0	0	0	0	0	0	0	0	0	0	0	0	0	0	0	0	0	0	0	0	0	0	0	0	0	0	0	0	0	0	0	0	0	0	0	0	0	0	0	0	0	0	0	0	0	0	0	0	0	0	0	0	0	0	0	0	0	0	0	0	0	0	0	0	0	0	0	0	0	0	0	0	0	0	0	0	0	0	0	0	0	0	0	0	-1	0	0	0	0	0	0	0	0	0	0	0	0	0	0	0	0	0	0	0	0	0	0	0	0	0	0	0	0	0	0	0	0	0	0	0	0	0	0	0	0	0	0	0	0	0	0	0	0	0	0	0	0	0	0	0	0	0	0	0	0	0	0	0	0	0	0	0	0	0	0	0	0	0	0	0	0	0	0	0	0	0	0	0	0	0	0	0	0	0	0	0	0	0	0	0	0	0	0	0	0	0	0	0	0	0	0	0	0	0	0	0	0	0	0	0	0	0	0	0	0	0	0	0	0	0	0	0	0	0	0	0	0	0	0	0	0	0	0	0	0	0	0	0	0	0	0	0	0	0	0	0	0	0	0	0	0	0	0	0	0	0	0	0	0	0	0	0	0	0	0	0	0	0	0	0	0	0	0	0	0	0	0	0	0	0	0	0	0	0	0	0	0	0	0	0	-5.82	0	0	0	0	0	0	0	0	0	0	0	0	0	0	0	0	0	0	0	0	0	0	0	0	0	0	0	0	0	0	0	0	0	0	0	0	0	0	0	0	0	0	0	0	0	0	0	0	0	0	0	0	0	0	0	0	0	0	0	0	0	0	0	0	0	0	0	0	0	0	0	0	0	0	0	0	0	0	0	5.59	0	0	0	0	0	0	0	0	0	0	0	0	0	0	0	0	0	0	0	0	0	0	0	0	0	0	0	0	0	0	0	0	0	0	0	0	0	0	0	0	0	0	0	0	0	0	0	0	0	0	0	0	0	0	0	0	0	0	0	0	0	0	0	0	0	0	0	0	0	0	0	0	0	0	0	0	0	0	0	0	0	0	0	0	0	0	0	0	0	0	0	0	0	0	0	0	0	0	0	0	0	0	0	0	0	0	0	0	0	0	0	0	0	0	0	-5.82	0	0	0	0	0	0	0	0	0	0	0	0	0	0	0	0	0	0	0	0	0	0	0	0	0	0	0	0	0	0	0	0	0	0	0	0	0	0	0	0	0	0	0	0	0	0	0	0	0	0	0	0	0	0	0	0	0	0	0	0	0	0	0	0	0	0	0	0	0	0	0	0	0	0	0	0	0	0	0	5.59	0	0	0	0	0	0	0	0	0	0	0	0	0	0	0	0	0	0	0	0	0	0	0	0	0	0	0	0	0	0	0	0	0	0	0	0	0	0	0	0	0	0	0	0	0	0	0	0	0	0	0	0	0	0	0	0	0	0	0	0	0	0	0	0	0	0	0	0	0	0	0	0	0	0	0	0	0	0	0	0	0	0	0	0	0	0	0	0	0	0	0	0	0	0	0	0	0	0	0	0	0	0	0	0	0	0	0	0	0	0	0	0	0	0	0	-1	0	0	0	0	0	0	0	0	0	0	0	0	0	0	0	0	0	0	0	0	0	0	0	0	0	0	0	0	0	0	0	0	0	0	0	0	0	0	0	0	0	0	0	0	0	0	0	0	0	0	0	0	0	0	0	0	0	0	0	0	0	0	0	0	0	0	0	0	0	0	0	0	0	0	0	0	0	0	0	1	0	0	0	0	0	0	0	0	0	0	0	0	0	0	0	0	0	0	0	0	0	0	0	0	0	0	0	0	0	0	0	0	0	0	0	0	0	0	0	0	0	0	0	0	0	0	0	0	0	0	0	0	0	0	0	0	0	0	0	0	0	0	0	0	0	0	0	0	0	0	0	0	0	0	0	0	0	0	0	0	0	0	0	0	-0.57	-5.15	0.500000000000001	-2.11	-0.58	-5.15	-5.14	-1.79	-5.15	-0.52	-0.57	3.01	-0.700000000000001	-4.89	-3.04	4	-5.15	-5	-3.41	0.59	-5.15	-5.15	2.22	1.06	-0.58	-2.87	-4.53	-4.75	-2.23	3.66	-4.86	-5.15	3.99	-5.15	-2	-2.87	-2.2	0.8	-0.680000000000001	-5.11	0.14	-0.58	-2.65	-2.43	2.58	-4.08	-1.76	1.96	0.36	0.4	0.58	0.99	-0.660000000000001	-0.39	-0.569999999999999	-2.46	-2.38	6.33	3.66	2.6	-0.569999999999999	-0.219999999999999	3.23	-4.35	4.5	-1.81	-2.94	-3.38	-3.7	-0.12	-0.579999999999998	3.83	-1.14	1.03	-1.63	0.690000000000001	4.22	-3.38	4.64	-3.82	-4.32	6.16	-0.990000000000001	-7.48	-7.2	2.9	-4.96	6.33	-0.57	-3.32	3.89	-2.98	-1.78	1.42	0.859999999999997	-1.04	-7.48	2.84	-4.05	-7.48	-2.9	-4.64	-0.58	-7.48	3.81	-2.55	-0.579999999999999	-3.76	-1.83	-0.45	-2.44	-5.51	4.52	-0.0100000000000016	-3.05	1.82	-3.18	3.59	-2.34	-6.09	0.15	-2.09	0.98	-5.37	4.37	-7.48	6.27	0.73	4.45	0.800000000000001	2.38	2.12	0.309999999999999	-0.540000000000001	-3.58	-3.25	-7.41999999999999	-0.0499999999999989	-3.34	3.62	-2.03	-5.15	0.599999999999999	-0.55	-2	4.7	-4.1	0.73	-1.62	4	-0.48	-3.5	2	0.54	2.98	-4.04	-2.47	1.46	1.84	-4.08	-4.33	-0.460000000000001	-2.79	-3.07	-0.350000000000002	-4.03	-2.41	-3.28	-1.04	1.27	-5.08	-0.209999999999998	-5.12	-5.09	-0.57	-1.03	1.19	-2.14	-0.840000000000001	-4.45	-5.15	0.63	1.01	-0.58	-0.75	-4.83	2.23	-5.13	-4.44	-5.15	-3.71	-4.15	-4.41	-1.13	-0.850000000000001	0.2	-0.211666666666664	-2.495	0.51	-0.264	0.227142857142859	-0.578571428571429	-0.576666666666668	-1.88	-2.602	-0.334285714285715	-1.30714285714286	1.06375	-1.43125	-1.16857142857143	-0.676666666666666	-1.99571428571429	-2.32	-3.8	-3.18142857142857	-0.578571428571429	-0.786666666666667	-0.963749999999999	0.111428571428572	-0.113333333333333	-0.58	-0.998571428571429	-2.04333333333333	-0.738571428571429	0.0712499999999991	1.55375	-3.82166666666667	0.148888888888889	-0.855882352941176	-0.677692307692308	-1.41555555555556	0.177500000000002	-1.21928571428571	0.23	-1.15444444444445	-2.1575	-0.499999999999998	-0.997777777777777	0.69857142857143	-3.03230769230769	-0.00583333333333158	-1.56	-0.448333333333331	-0.110833333333334	-0.385	0.0024999999999995	0.19	0.0150000000000006	-0.72125	-0.41875	0.306000000000001	0.0566666666666666	-1.08111111111111	-1.15466666666667	0.225000000000001	0.731111111111113	-1.10142857142857	-0.226153846153846	-1.19857142857143	-0.843749999999999	1.08454545454546	-1.104	0.318	-2.083	2.6625	1.09909090909091	-0.537142857142854	-0.726666666666663	-2.04	-0.411249999999999	0.133999999999999	1.98277777777778	-0.126249999999999	-1.48166666666667	1.42375	-0.485714285714284	-0.638333333333332	0.459	-0.388749999999998	-3.35125	0.584666666666667	2.35166666666667	-1.19857142857143	1.278	-0.571666666666666	-1.01272727272727	0.422142857142859	-0.41	0.645	-0.677500000000002	-0.872499999999999	-2.20294117647059	-1.216	0.6625	-0.987499999999997	-0.983750000000001	-0.897777777777778	-1.60666666666667	-0.274374999999999	-2.10818181818182	1.62	0.216666666666661	-0.744166666666668	-0.68923076923077	0.043000000000001	-0.624705882352941	-1.33818181818182	-0.925	-0.62125	-0.0106249999999974	-0.0379999999999994	0.494285714285715	-1.05571428571429	-1.305	-1.594375	-2.43692307692308	0.359999999999999	-1.114	-0.571428571428572	-1.67636363636364	-1.15181818181818	-3.17176470588235	0.0600000000000023	-1.08	-0.0890909090909062	0.983333333333331	3.85941176470588	1.23272727272727	-2.17444444444444	-1.63454545454545	-1.15416666666667	1.52272727272727	-1.113	0.238	0.908999999999999	-0.318181818181818	-0.195714285714286	-1.35714285714286	-0.315555555555557	-0.741111111111111	-0.687272727272727	0.0649999999999977	-1.366	0.363333333333333	-1.04	-0.00375000000000014	-1.375	-1.25375	1.18181818181818	-2.01888888888889	-0.341111111111111	0.349999999999998	-0.49375	-1.327	-0.144	0.327999999999999	-2.502	-1.15166666666667	-2.22666666666667	-1.49066666666667	-0.778500000000001	-1.07	-1.41846153846154	-1.3875	0.125555555555554	0.00818181818181785	-1.37888888888889	-0.0166666666666675	-2.06	-2.23	-1.31090909090909	1.237	0.863333333333333	-0.312222222222223	1.24769230769231	-0.910000000000002	-2.3875	-0.232666666666667	0.893333333333334	-0.735555555555555	0.778823529411765	-1.27	-1.254	-1.38	-1.778	-0.0478947368421068	-1.226	-0.833636363636362	-1.35277777777778	-0.49	-0.406874999999999	-0.347619047619047	0.930000000000001	-5.15	-0.53	-2.72	-1.64	0.839999999999998	4	-0.58	-5.09	2.38	1.08	-0.42	-4.92	-3.06	-1.88	-0.58	-5.15	-5.08	-0.58	1.17	-5.15	-5.15	-5.15	4	-1.16	-0.58	-5.15	-0.569999999999999	-3.59	4	4	1.77	-0.51	1.94	-0.58	-0.43	-3.56	-0.88	0.95	2.16	-0.83	-4.95	2.98	-0.33	-1.39	-4.96	-2.42	-0.0899999999999999	-0.0499999999999989	-1.3	-0.42	2.47	-0.41	2.51	-0.58	0.97	2.6	1.62	6.04	1.87	3.14	-0.87	3.81	-3.51	1.03	-0.57	-1.46	-5.24	0.34	0.340000000000003	-6.8	0.260000000000001	0.73	-0.58	-0.879999999999999	-0.320000000000001	3.83	-3.46	1.28	-1.51	1.12	6.29	1.57	-7.48	-1.08	2.9	3.81	2.88	-0.589999999999999	-3.39	1.68	-6.94	-2.05	-1.67	2.3	-0.579999999999998	-7.48	1.69	-7.48	-2.92	-1.18	-1.81	0.0599999999999987	-5.28	3.81	-5.13	-0.38	-2.79	0.92	-2.89	1.86	-1.6	4.5	-0.539999999999999	-0.82	1.32	-3.18	3.82	-4.28	-0.479999999999997	0.18	-1.19	2.53	0.800000000000001	0.530000000000001	-5.88	-3.66	-0.289999999999999	-1.32	2.37	0.419999999999998	1.21	-2.54	5.63	-4.76	-4.76	-2.17	-0.949999999999999	-5.6	3.16	-5.05	-4.51	-0.380000000000001	-0.9	-3.68	0.0600000000000005	-4.14	-0.45	-1.68	-3.1	-0.68	-4.04	-0.999999999999999	-0.15	-0.859999999999999	-3.09	0.65	2.48	2.24	-1.53	-4.96	-2.62	-0.9	-4.48	-1.78	-2.67	-3.47	0.0300000000000002	-3.23	0.359999999999999	-5.08	-5.15	-0.579999999999999	-0.58	2.35	0.89	1.34	-2.81	-1.51	-5.15	-5.15	-0.57	-0.129999999999999	0.57	-0.74	-4.84	-1.92	-0.58	-4.44	-0.52	-2.19	-0.33	-4.41	2.12	1.14	-2.71	0.316666666666668	-1.89	-1.055	0.303999999999999	0.894285714285715	1.77	0.946666666666665	-0.381666666666667	-1.904	0.620000000000001	2.38285714285714	0.282499999999999	-2.83625	-0.800000000000001	-0.724444444444444	-0.869999999999999	-2.948	-3.62	-0.494285714285715	0.979999999999999	-1.82166666666667	-1.5725	-2.96285714285714	-0.209999999999999	-2.678	-0.0571428571428587	-2.11833333333333	-1.40285714285714	-0.6525	0.678749999999999	0.635	1.71791666666667	-0.521764705882351	-0.563076923076924	-0.113333333333333	-0.482499999999998	-1.09071428571429	-0.63125	1.08333333333333	0.110833333333336	-0.265000000000001	-0.342222222222222	-0.450714285714287	-1.22384615384615	-0.634166666666665	-1.32	-1.3725	-0.226666666666667	-0.329000000000001	-2.56	-0.37	0.16625	-1.96125	1.26	1.18	0.101111111111113	0.326666666666666	-1.05066666666666	2.89416666666667	-3.73333333333333	-1.92571428571429	-0.286153846153846	-0.572857142857142	-0.805000000000001	1.92181818181818	0.0860000000000003	-0.201000000000001	-2.494	2.24416666666667	0.830000000000002	0.387857142857136	0.0226666666666659	0.650000000000001	0.0837499999999984	-1.831	-0.689444444444444	-1.4225	-1.34388888888889	1.58875	-0.525714285714285	1.86	1.558	0.68125	-2.69375	-0.0973333333333315	2.35166666666667	1.30571428571429	-1.734	-0.0216666666666665	-0.360909090909093	-0.548571428571428	0.378999999999998	0.746000000000002	0.18	1.38375	-1.39	-0.972666666666662	1.715	-0.998749999999998	-2.48375	0.784444444444443	-0.255000000000001	1.345625	-1.76090909090909	0.158333333333333	0.144166666666663	-1.15	-1.21846153846154	0.178	-0.948235294117647	-0.187272727272727	-1.603	-0.958750000000002	0.185624999999998	-0.65	0.411428571428571	-1.63428571428571	-1.15875	-1.0875	0.670000000000002	0.235999999999999	-1.022	-0.17	-1.01454545454546	1.78818181818182	-3.27882352941177	-1.41066666666667	0.288000000000004	-0.173636363636362	2.19222222222222	1.56411764705883	3.03818181818182	-1.17	0.494545454545452	-0.445833333333333	-0.643636363636364	-0.687000000000001	-0.898000000000001	0.930999999999999	0.123636363636363	-2.73857142857143	-0.668571428571429	-0.396666666666667	-0.575555555555555	-1.12272727272727	-1.50142857142857	-1.652	-0.997777777777778	-1.12428571428571	-2.4475	-1.07125	-0.960000000000001	1.25181818181818	0.350000000000001	-1.25111111111111	-0.868461538461538	0.3325	-0.783000000000001	0.247000000000002	0.287000000000001	-2.23	-2.11	1.155	-1.828	-0.9015	-0.946	-1.91230769230769	-0.0587500000000016	-1.04222222222222	0.149090909090908	-1.39722222222222	-0.10888888888889	-0.00636363636363591	-0.0209090909090897	1.31909090909091	1.581	0.860000000000001	-0.331111111111111	0.973846153846154	-1.49285714285714	-2.3875	0.439333333333332	0.925000000000001	0.357777777777777	0.237058823529411	-2.31	-0.174999999999999	1.05125	-1.786	0.119473684210526	-0.887	-0.210909090909091	-1.36833333333333	0.374545454545455	0.00187499999999829	-0.458571428571428	-0.569999999999999	-5.15	0.44	-2.11	-0.58	-3.73	3.43	-0.58	-5.15	-0.52	1.08	3.01	-0.700000000000001	-4.89	-1.88	-0.58	-5.15	-5.08	-0.58	0.59	-5.15	-5.15	-5.15	1.06	-0.58	-0.58	-4.53	-4.75	-2.23	4	4	1.77	1.86	1.9	-0.58	-0.43	-2.2	0.8	0.84	0.279999999999997	0.14	-0.58	2.98	-2.43	2.58	-4.08	-2.42	1.27	0.36	0.4	-0.42	1.37	-0.660000000000001	-0.39	-0.58	-2.46	-1.14	6.33	3.66	2.6	-0.569999999999999	-0.219999999999999	3.81	-4.35	4.5	-1.81	-2.94	-3.38	0.34	-0.12	-6.8	3.53	-1.14	-0.58	-0.879999999999999	-0.320000000000001	4.22	-3.38	1.28	-1.51	1.12	6.29	0.359999999999999	-7.48	-7.2	2.9	-0.580000000000001	6.33	-0.57	-3.32	1.68	-2.98	-1.78	-1.67	2.3	-1.04	-7.48	2.84	-4.05	-2.92	-2.9	-4.64	-0.58	-6.25	3.81	-5.13	-0.38	-2.79	-1.83	-0.45	1.86	-4.69	4.5	-0.0100000000000016	-2.77	1.82	-3.18	3.59	-2.34	-4.3	0.18	-2.09	2.53	-2.14	4.37	-7.48	-3.66	0.73	4.45	0.800000000000001	0.419999999999998	1.21	-0.0300000000000011	-0.540000000000001	-4.76	-3.84	-2.17	-0.949999999999999	-3.93	3.16	-2.03	-5.15	-0.380000000000001	-0.9	-3.68	0.0600000000000005	-4.1	-0.45	-1.68	4	-0.68	-3.5	-0.81	-0.15	2.98	-4.04	0.18	2.27	2.24	-2.28	-4.96	-0.460000000000001	-0.9	-4.23	-1.78	-2.67	-2.41	-3.28	-1.53	1.27	-5.08	-5.15	-0.579999999999999	-0.58	-0.57	-1.03	1.19	-2.81	-1.51	-4.45	-5.15	0.63	-0.0999999999999996	-0.58	-0.74	-4.83	0.920000000000001	-3.88	-4.44	-0.52	-2.19	-4.15	-4.41	-1.13	-0.850000000000001	0.2	0.0525000000000002	-2.1925	-0.272500000000001	0.0199999999999996	0.560714285714287	0.595714285714287	0.184999999999999	-1.13083333333333	-2.253	0.142857142857142	0.537857142857143	0.673125000000001	-2.13375	-0.984285714285715	-0.700555555555555	-1.43285714285714	-2.634	-3.71	-1.83785714285714	0.200714285714286	-1.30416666666667	-1.268125	-1.42571428571429	-0.161666666666667	-1.629	-0.527857142857142	-2.08083333333333	-1.07071428571428	-0.290625	1.11625	-1.59333333333333	0.981045751633987	-0.688823529411767	-0.620384615384616	-0.764444444444445	-0.152499999999996	-1.155	-0.200625	-0.0355555555555558	-1.02333333333333	-0.3825	-0.670000000000002	0.123928571428571	-2.12807692307692	-0.319999999999999	-1.44	-0.910416666666666	-0.168750000000001	-0.357000000000001	-1.27875	-0.0899999999999999	0.0906250000000011	-1.34125	0.420625	0.743	0.0788888888888888	-0.377222222222222	-1.10266666666666	1.55958333333334	-1.50111111111111	-1.51357142857143	-0.256153846153847	-0.885714285714286	-0.824375	1.50318181818182	-0.509	0.0585000000000004	-2.2885	2.45333333333333	0.964545454545455	-0.0746428571428552	-0.352	-0.694999999999999	-0.16375	-0.8485	0.646666666666668	-0.774374999999999	-1.41277777777778	1.50625	-0.505714285714287	0.610833333333332	1.0085	0.14625	-3.0225	0.24366666666667	2.35166666666667	0.0535714285714288	-0.228000000000002	-0.296666666666667	-0.686818181818182	-0.0632142857142846	-0.015500000000003	0.695500000000001	-0.248750000000001	0.255625000000002	-1.79647058823529	-1.09433333333333	1.18875	-0.993124999999999	-1.73375	-0.0566666666666666	-0.930833333333334	0.535625	-1.93454545454545	0.889166666666666	0.180416666666666	-0.947083333333333	-0.953846153846154	0.1105	-0.786470588235294	-0.762727272727273	-1.27542105263158	-0.789999999999999	0.0874999999999986	-0.344	0.452857142857143	-1.345	-1.231875	-1.3409375	-0.883461538461539	0.298	-1.068	-0.370714285714286	-1.34545454545455	0.31818181818182	-3.22529411764706	-0.675333333333334	-0.396000000000001	-0.131363636363634	1.58777777777778	2.71176470588235	2.13545454545454	-1.67222222222222	-0.57	-0.800000000000001	0.439545454545456	-0.900000000000002	-0.33	0.92	-0.0972727272727276	-1.46714285714286	-1.01285714285714	-0.356111111111112	-0.658333333333335	-0.905000000000001	-0.718214285714286	-1.509	-0.317222222222222	-1.08214285714286	-1.225625	-1.223125	-1.106875	1.21681818181818	-0.834444444444444	-0.796111111111111	-0.259230769230768	-0.0806249999999995	-1.055	0.051499999999999	0.307499999999999	-2.366	-1.63083333333333	-0.535833333333334	-1.65933333333333	-0.84	-1.008	-1.66538461538461	-0.723125	-0.458333333333332	0.0786363636363632	-1.38805555555555	-0.0627777777777769	-1.03318181818182	-1.12545454545455	0.00409090909090892	1.409	0.861666666666667	-0.321666666666667	1.11076923076923	-1.20142857142857	-2.3875	0.103333333333333	0.909166666666667	-0.188888888888888	0.50794117647059	-1.79	-0.714499999999999	-0.164375	-1.782	0.0357894736842113	-1.0565	-0.522272727272727	-1.36055555555556	-0.0577272727272735	-0.202500000000001	-0.403095238095238
chrII_141191_G_A_-	YBL042C_chrII_141191_G_A_72_2	FALSE	0.0119856088301867	UpStream	TRUE	TRUE	FALSE	FALSE	FALSE	FALSE	TRUE	FALSE	-1.2077800638989	1	73	1	0	1	0	-1	0	0	0	0.388157894736842	0.983333333333333	5.48997501712756	NA	NA	8	782	129	31	931	1.56	0	0.162	0.162	0	0	0	0	0	0	0	0	0	0	0	0	0	0	0	0	0	0	0	0	0	0	0	0	0	0	0	0	0	0	0	0	0	0	0	0	0	0	0	0	0	0	0	0	0	0	0	0	0	0	0	0	0	0	0	0	0	0	0	0	0	0	0	0	0	0	0	0	0	0	0	0	0	0	0	0	0	0	0	0	0	0	0	0	0	0	0	0	0	0	0	0	0	0	0	0	0	0	0	0	0	0	0	0	0	0	0	0	0	0	0	0	0	0	0	0	0	0	0	0	0	0	0	0	0	0	0	0	0	0	0	0	0	0	0	0	0	0	0	0	0	0	0	0	0	0	0	0	0	0	0	0	0	0	0	0	0	0	0	0	0	0	0	0	0	0	0	0	0	0	0	0	0	0	0	0	0	0	0	0	0	0	0	0	0	0	0	0	0	0	0	0	0	0	0	0	0	0	0	0	0	0	0	0	0	0	0	0	0	0	0	0	0	0	0	0	0	0	0	0	0	0	0	0	0	0	0	0	0	0	0	0	0	0	0	0	0	0	0	0	0	0	0	0	0	0	0	0	0	0	0	0	0	0	0	0	0	0	0	0	0	0	0	0	0	0	0	0	0	0	0	0	0	0	0	0	0	0	0	0	0	0	0	0	0	0	0	0	0	0	0	0	0	0	0	0	0	0	0	0	0	0	0	0	0	0	0	0	0	0	0	0	0	0	0	0	0	0	0	0	0	0	0	0	0	0	0	0	0	0	0	0	0	0	0	0	0	0	0	0	0	0	0	0	0	0	0	0	0	0	0	0	0	0	0	0	0	0	0	0	0	0	0	0	0	0	0	0	0	0	0	0	0	0	0	0	0	0	0	0	0	0	0	0	0	0	0	0	0	0	0	0	0	0	0	0	0	0	0	0	0	0	0	0	0	0	0	0	0	0	0	0	0	0	0	0	0	0	0	0	0	0	0	0	0	0	0	0	0	0	0	0	0	0	0	0	0	0	0	0	0	0	0	0	0	0	0	0	0	0	0	0	0	0	0	0	0	0	0	0	0	0	0	0	0	0	0	0	0	0	0	0	0	0	0	0	0	0	0	0	0	0	0	0	0	0	0	0	0	0	0	0	0	0	0	0	0	0	0	0	0	0	0	0	0	0	0	0	0	0	0	0	0	0	0	0	0	0	0	0	0	0	0	0	0	0	0	0	0	0	0	0	0	0	0	0	0	0	0	0	0	0	0	0	0	0	0	0	0	0	0	0	0	0	0	0	0	0	0	0	0	0	0	0	0	0	0	0	0	0	0	0	0	0	0	0	0	0	0	0	0	0	0	0	0	0	0	0	0	0	0	0	0	0	0	0	0	0	0	0	0	0	0	0	0	0	0	0	0	0	0	0	0	0	0	0	0	0	0	0	0	0	0	0	0	0	0	0	0	0	0	0	0	0	0	0	0	0	0	0	0	0	0	0	0	0	0	0	0	0	0	0	0	0	0	0	0	0	0	0	0	0	0	0	0	0	0	0	0	0	0	0	0	0	0	0	0	0	0	0	0	0	0	0	0	0	0	0	0	0	0	0	0	0	0	0	0	0	0	0	0	0	0	0	0	0	0	0	0	0	0	0	0	0	0	0	0	0	0	0	0	0	0	0	0	0	0	0	0	0	0	0	0	0	0	0	0	0	0	0	0	0	0	0	0	0	0	0	0	0	0	0	0	0	0	0	0	0	0	0	0	0	0	0	0	0	0	0	0	0	0	0	0	0	0	0	0	0	0	0	0	0	0	0	0	0	0	0	0	0	0	0	0	0	0	0	0	0	0	0	0	0	0	0	0	0	0	0	0	0	0	0	0	0	0	0	0	0	0	0	0	0	0	0	0	0	0	0	0	0	0	0	0	0	0	0	0	0	0	0	0	0	0	0	0	0	0	0	0	0	0	0	0	0	0	0	0	0	0	0	0	0	0	0	0	0	0	0	0	0	0	0	0	0	0	0	0	0	0	0	0	0	0	0	0	0	0	0	0	0	0	0	0	0	0	0	0	0	0	0	0	0	0	0	0	0	0	0	0	0	0	0	0	0	0	0	0	0	0	0	0	0	0	0	0	0	0	0	0	0	0	0	0	0	0	0	0	0	0	0	0	0	0	0	0	0	0	0	0	0	0	0	0	0	0	0	0	0	0	0	0	0	0	0	0	0	0	0	0	0	0	0	0	0	0	0	0	0	0	0	0	0	0	0	0	0	0	0	0	0	0	0	0	0	0	0	0	0	0	0	0	0	0	0	0	0	0	0	0	0	0	0	0	0	0	0	0	0	0	0	0	0	0	0	0	0	0	0	0	0	0	0	0	0	0	0	0	0	0	0	0	0	0	0	0	0	0	0	0	0	0	0	0	0	0	0	0	0	0	0	0	0	0	0	0	0	0	0	0	0	0	0	0	0	0	0	0	0	0	0	0	0	0	0	0	0	0	0	0	0	0	0	0	0	0	0	0	0	0	0	0	0	0	0	0	0	0	0	0	0	0	0	0	0	0	0	0	0	0	0	0	0	0	0	0	0	0	0	0	0	0	0	0	0	0	0	0	0	0	0	0	0	0	0	0	0	0	0	0	0	0	0	0	0	0	0	0	0	0	0	0	0	0	0	0	0	0	0	0	0	0	0	0	0	0	0	0	0	0	0	0	0	0	0	0	0	0	0	0	0	0	0	0	0	0	0	0	0	0	0	0	0	0	0	0	0	0	0	0	0	0	0	0	0	0	0	0	0	0	0	0	0	0	0	0	0	0	0	0	0	0	0	0	0	0	0	0	0	0	0	0	0	0	0	0	0	0	0	0	0	0	0	0	0	0	0	0	0	0	0	0	0	0	0	0	0	0	0	0	0	0	0	0	0	0	0	0	0	0	0	0	0	0	0	0	0	0	0	0	0	0	0	0	0	0	0	0	0	0	0	0	0	0	0	0	0	0	0	0	0	0	0	0	0	0	0	0	0	0	0	0	0	0	0	0	0	0	0	0	0	0	0	0	0	0	0	0	0	0	0	0	0	0	0	0	0	0	0	0	0	0	0	0	0	0	0	0	0	0	0	0	0	0	0	0	0	0	0	0	0	0	0	0	0	0	0	0	0	0	0	0	0	0	0	0	0	0	0	0	0	0	0	0	0	0	0	0	0	0	0	0	0	0	0	0	0	0	0	0	0	0	0	0	0	0	0	0	0	0	0	0	0	0	0	0	0	0	0	0	0	0	0	0	0	0	0	0	0	0	0	0	0	0	0	0	0	0	0	0	0	0	0	0	0	0	0	0	0	0	0	0	0	0	0	0	0	0	0	0	0	0	0	0	0	0	0	0	0	0	0	0	0	0	0	0	0	0	0	0	0	0	0	0	0	0	0	0	0	0	0	0	0	0	0	0	0	0	0	0	0	0	0	0	0	0	0	0	0	0	0	0	0	0	0	0	0	0	0	0	0	0	0	0	0	0	0	0	0	0	0	0	0	0	0	0	0	0	0	0	0	0	0	0	0	0	0	0	0	0	0	0	0	0	0	0	0	0	0	0	0	0	0	0	0	0	0	0	0	0	0	0	0	0	0	0	0	0	0	0	0	0	0	0	0	0	0	0	0	0	0	0	0	0	0	0	0	0	0	0	0	0	0	0	0	0	0	0	0	0	0	0	0	0	0	0	0	0	0	0	0	0	0	0	0	0	0	0	0	0	0	0	0	0	0	0	0	0	0	0	0	0	0	0	0	0	0	0	0	0	0	0	0	0	0	0	0	0	0	0	0	0	0	0	0	0	0	0	0	0	0	0	0	0	0	0	0	0	0	0	0	0	0	0	0	0	0	0	0	0	0	0	0	0	0	0	0	0	0	0	0	0	0	0	0	0	0	0	0	0	0	0	0	0	0	0	0	0	0	0	0	0	0	0	0	0	0	0	0	0	0	0	0	0	0	0	0	0	0	0	0	0	0	0	0	0	0	0	0	0	0	0	0	0	0	2.91	-0.37	1.37	-3.12	-0.81	-0.58	-8.88178419700125e-16	-4.03	-4.42	-0.58	-2.45	2.11	-0.57	-1.89	3.7	-3.5	-3.69	-5.08	-5.15	-0.580000000000001	2.75	1.76	-0.830000000000002	-3.53	-0.58	-4.44	-5.15	2.98	1.73	1.28	-2.17	-1.02	-4.03	0.809999999999999	-3.01	2.78	-2.2	1.2	-3.29	-2.94	-5.08	-0.78	0.270000000000003	-2.37	-4.87	-3.22	-0.58	2.23	-0.44	-0.14	-0.62	0.44	-1.17	-0.600000000000001	-0.569999999999999	2.83	-0.94	-0.579999999999998	-4.72	1.87	-0.569999999999999	0.92	3.81	-0.28	1.36	-2.77	-0.330000000000001	-1.53	6.14	3.85	-0.579999999999998	-2.65	-2.16	-0.58	-1.29	3.81	-5.67	-2.58	5.63	0.52	4.45	4.13	0.179999999999999	-0.579999999999998	4.92	-1.4	-4.96	2.3	-0.57	-2.08	-0.81	3.84	0.940000000000001	-0.58	-0.15	-0.579999999999998	-0.580000000000002	-1.01	3.5	-0.749999999999998	1.41	-3.35	-0.579999999999998	-1.65	-0.569999999999999	1.57	1.65	-0.68	1.22	0.2	-3.9	0.68	-4.38	-0.81	-0.52	2.95	-0.58	-5.28	-0.82	-4.92	1.89	-0.85	0.98	-3.33	-0.830000000000002	-0.84	0.520000000000001	-0.919999999999998	-3.17	1.9	2.12	5.53	-6.81	-1.96	3.96	0.199999999999999	2.27	0.04	0.680000000000001	-2.32	1.83	-1.47	0.16	2.79	0.899999999999999	-0.0800000000000001	0.34	0.33	-4.35	2.88	-0.57	-4.74	3.57	-3.84	-1.46	-0.0700000000000003	-0.229999999999999	-3	2.39	2.05	-0.54	-3.97	-2.91	-3.32	-0.91	-3.94	-1.41	-3.07	2.9	-4.44	1.96	1.24	1.74	1.15	-0.289999999999999	0.39	-0.0899999999999999	2.54	1.37	-1.43	-0.58	0.53	2.09	-4.99	-5.15	-1.3	-1.28	0.52	-4.87	-1.37	-4.06	0.71	1.26	-5.15	-5.15	-0.430000000000001	-0.211666666666666	-2.495	0.51	-0.264	0.227142857142857	-0.578571428571427	-0.576666666666668	-1.88	-2.602	-0.334285714285716	-1.30714285714286	1.06375	-1.43125	-1.16857142857143	-0.676666666666666	-1.99571428571429	-2.32	-3.8	-3.18142857142857	-0.578571428571427	-0.786666666666665	-0.963749999999999	0.111428571428572	-0.113333333333333	-0.58	-0.998571428571427	-2.04333333333333	-0.738571428571429	0.0712499999999991	1.55375	-3.82166666666667	0.148888888888889	-0.855882352941176	-0.677692307692308	-1.41555555555555	0.177499999999998	-1.21928571428571	0.23	-1.15444444444444	-2.1575	-0.5	-0.997777777777777	0.698571428571427	-3.03230769230769	-0.00583333333333513	-1.56	-0.448333333333331	-0.110833333333334	-0.385	0.0024999999999995	0.19	0.0150000000000006	-0.72125	-0.418749999999999	0.305999999999999	0.0566666666666666	-1.08111111111111	-1.15466666666667	0.224999999999998	0.731111111111112	-1.10142857142857	-0.226153846153847	-1.19857142857143	-0.84375	1.08454545454546	-1.104	0.318000000000001	-2.083	2.6625	1.09909090909091	-0.537142857142854	-0.726666666666667	-2.04	-0.411249999999999	0.134	1.98277777777778	-0.126250000000002	-1.48166666666667	1.42375	-0.485714285714286	-0.638333333333332	0.459	-0.38875	-3.35125	0.584666666666664	2.35166666666667	-1.19857142857143	1.278	-0.571666666666665	-1.01272727272727	0.422142857142859	-0.410000000000004	0.645	-0.677499999999998	-0.872499999999999	-2.20294117647059	-1.21600000000001	0.662499999999998	-0.987500000000001	-0.983750000000001	-0.897777777777776	-1.60666666666667	-0.274375000000003	-2.10818181818182	1.62	0.216666666666669	-0.744166666666667	-0.689230769230769	0.0429999999999993	-0.624705882352941	-1.33818181818182	0.303	-0.62125	-0.0106249999999992	-0.0379999999999994	0.494285714285714	-1.05571428571429	-1.305	-1.594375	-2.43692307692308	0.360000000000001	-1.114	-0.571428571428572	-1.67636363636364	-1.15181818181818	-3.17176470588235	0.0600000000000023	-1.08	-0.0890909090909062	0.983333333333331	3.85941176470588	1.23272727272727	-2.17444444444444	-1.63454545454545	-1.15416666666667	1.52272727272727	-1.113	0.238000000000001	0.909000000000001	-0.318181818181818	-0.195714285714287	-1.35714285714286	-0.315555555555555	-0.741111111111111	-0.687272727272727	0.0649999999999977	-1.366	0.363333333333334	-1.04	-0.00375000000000014	-1.375	-1.25375	1.18181818181818	-2.01888888888889	-0.341111111111111	0.349999999999998	-0.493749999999999	-1.327	-0.143999999999998	0.327999999999999	-2.502	-1.15166666666667	-2.22666666666667	-1.49066666666667	-0.778500000000001	-1.07	-1.41846153846154	-1.3875	0.125555555555556	0.00818181818181785	-1.37888888888889	-0.0166666666666657	-2.06	-2.23	-1.31090909090909	1.237	0.863333333333333	-0.312222222222221	1.24769230769231	-0.910000000000002	-2.3875	-0.232666666666667	0.893333333333334	-0.735555555555555	0.778823529411765	-1.27	-1.254	-1.38	-1.778	-0.0478947368421068	-1.226	-0.833636363636366	-1.35277777777778	-0.489999999999998	-0.406874999999999	-0.347619047619048	2.5	-0.44	-5.09	-2.72	2.86	4	-0.58	-0.58	-1.6	1.89	3.61	2.72	-2.2	-2.92	0.890000000000001	-0.58	-5.15	-4.8	0.789999999999999	-2.12	-0.58	-0.22	-5.15	-0.58	-5.15	-0.58	-4.89	-2.07	-2.64	-0.58	-0.58	2.31	-2.07	-0.380000000000001	2.97	1.5	3.3	-2.54	3.73	-1.49	-0.8	-0.579999999999998	-0.27	-5.15	-3.79	0.21	-4.44	-2.98	-1.69	-5.15	1.44	0.42	-5.15	-0.68	3.81	2.07	-0.91	1.36	5.75	-2.49	-4.38	-0.4	-0.570000000000001	-3.39	-0.57	-1.99	-0.490000000000001	-2.7	3.84	4.36	0.0500000000000007	-4.98	2.9	0.12	-0.709999999999999	-1.94	0.21	-7.36	-1.06	-0.619999999999999	1.12	6.22	0.16	-0.579999999999998	-7.48	-1.4	3.24	2.3	3.81	0.240000000000003	-0.56	-0.739999999999995	0.95	-7.48	4.15	-0.579999999999998	0.850000000000001	-1.02	3.5	-2.89	-0.99	-2.16	-1.08	-0.879999999999999	-0.57	-1.27	-1.61	1.03	1.8	-1.63	-1.39	-4.07	-3.8	-0.409999999999999	-1.12	1.71	0.17	-3.3	0.44	0.680000000000001	3.9	-1.53	-0.97	1.93	0.609999999999996	-7.48	-1.53	-0.43	-3.52	6.33	2.58	-0.57	-2.7	3.29	-2.3	-0.580000000000002	0.98	-2.51	1.53	2.04	-2.46	-3.06	-0.48	0.700000000000001	-0.0199999999999996	-0.369999999999997	0.14	-0.679999999999999	-4.53	-3.63	2.35	-5.15	3.4	-0.330000000000001	-1.35	-3.15	0.21	-1.26	3.12	-0.23	-1.24	-2.14	-0.0500000000000025	-3.4	0.690000000000001	-0.58	-1	1.35	0.52	-3.8	1.96	2.16	1.71	1.3	-0.39	3.04	-0.26	0.81	-1.84	-1.26	-0.58	1.8	2.31	-0.58	0.52	-1.28	0.00999999999999979	1.02	-5.15	-0.940000000000001	-0.58	-0.00999999999999979	1.26	3.99	4	-3.37	0.316666666666666	-1.89	-1.055	0.304	0.894285714285713	1.77	0.946666666666665	-0.381666666666668	-1.904	0.620000000000001	2.38285714285714	0.282499999999999	-2.83625	-0.800000000000001	-0.724444444444446	-0.869999999999999	-2.948	-3.62	-0.494285714285715	0.98	-1.82166666666667	-1.5725	-2.96285714285714	-0.209999999999999	-2.678	-0.0571428571428569	-2.11833333333333	-1.40285714285714	-0.6525	0.678750000000001	0.635	0.00111111111111128	-0.521764705882351	-0.563076923076924	-0.113333333333333	-0.482499999999998	-1.09071428571429	-0.63125	1.08333333333333	0.110833333333332	-0.264999999999999	-0.342222222222222	-0.450714285714284	-1.22384615384615	-0.634166666666667	-1.32	-1.3725	-0.226666666666667	-0.328999999999999	-2.56	-0.37	0.166250000000001	-1.96125	1.26	1.18	0.101111111111111	0.326666666666667	-1.05066666666666	2.89416666666667	-3.73333333333333	-1.92571428571429	-0.286153846153846	-0.572857142857142	-0.805	1.92181818181818	0.0860000000000003	-0.201000000000001	-2.494	2.24416666666666	0.830000000000002	0.387857142857143	0.0226666666666659	0.65	0.0837500000000002	-1.831	-0.689444444444444	-1.4225	-1.34388888888889	1.58875	-0.525714285714287	1.86	1.558	0.68125	-2.69375	-0.097333333333335	2.35166666666667	1.30571428571429	-1.734	-0.0216666666666674	-0.360909090909091	-0.54857142857143	0.379000000000001	0.745999999999999	0.180000000000003	1.38375	-1.39	-0.972666666666662	1.715	-0.998749999999998	-2.48375	0.784444444444444	-0.255000000000001	1.345625	-1.76090909090909	0.158333333333335	0.144166666666671	-1.15	-1.21846153846154	0.177999999999999	-0.948235294117647	-0.187272727272727	-1.603	-0.95875	0.185625	-0.65	0.411428571428571	-1.63428571428571	-1.15875	-1.0875	0.670000000000002	0.235999999999999	-1.022	-0.169999999999999	-1.01454545454546	1.78818181818182	-3.27882352941177	-1.41066666666667	0.288	-0.173636363636366	2.19222222222222	1.56411764705883	3.03818181818182	-1.17	0.494545454545456	-0.445833333333329	-0.643636363636361	-0.686999999999998	-0.898	0.931000000000001	0.123636363636363	-2.73857142857143	-0.668571428571429	-0.396666666666668	-0.575555555555555	-1.12272727272727	-1.50142857142857	-1.652	-0.997777777777777	-1.12428571428571	-2.4475	-1.07125	-0.959999999999999	1.25181818181818	0.35	-1.25111111111111	-0.868461538461538	0.3325	-0.782999999999999	0.247	0.287000000000001	-2.23	-2.11	1.155	-1.828	-0.9015	-0.946000000000002	-1.91230769230769	-0.0587500000000016	-1.04222222222222	0.14909090909091	-1.39722222222222	-0.108888888888888	-0.00636363636363591	-0.0209090909090914	1.31909090909091	1.581	0.859999999999999	-0.331111111111111	0.973846153846154	-1.49285714285714	-2.3875	0.439333333333333	0.924999999999999	0.357777777777777	0.237058823529411	-2.31	-0.175000000000001	1.05125	-1.786	0.119473684210526	-0.887000000000002	-0.210909090909091	-1.36833333333333	0.374545454545455	0.00187500000000185	-0.458571428571428	2.5	-0.44	1.37	-3.12	2.86	4	-8.88178419700125e-16	-4.03	-1.6	1.78	3.61	2.72	-2.2	-2.92	3.7	-3.5	-4.17	-5.08	-5.15	-2.12	2.75	1.24	-5.15	-0.58	-5.15	-4.44	-5.15	-2.07	-2.64	-0.24	-2.17	-1.02	-4.03	-0.380000000000001	-3.01	2.78	3.3	-2.54	3.73	-1.49	-1.49	-0.78	-0.130000000000001	-5.15	-3.79	-1.63	-0.58	1.83	-1.69	-5.15	1.44	0.44	-5.15	-0.68	3.81	2.07	-0.91	1.36	5.09	-2.49	-4.38	-0.4	3.81	-1.32	1.36	-1.99	-0.490000000000001	-2.7	6.14	4.36	0.0500000000000007	-2.65	-2.16	0.12	-1.29	3.81	-1.29	-2.58	5.63	0.52	2.89	4.13	0.16	-0.579999999999998	-7.48	-1.4	-1.26	2.3	3.81	-1.86	-0.57	1.9	0.95	-2.22	3.1	-0.579999999999998	-0.580000000000002	-1.02	3.5	-2.89	-0.99	-2.16	-1.08	-0.879999999999999	-0.57	1.57	-0.49	-0.26	1.8	-1.63	-3.9	-4.07	-4.38	-0.81	-0.52	2.95	0.17	-3.3	0.44	-4.92	2.89	-1.53	0.98	-2.32	0.609999999999996	-7.48	0.520000000000001	-0.43	-3.52	1.9	2.12	-0.57	-5.72	2.63	1.79	-0.580000000000002	2.27	0.04	1.17	-1.34	-2.46	-3.06	0.16	2.79	0.899999999999999	-0.0800000000000001	0.14	0.33	-4.35	-0.940000000000001	-0.57	-4.74	3.4	-3.84	-1.35	-3.15	-0.229999999999999	-2.28	3.12	-0.23	-0.54	-2.14	-2.91	-3.32	-0.91	-3.14	-1	1.35	0.52	-4.44	1.96	2.16	1.74	1.15	-0.39	0.39	-0.0899999999999999	1.41	-1.34	-1.26	-0.58	1.8	2.09	-2	-5.15	-1.3	0.00999999999999979	0.52	-4.87	-1.37	-2.24	0.71	1.26	-2.58	-2.54	-1.71	0.0525000000000002	-2.1925	-0.272499999999999	0.0200000000000005	0.560714285714285	0.595714285714287	0.184999999999999	-1.13083333333333	-2.253	0.142857142857144	0.537857142857143	0.673124999999999	-2.13375	-0.984285714285713	-0.700555555555555	-1.43285714285714	-2.634	-3.71	-1.83785714285714	0.200714285714287	-1.30416666666667	-1.268125	-1.42571428571429	-0.161666666666667	-1.629	-0.527857142857144	-2.08083333333333	-1.07071428571428	-0.290625	1.11625	-1.59333333333333	0.0749999999999993	-0.688823529411764	-0.620384615384616	-0.764444444444443	-0.1525	-1.155	-0.200625	-0.035555555555554	-1.02333333333333	-0.3825	-0.669999999999998	0.123928571428571	-2.12807692307692	-0.32	-1.44	-0.910416666666666	-0.168749999999999	-0.356999999999999	-1.27875	-0.0900000000000007	0.0906250000000002	-1.34125	0.420624999999999	0.743000000000001	0.0788888888888888	-0.377222222222223	-1.10266666666666	1.55958333333333	-1.50111111111111	-1.51357142857143	-0.256153846153847	-0.885714285714286	-0.824375	1.50318181818182	-0.509	0.0585000000000004	-2.2885	2.45333333333333	0.964545454545455	-0.0746428571428481	-0.352	-0.695	-0.16375	-0.8485	0.646666666666668	-0.774374999999999	-1.41277777777778	1.50625	-0.505714285714285	0.610833333333336	1.0085	0.14625	-3.0225	0.24366666666667	2.35166666666667	0.0535714285714288	-0.228000000000002	-0.296666666666665	-0.686818181818181	-0.0632142857142881	-0.015500000000003	0.695500000000001	-0.248750000000001	0.255625000000002	-1.79647058823529	-1.09433333333333	1.18875	-0.993124999999999	-1.73375	-0.0566666666666666	-0.930833333333334	0.535625	-1.93454545454545	0.889166666666666	0.18041666666667	-0.947083333333333	-0.953846153846153	0.1105	-0.786470588235294	-0.762727272727273	-0.649999999999999	-0.790000000000001	0.0874999999999986	-0.344	0.452857142857143	-1.345	-1.231875	-1.3409375	-0.883461538461539	0.298	-1.068	-0.370714285714286	-1.34545454545454	0.31818181818182	-3.22529411764706	-0.675333333333331	-0.395999999999997	-0.131363636363634	1.58777777777778	2.71176470588235	2.13545454545455	-1.67222222222222	-0.57	-0.799999999999997	0.439545454545456	-0.900000000000002	-0.33	0.920000000000002	-0.0972727272727276	-1.46714285714286	-1.01285714285714	-0.356111111111112	-0.658333333333333	-0.905000000000001	-0.718214285714286	-1.509	-0.317222222222222	-1.08214285714286	-1.225625	-1.223125	-1.106875	1.21681818181818	-0.834444444444445	-0.796111111111111	-0.259230769230768	-0.0806249999999995	-1.055	0.051499999999999	0.307500000000001	-2.366	-1.63083333333333	-0.535833333333334	-1.65933333333333	-0.84	-1.008	-1.66538461538462	-0.723125	-0.458333333333332	0.0786363636363632	-1.38805555555555	-0.0627777777777769	-1.03318181818182	-1.12545454545455	0.00409090909090892	1.409	0.861666666666666	-0.321666666666667	1.11076923076923	-1.20142857142857	-2.3875	0.103333333333332	0.909166666666667	-0.188888888888888	0.507941176470588	-1.79	-0.714499999999999	-0.164375	-1.782	0.0357894736842077	-1.0565	-0.522272727272727	-1.36055555555556	-0.0577272727272735	-0.202500000000001	-0.403095238095238
chrII_141191_G_A_+	YBL041W_5UTR_0_121	FALSE	0.0135897119337861	TSS	TRUE	TRUE	TRUE	FALSE	TRUE	FALSE	TRUE	FALSE	0.807339821022691	3	124	1	0	1	0	-1	0	0	0	0.447368421052632	0.985507246376812	7.86645596973811	NA	NA	27	1445	720	322	56	1.56	0	0.162	0.162	0	0	0	0	0	0	0	0	0	0	0	0	0	0	0	0	0	0	0	0	0	0	0	0	0	0	0	0	0	0	0	0	0	0	0	0	0	0	0	0	0	0	0	0	0	0	0	0	0	0	0	0	0	0	0	0	0	0	0	0	0	0	0	0	0	0	0	0	0	0	0	0	0	0	0	0	0	0	0	0	0	0	0	0	0	0	0	0	0	0	0	0	0	0	0	0	0	0	0	0	0	0	0	0	0	0	0	0	0	0	0	0	0	0	0	0	0	0	0	0	0	0	0	0	0	0	0	0	0	0	0	0	0	0	0	0	0	0	0	0	0	0	0	0	0	0	0	0	0	0	0	0	0	0	0	0	0	0	0	0	0	0	0	0	0	0	0	0	0	0	0	0	0	0	0	0	0	0	0	0	0	0	0	0	0	0	0	0	0	0	0	0	0	0	0	0	0	0	0	0	0	0	0	0	0	0	0	0	0	0	0	0	0	0	0	0	0	0	0	0	0	0	0	0	0	0	0	0	0	0	0	0	0	0	0	0	0	0	0	0	0	0	0	0	0	0	0	0	0	0	0	0	0	0	0	0	0	0	0	0	0	0	0	0	0	0	0	0	0	0	0	0	0	0	0	0	0	0	0	0	0	0	0	0	0	0	0	0	0	0	0	0	0	0	0	0	0	0	0	0	0	0	0	0	0	0	0	0	0	0	0	0	0	0	0	0	0	0	0	0	0	0	0	0	0	0	0	0	0	0	0	0	0	0	0	0	0	0	0	0	0	0	0	0	0	0	0	0	0	0	0	0	0	0	0	0	0	0	0	0	0	0	0	0	0	0	0	0	0	0	0	0	0	0	0	0	0	0	0	0	0	0	0	0	0	0	0	0	0	0	0	0	0	0	0	0	0	0	0	0	0	0	0	0	0	0	0	0	0	0	0	0	0	0	0	0	0	0	0	0	0	0	0	0	0	0	0	0	0	0	0	0	0	0	0	0	0	0	0	0	0	0	0	0	0	0	0	0	0	0	0	0	0	0	0	0	0	0	0	0	0	0	0	0	0	0	0	0	0	0	0	0	0	0	0	0	0	0	0	0	0	0	0	0	0	0	0	0	0	0	0	0	0	0	0	0	0	0	0	0	0	0	0	0	0	0	0	0	0	0	0	0	0	0	0	0	0	0	0	0	0	0	0	0	0	0	0	0	0	0	0	0	0	0	0	0	0	0	0	0	0	0	0	0	0	0	0	0	0	0	0	0	0	0	0	0	0	0	0	0	0	0	0	0	0	0	0	0	0	0	0	0	0	0	0	0	0	0	0	0	0	0	0	0	0	0	0	0	0	0	0	0	0	0	0	0	0	0	0	0	0	0	0	0	0	0	0	0	0	0	0	0	0	0	0	0	0	0	0	0	0	0	0	0	0	0	0	0	0	0	0	0	0	0	0	0	0	0	0	0	0	0	0	0	0	0	0	0	0	0	0	0	0	0	0	0	0	0	0	0	0	0	0	0	0	0	0	0	0	0	0	0	0	0	0	0	0	0	0	0	0	0	0	0	0	0	0	0	0	0	0	0	0	0	0	0	0	0	0	0	0	0	0	0	0	0	0	0	0	0	0	0	0	0	0	0	0	0	0	0	0	0	0	0	0	0	0	0	0	0	0	0	0	0	0	0	0	0	0	0	0	0	0	0	0	0	0	0	0	0	0	0	0	0	0	0	0	0	0	0	0	0	0	0	0	0	0	0	0	0	0	0	0	0	0	0	0	0	0	0	0	0	0	0	0	0	0	0	0	0	0	0	0	0	0	0	0	0	0	0	0	0	0	0	0	0	0	0	0	0	0	0	0	0	0	0	0	0	0	0	0	0	0	0	0	0	0	0	0	0	0	0	0	0	0	0	0	0	0	0	0	0	0	0	0	0	0	0	0	0	0	0	0	0	0	0	0	0	0	0	0	0	0	0	0	0	0	0	0	0	0	0	0	0	0	0	0	0	0	0	0	0	0	0	0	0	0	0	0	0	0	0	0	0	0	0	0	0	0	0	0	0	0	0	0	0	0	0	0	0	0	0	0	0	0	0	0	0	0	0	0	0	0	0	0	0	0	0	0	0	0	0	0	0	0	0	0	0	0	0	0	0	0	0	0	0	0	0	0	0	0	0	0	0	0	0	0	0	0	0	0	0	0	0	0	0	0	0	0	0	0	0	0	0	0	0	0	0	0	0	0	0	0	0	0	0	0	0	0	0	0	0	0	0	0	0	0	0	0	0	0	0	0	0	0	0	0	0	0	0	0	0	0	0	0	0	0	0	0	0	0	0	0	0	0	0	0	0	0	0	0	0	0	0	0	0	0	0	0	0	0	0	0	0	0	0	0	0	0	0	0	0	0	0	0	0	0	0	0	0	0	0	0	0	0	0	0	0	0	0	0	0	0	0	0	0	0	0	0	0	0	0	0	0	0	0	0	0	0	0	0	0	0	0	0	0	0	0	0	0	0	0	0	0	0	0	0	0	0	0	0	0	0	0	0	0	0	0	0	0	0	0	0	0	0	0	0	0	0	0	0	0	0	0	0	0	0	0	0	0	0	0	0	0	0	0	0	0	0	0	0	0	0	0	0	0	0	0	0	0	0	0	0	0	0	0	0	0	0	0	0	0	0	0	0	0	0	0	0	0	0	0	0	0	0	0	0	0	0	0	0	0	0	0	0	0	0	0	0	0	0	0	0	0	0	0	0	0	0	0	0	0	0	0	0	0	0	0	0	0	0	0	0	0	0	0	0	0	0	0	0	0	0	0	0	0	0	0	0	0	0	0	0	0	0	0	0	0	0	0	0	0	0	0	0	0	0	0	0	0	0	0	0	0	0	0	0	0	0	0	0	0	0	0	0	0	0	0	0	0	0	0	0	0	0	0	0	0	0	0	0	0	0	0	0	0	0	0	0	0	0	0	0	0	0	0	0	0	0	0	0	0	0	0	0	0	0	0	0	0	0	0	0	0	0	0	0	0	0	0	0	0	0	0	0	0	0	0	0	0	0	0	0	0	0	0	0	0	0	0	0	0	0	0	0	0	0	0	0	0	0	0	0	0	0	0	0	0	0	0	0	0	0	0	0	0	0	0	0	0	0	0	0	0	0	0	0	0	0	0	0	0	0	0	0	0	0	0	0	0	0	0	0	0	0	0	0	0	0	0	0	0	0	0	0	0	0	0	0	0	0	0	0	0	0	0	0	0	0	0	0	0	0	0	0	0	0	0	0	0	0	0	0	0	0	0	0	0	0	0	0	0	0	0	0	0	0	0	0	0	0	0	0	0	0	0	0	0	0	0	0	0	0	0	0	0	0	0	0	0	0	0	0	0	0	0	0	0	0	0	0	0	0	0	0	0	0	0	0	0	0	0	0	0	0	0	0	0	0	0	0	0	0	0	0	0	0	0	0	0	0	0	0	0	0	0	0	0	0	0	0	0	0	0	0	0	0	0	0	0	0	0	0	0	0	0	0	0	0	0	0	0	0	0	0	0	0	0	0	0	0	0	0	0	0	0	0	0	0	0	0	0	0	0	0	0	0	0	0	0	0	0	0	0	0	0	0	0	0	0	0	0	0	0	0	0	0	0	0	0	0	0	0	0	0	0	0	0	0	0	0	0	0	0	0	0	0	0	0	0	0	0	0	0	0	0	0	0	0	0	0	0	0	0	0	0	0	0	0	0	0	0	0	0	0	0	0	0	0	0	0	0	0	0	0	0	0	0	0	0	0	0	0	0	0	0	0	0	0	0	0	0	0	0	0	0	0	0	0	0	0	0	0	0	0	0	0	0	0	0	0	0	0	0	0	0	0	0	0	0	0	0	0	0	0	0	0	0	0	0	0	0	0	0	0	0	0	0	0	0	0	0	0	0	0	0	0	0	0	0	0	0	0	0	0	0	0	0	0	0	0	0	0	0	0	0	0	0	0	0	0	0	0	0	0	0	0	0	0	0	0	0	0	0	2.5	-0.44	-5.09	-2.72	2.86	4	-0.58	-0.58	-1.6	1.89	3.61	2.72	-2.2	-2.92	0.890000000000001	-0.58	-5.15	-4.8	0.789999999999999	-2.12	-0.58	-0.22	-5.15	-0.58	-5.15	-0.58	-4.89	-2.07	-2.64	-0.58	-0.58	2.31	-2.07	-0.380000000000001	2.97	1.5	3.3	-2.54	3.73	-1.49	-0.8	-0.579999999999998	-0.27	-5.15	-3.79	0.21	-4.44	-2.98	-1.69	-5.15	1.44	0.42	-5.15	-0.68	3.81	2.07	-0.91	1.36	5.75	-2.49	-4.38	-0.4	-0.570000000000001	-3.39	-0.57	-1.99	-0.490000000000001	-2.7	3.84	4.36	0.0500000000000007	-4.98	2.9	0.12	-0.709999999999999	-1.94	0.21	-7.36	-1.06	-0.619999999999999	1.12	6.22	0.16	-0.579999999999998	-7.48	-1.4	3.24	2.3	3.81	0.240000000000003	-0.56	-0.739999999999995	0.95	-7.48	4.15	-0.579999999999998	0.850000000000001	-1.02	3.5	-2.89	-0.99	-2.16	-1.08	-0.879999999999999	-0.57	-1.27	-1.61	1.03	1.8	-1.63	-1.39	-4.07	-3.8	-0.409999999999999	-1.12	1.71	0.17	-3.3	0.44	0.680000000000001	3.9	-1.53	-0.97	1.93	0.609999999999996	-7.48	-1.53	-0.43	-3.52	6.33	2.58	-0.57	-2.7	3.29	-2.3	-0.580000000000002	0.98	-2.51	1.53	2.04	-2.46	-3.06	-0.48	0.700000000000001	-0.0199999999999996	-0.369999999999997	0.14	-0.679999999999999	-4.53	-3.63	2.35	-5.15	3.4	-0.330000000000001	-1.35	-3.15	0.21	-1.26	3.12	-0.23	-1.24	-2.14	-0.0500000000000025	-3.4	0.690000000000001	-0.58	-1	1.35	0.52	-3.8	1.96	2.16	1.71	1.3	-0.39	3.04	-0.26	0.81	-1.84	-1.26	-0.58	1.8	2.31	-0.58	0.52	-1.28	0.00999999999999979	1.02	-5.15	-0.940000000000001	-0.58	-0.00999999999999979	1.26	3.99	4	-3.37	0.316666666666666	-1.89	-1.055	0.304	0.894285714285713	1.77	0.946666666666665	-0.381666666666668	-1.904	0.620000000000001	2.38285714285714	0.282499999999999	-2.83625	-0.800000000000001	-0.724444444444446	-0.869999999999999	-2.948	-3.62	-0.494285714285715	0.98	-1.82166666666667	-1.5725	-2.96285714285714	-0.209999999999999	-2.678	-0.0571428571428569	-2.11833333333333	-1.40285714285714	-0.6525	0.678750000000001	0.635	0.00111111111111128	-0.521764705882351	-0.563076923076924	-0.113333333333333	-0.482499999999998	-1.09071428571429	-0.63125	1.08333333333333	0.110833333333332	-0.264999999999999	-0.342222222222222	-0.450714285714284	-1.22384615384615	-0.634166666666667	-1.32	-1.3725	-0.226666666666667	-0.328999999999999	-2.56	-0.37	0.166250000000001	-1.96125	1.26	1.18	0.101111111111111	0.326666666666667	-1.05066666666666	2.89416666666667	-3.73333333333333	-1.92571428571429	-0.286153846153846	-0.572857142857142	-0.805	1.92181818181818	0.0860000000000003	-0.201000000000001	-2.494	2.24416666666666	0.830000000000002	0.387857142857143	0.0226666666666659	0.65	0.0837500000000002	-1.831	-0.689444444444444	-1.4225	-1.34388888888889	1.58875	-0.525714285714287	1.86	1.558	0.68125	-2.69375	-0.097333333333335	2.35166666666667	1.30571428571429	-1.734	-0.0216666666666674	-0.360909090909091	-0.54857142857143	0.379000000000001	0.745999999999999	0.180000000000003	1.38375	-1.39	-0.972666666666662	1.715	-0.998749999999998	-2.48375	0.784444444444444	-0.255000000000001	1.345625	-1.76090909090909	0.158333333333335	0.144166666666671	-1.15	-1.21846153846154	0.177999999999999	-0.948235294117647	-0.187272727272727	-1.603	-0.95875	0.185625	-0.65	0.411428571428571	-1.63428571428571	-1.15875	-1.0875	0.670000000000002	0.235999999999999	-1.022	-0.169999999999999	-1.01454545454546	1.78818181818182	-3.27882352941177	-1.41066666666667	0.288	-0.173636363636366	2.19222222222222	1.56411764705883	3.03818181818182	-1.17	0.494545454545456	-0.445833333333329	-0.643636363636361	-0.686999999999998	-0.898	0.931000000000001	0.123636363636363	-2.73857142857143	-0.668571428571429	-0.396666666666668	-0.575555555555555	-1.12272727272727	-1.50142857142857	-1.652	-0.997777777777777	-1.12428571428571	-2.4475	-1.07125	-0.959999999999999	1.25181818181818	0.35	-1.25111111111111	-0.868461538461538	0.3325	-0.782999999999999	0.247	0.287000000000001	-2.23	-2.11	1.155	-1.828	-0.9015	-0.946000000000002	-1.91230769230769	-0.0587500000000016	-1.04222222222222	0.14909090909091	-1.39722222222222	-0.108888888888888	-0.00636363636363591	-0.0209090909090914	1.31909090909091	1.581	0.859999999999999	-0.331111111111111	0.973846153846154	-1.49285714285714	-2.3875	0.439333333333333	0.924999999999999	0.357777777777777	0.237058823529411	-2.31	-0.175000000000001	1.05125	-1.786	0.119473684210526	-0.887000000000002	-0.210909090909091	-1.36833333333333	0.374545454545455	0.00187500000000185	-0.458571428571428	2.91	-0.37	1.37	-3.12	-0.81	-0.58	-8.88178419700125e-16	-4.03	-4.42	-0.58	-2.45	2.11	-0.57	-1.89	3.7	-3.5	-3.69	-5.08	-5.15	-0.580000000000001	2.75	1.76	-0.830000000000002	-3.53	-0.58	-4.44	-5.15	2.98	1.73	1.28	-2.17	-1.02	-4.03	0.809999999999999	-3.01	2.78	-2.2	1.2	-3.29	-2.94	-5.08	-0.78	0.270000000000003	-2.37	-4.87	-3.22	-0.58	2.23	-0.44	-0.14	-0.62	0.44	-1.17	-0.600000000000001	-0.569999999999999	2.83	-0.94	-0.579999999999998	-4.72	1.87	-0.569999999999999	0.92	3.81	-0.28	1.36	-2.77	-0.330000000000001	-1.53	6.14	3.85	-0.579999999999998	-2.65	-2.16	-0.58	-1.29	3.81	-5.67	-2.58	5.63	0.52	4.45	4.13	0.179999999999999	-0.579999999999998	4.92	-1.4	-4.96	2.3	-0.57	-2.08	-0.81	3.84	0.940000000000001	-0.58	-0.15	-0.579999999999998	-0.580000000000002	-1.01	3.5	-0.749999999999998	1.41	-3.35	-0.579999999999998	-1.65	-0.569999999999999	1.57	1.65	-0.68	1.22	0.2	-3.9	0.68	-4.38	-0.81	-0.52	2.95	-0.58	-5.28	-0.82	-4.92	1.89	-0.85	0.98	-3.33	-0.830000000000002	-0.84	0.520000000000001	-0.919999999999998	-3.17	1.9	2.12	5.53	-6.81	-1.96	3.96	0.199999999999999	2.27	0.04	0.680000000000001	-2.32	1.83	-1.47	0.16	2.79	0.899999999999999	-0.0800000000000001	0.34	0.33	-4.35	2.88	-0.57	-4.74	3.57	-3.84	-1.46	-0.0700000000000003	-0.229999999999999	-3	2.39	2.05	-0.54	-3.97	-2.91	-3.32	-0.91	-3.94	-1.41	-3.07	2.9	-4.44	1.96	1.24	1.74	1.15	-0.289999999999999	0.39	-0.0899999999999999	2.54	1.37	-1.43	-0.58	0.53	2.09	-4.99	-5.15	-1.3	-1.28	0.52	-4.87	-1.37	-4.06	0.71	1.26	-5.15	-5.15	-0.430000000000001	-0.211666666666666	-2.495	0.51	-0.264	0.227142857142857	-0.578571428571427	-0.576666666666668	-1.88	-2.602	-0.334285714285716	-1.30714285714286	1.06375	-1.43125	-1.16857142857143	-0.676666666666666	-1.99571428571429	-2.32	-3.8	-3.18142857142857	-0.578571428571427	-0.786666666666665	-0.963749999999999	0.111428571428572	-0.113333333333333	-0.58	-0.998571428571427	-2.04333333333333	-0.738571428571429	0.0712499999999991	1.55375	-3.82166666666667	0.148888888888889	-0.855882352941176	-0.677692307692308	-1.41555555555555	0.177499999999998	-1.21928571428571	0.23	-1.15444444444444	-2.1575	-0.5	-0.997777777777777	0.698571428571427	-3.03230769230769	-0.00583333333333513	-1.56	-0.448333333333331	-0.110833333333334	-0.385	0.0024999999999995	0.19	0.0150000000000006	-0.72125	-0.418749999999999	0.305999999999999	0.0566666666666666	-1.08111111111111	-1.15466666666667	0.224999999999998	0.731111111111112	-1.10142857142857	-0.226153846153847	-1.19857142857143	-0.84375	1.08454545454546	-1.104	0.318000000000001	-2.083	2.6625	1.09909090909091	-0.537142857142854	-0.726666666666667	-2.04	-0.411249999999999	0.134	1.98277777777778	-0.126250000000002	-1.48166666666667	1.42375	-0.485714285714286	-0.638333333333332	0.459	-0.38875	-3.35125	0.584666666666664	2.35166666666667	-1.19857142857143	1.278	-0.571666666666665	-1.01272727272727	0.422142857142859	-0.410000000000004	0.645	-0.677499999999998	-0.872499999999999	-2.20294117647059	-1.21600000000001	0.662499999999998	-0.987500000000001	-0.983750000000001	-0.897777777777776	-1.60666666666667	-0.274375000000003	-2.10818181818182	1.62	0.216666666666669	-0.744166666666667	-0.689230769230769	0.0429999999999993	-0.624705882352941	-1.33818181818182	0.303	-0.62125	-0.0106249999999992	-0.0379999999999994	0.494285714285714	-1.05571428571429	-1.305	-1.594375	-2.43692307692308	0.360000000000001	-1.114	-0.571428571428572	-1.67636363636364	-1.15181818181818	-3.17176470588235	0.0600000000000023	-1.08	-0.0890909090909062	0.983333333333331	3.85941176470588	1.23272727272727	-2.17444444444444	-1.63454545454545	-1.15416666666667	1.52272727272727	-1.113	0.238000000000001	0.909000000000001	-0.318181818181818	-0.195714285714287	-1.35714285714286	-0.315555555555555	-0.741111111111111	-0.687272727272727	0.0649999999999977	-1.366	0.363333333333334	-1.04	-0.00375000000000014	-1.375	-1.25375	1.18181818181818	-2.01888888888889	-0.341111111111111	0.349999999999998	-0.493749999999999	-1.327	-0.143999999999998	0.327999999999999	-2.502	-1.15166666666667	-2.22666666666667	-1.49066666666667	-0.778500000000001	-1.07	-1.41846153846154	-1.3875	0.125555555555556	0.00818181818181785	-1.37888888888889	-0.0166666666666657	-2.06	-2.23	-1.31090909090909	1.237	0.863333333333333	-0.312222222222221	1.24769230769231	-0.910000000000002	-2.3875	-0.232666666666667	0.893333333333334	-0.735555555555555	0.778823529411765	-1.27	-1.254	-1.38	-1.778	-0.0478947368421068	-1.226	-0.833636363636366	-1.35277777777778	-0.489999999999998	-0.406874999999999	-0.347619047619048	2.5	-0.44	1.37	-3.12	2.86	4	-8.88178419700125e-16	-4.03	-1.6	1.78	3.61	2.72	-2.2	-2.92	3.7	-3.5	-4.17	-5.08	-5.15	-2.12	2.75	1.24	-5.15	-0.58	-5.15	-4.44	-5.15	-2.07	-2.64	-0.24	-2.17	-1.02	-4.03	-0.380000000000001	-3.01	2.78	3.3	-2.54	3.73	-1.49	-1.49	-0.78	-0.130000000000001	-5.15	-3.79	-1.63	-0.58	1.83	-1.69	-5.15	1.44	0.44	-5.15	-0.68	3.81	2.07	-0.91	1.36	5.09	-2.49	-4.38	-0.4	3.81	-1.32	1.36	-1.99	-0.490000000000001	-2.7	6.14	4.36	0.0500000000000007	-2.65	-2.16	0.12	-1.29	3.81	-1.29	-2.58	5.63	0.52	2.89	4.13	0.16	-0.579999999999998	-7.48	-1.4	-1.26	2.3	3.81	-1.86	-0.57	1.9	0.95	-2.22	3.1	-0.579999999999998	-0.580000000000002	-1.02	3.5	-2.89	-0.99	-2.16	-1.08	-0.879999999999999	-0.57	1.57	-0.49	-0.26	1.8	-1.63	-3.9	-4.07	-4.38	-0.81	-0.52	2.95	0.17	-3.3	0.44	-4.92	2.89	-1.53	0.98	-2.32	0.609999999999996	-7.48	0.520000000000001	-0.43	-3.52	1.9	2.12	-0.57	-5.72	2.63	1.79	-0.580000000000002	2.27	0.04	1.17	-1.34	-2.46	-3.06	0.16	2.79	0.899999999999999	-0.0800000000000001	0.14	0.33	-4.35	-0.940000000000001	-0.57	-4.74	3.4	-3.84	-1.35	-3.15	-0.229999999999999	-2.28	3.12	-0.23	-0.54	-2.14	-2.91	-3.32	-0.91	-3.14	-1	1.35	0.52	-4.44	1.96	2.16	1.74	1.15	-0.39	0.39	-0.0899999999999999	1.41	-1.34	-1.26	-0.58	1.8	2.09	-2	-5.15	-1.3	0.00999999999999979	0.52	-4.87	-1.37	-2.24	0.71	1.26	-2.58	-2.54	-1.71	0.0525000000000002	-2.1925	-0.272499999999999	0.0200000000000005	0.560714285714285	0.595714285714287	0.184999999999999	-1.13083333333333	-2.253	0.142857142857144	0.537857142857143	0.673124999999999	-2.13375	-0.984285714285713	-0.700555555555555	-1.43285714285714	-2.634	-3.71	-1.83785714285714	0.200714285714287	-1.30416666666667	-1.268125	-1.42571428571429	-0.161666666666667	-1.629	-0.527857142857144	-2.08083333333333	-1.07071428571428	-0.290625	1.11625	-1.59333333333333	0.0749999999999993	-0.688823529411764	-0.620384615384616	-0.764444444444443	-0.1525	-1.155	-0.200625	-0.035555555555554	-1.02333333333333	-0.3825	-0.669999999999998	0.123928571428571	-2.12807692307692	-0.32	-1.44	-0.910416666666666	-0.168749999999999	-0.356999999999999	-1.27875	-0.0900000000000007	0.0906250000000002	-1.34125	0.420624999999999	0.743000000000001	0.0788888888888888	-0.377222222222223	-1.10266666666666	1.55958333333333	-1.50111111111111	-1.51357142857143	-0.256153846153847	-0.885714285714286	-0.824375	1.50318181818182	-0.509	0.0585000000000004	-2.2885	2.45333333333333	0.964545454545455	-0.0746428571428481	-0.352	-0.695	-0.16375	-0.8485	0.646666666666668	-0.774374999999999	-1.41277777777778	1.50625	-0.505714285714285	0.610833333333336	1.0085	0.14625	-3.0225	0.24366666666667	2.35166666666667	0.0535714285714288	-0.228000000000002	-0.296666666666665	-0.686818181818181	-0.0632142857142881	-0.015500000000003	0.695500000000001	-0.248750000000001	0.255625000000002	-1.79647058823529	-1.09433333333333	1.18875	-0.993124999999999	-1.73375	-0.0566666666666666	-0.930833333333334	0.535625	-1.93454545454545	0.889166666666666	0.18041666666667	-0.947083333333333	-0.953846153846153	0.1105	-0.786470588235294	-0.762727272727273	-0.649999999999999	-0.790000000000001	0.0874999999999986	-0.344	0.452857142857143	-1.345	-1.231875	-1.3409375	-0.883461538461539	0.298	-1.068	-0.370714285714286	-1.34545454545454	0.31818181818182	-3.22529411764706	-0.675333333333331	-0.395999999999997	-0.131363636363634	1.58777777777778	2.71176470588235	2.13545454545455	-1.67222222222222	-0.57	-0.799999999999997	0.439545454545456	-0.900000000000002	-0.33	0.920000000000002	-0.0972727272727276	-1.46714285714286	-1.01285714285714	-0.356111111111112	-0.658333333333333	-0.905000000000001	-0.718214285714286	-1.509	-0.317222222222222	-1.08214285714286	-1.225625	-1.223125	-1.106875	1.21681818181818	-0.834444444444445	-0.796111111111111	-0.259230769230768	-0.0806249999999995	-1.055	0.051499999999999	0.307500000000001	-2.366	-1.63083333333333	-0.535833333333334	-1.65933333333333	-0.84	-1.008	-1.66538461538462	-0.723125	-0.458333333333332	0.0786363636363632	-1.38805555555555	-0.0627777777777769	-1.03318181818182	-1.12545454545455	0.00409090909090892	1.409	0.861666666666666	-0.321666666666667	1.11076923076923	-1.20142857142857	-2.3875	0.103333333333332	0.909166666666667	-0.188888888888888	0.507941176470588	-1.79	-0.714499999999999	-0.164375	-1.782	0.0357894736842077	-1.0565	-0.522272727272727	-1.36055555555556	-0.0577272727272735	-0.202500000000001	-0.403095238095238
chrII_141207_A_G_-	YBL042C_chrII_141207_A_G_72_2	NA	0.245019714474008	UpStream	TRUE	TRUE	FALSE	FALSE	FALSE	FALSE	TRUE	TRUE	-1.13548844807899	1	73	1	0	-1	0	1	0	0	0	0.421052631578947	1.01587301587302	5.48997501712756	NA	NA	8	782	129	31	947	1.56	0	0.296	0.704	0	0	0	0	0	0	0	0	0	0	0	0	0	0	0	0	0	0	0	0	0	0	0	0	0	0	0	0	0	0	0	0	0	0	0	0	0	0	0	0	0	0	0	0	0	0	0	0	0	0	0	0	0	0	0	0	0	0	0	0	0	0	0	0	0	0	0	0	0	0	0	0	0	0	0	0	0	0	0	0	0	0	0	0	0	0	0	0	0	0	0	0	0	0	0	0	0	0	0	0	0	0	0	0	0	0	0	0	0	0	0	0	0	0	0	0	0	0	0	0	0	0	0	0	0	0	0	0	0	0	0	0	0	0	0	0	0	0	0	0	0	0	0	0	0	0	0	0	0	0	0	0	0	0	0	0	0	0	0	0	0	0	0	0	0	0	0	0	0	0	0	0	0	0	0	0	0	0	0	0	0	0	0	0	0	0	0	0	0	0	0	0	0	0	0	0	0	0	0	0	0	0	0	0	0	0	0	0	0	0	0	0	0	0	0	0	0	0	0	0	0	0	0	0	0	0	0	0	0	0	0	0	0	0	0	0	0	0	0	0	0	0	0	0	0	0	0	0	0	0	0	0	0	0	0	0	0	0	0	0	0	0	0	0	0	0	0	0	0	0	0	0	0	0	0	0	0	0	0	0	0	0	0	0	0	0	0	0	0	0	0	0	0	0	0	0	0	0	0	0	0	0	0	0	0	0	0	0	0	0	0	0	0	0	0	0	0	0	0	0	0	0	0	0	0	0	0	0	0	0	0	0	0	0	0	0	0	0	0	0	0	0	0	0	0	0	0	0	0	0	0	0	0	0	0	0	0	0	0	0	0	0	0	0	0	0	0	0	0	0	0	0	0	0	0	0	0	0	0	0	0	0	0	0	0	0	0	0	0	0	0	0	0	0	0	0	0	0	0	0	0	0	0	0	0	0	0	0	0	0	0	0	0	0	0	0	0	0	0	0	0	0	0	0	0	0	0	0	0	0	0	0	0	0	0	0	0	0	0	0	0	0	0	0	0	0	0	0	0	0	0	0	0	0	0	0	0	0	0	0	0	0	0	0	0	0	0	0	0	0	0	0	0	0	0	0	0	0	0	0	0	0	0	0	0	0	0	0	0	0	0	0	0	0	0	0	0	0	0	0	0	0	0	0	0	0	0	0	0	0	0	0	0	0	0	0	0	0	0	0	0	0	0	0	0	0	0	0	0	0	0	0	0	0	0	0	0	0	0	0	0	0	0	0	0	0	0	0	0	0	0	0	0	0	0	0	0	0	0	0	0	0	0	0	0	0	0	0	0	0	0	0	0	0	0	0	0	0	0	0	0	0	0	0	0	0	0	0	0	0	0	0	0	0	0	0	0	0	0	0	0	0	0	0	0	0	0	0	0	0	0	0	5.68	0	0	0	0	0	0	0	0	0	0	0	0	0	0	0	0	0	0	0	0	0	0	0	0	0	0	0	0	0	0	0	0	0	0	0	0	0	0	0	0	0	0	0	0	0	0	0	0	0	0	0	0	0	0	0	0	0	0	0	0	0	0	0	0	0	0	0	0	0	0	0	0	0	0	0	0	0	0	0	0	0	0	0	0	0	0	0	0	0	0	0	0	0	0	0	0	0	0	0	0	0	0	0	0	0	0	0	0	0	0	0	0	0	0	0	0	0	0	0	0	0	0	0	0	0	0	0	0	0	0	0	0	0	0	0	0	0	0	0	0	0	0	0	0	0	0	0	0	0	0	0	0	0	0	0	0	0	0	0	0	0	0	0	0	0	0	0	0	0	0	0	0	0	0	0	0	0	0	0	0	0	0	0	0	0	0	0	0	0	0	0	0	0	0	0	5.68	0	0	0	0	0	0	0	0	0	0	0	0	0	0	0	0	0	0	0	0	0	0	0	0	0	0	0	0	0	0	0	0	0	0	0	0	0	0	0	0	0	0	0	0	0	0	0	0	0	0	0	0	0	0	0	0	0	0	0	0	0	0	0	0	0	0	0	0	0	0	0	0	0	0	0	0	0	0	0	0	0	0	0	0	0	0	0	0	0	0	0	0	0	0	0	0	0	0	0	0	0	0	0	0	0	0	0	0	0	0	0	0	0	0	0	0	0	0	0	0	0	0	0	0	0	0	0	0	0	0	0	0	0	0	0	0	0	0	0	0	0	0	0	0	0	0	0	0	0	0	0	0	0	0	0	0	0	0	0	0	0	0	0	0	0	0	0	0	0	0	0	0	0	0	0	0	0	0	0	0	0	0	0	0	0	0	0	0	0	0	0	0	0	0	0	1	0	0	0	0	0	0	0	0	0	0	0	0	0	0	0	0	0	0	0	0	0	0	0	0	0	0	0	0	0	0	0	0	0	0	0	0	0	0	0	0	0	0	0	0	0	0	0	0	0	0	0	0	0	0	0	0	0	0	0	0	0	0	0	0	0	0	0	0	0	0	0	0	0	0	0	0	0	0	0	0	0	0	0	0	0	0	0	0	0	0	0	0	0	0	0	0	0	0	0	0	0	0	0	0	0	0	0	0	0	0	0	0	0	0	0	0	0	0	0	0	0	0	0	0	0	0	0	0	0	0	0	0	0	0	0	0	0	0	0	0	0	0	0	0	0	0	0	0	0	0	0	0	0	0	0	0	0	0	0	0	0	0	0	0	0	0	0	0	0	0	0	0	0	0	0	0	0	0	0	0	0	0	0	0	0	0	0	0	0	0	0	0	0	0	0	5.68	0	0	0	0	0	0	0	0	0	0	0	0	0	0	0	0	0	0	0	0	0	0	0	0	0	0	0	0	0	0	0	0	0	0	0	0	0	0	0	0	0	0	0	0	0	0	0	0	0	0	0	0	0	0	0	0	0	0	0	0	0	0	0	0	0	0	0	0	0	0	0	0	0	0	0	0	0	0	0	0	0	0	0	0	0	0	0	0	0	0	0	0	0	0	0	0	0	0	0	0	0	0	0	0	0	0	0	0	0	0	0	0	0	0	0	0	0	0	0	0	0	0	0	0	0	0	0	0	0	0	0	0	0	0	0	0	0	0	0	0	0	0	0	0	0	0	0	0	0	0	0	0	0	0	0	0	0	0	0	0	0	0	0	0	0	0	0	0	0	0	0	0	0	0	0	0	0	0	0	0	0	0	0	0	0	0	0	0	0	0	0	0	0	0	0	5.68	0	0	0	0	0	0	0	0	0	0	0	0	0	0	0	0	0	0	0	0	0	0	0	0	0	0	0	0	0	0	0	0	0	0	0	0	0	0	0	0	0	0	0	0	0	0	0	0	0	0	0	0	0	0	0	0	0	0	0	0	0	0	0	0	0	0	0	0	0	0	0	0	0	0	0	0	0	0	0	0	0	0	0	0	0	0	0	0	0	0	0	0	0	0	0	0	0	0	0	0	0	0	0	0	0	0	0	0	0	0	0	0	0	0	0	0	0	0	0	0	0	0	0	0	0	0	0	0	0	0	0	0	0	0	0	0	0	0	0	0	0	0	0	0	0	0	0	0	0	0	0	0	0	0	0	0	0	0	0	0	0	0	0	0	0	0	0	0	0	0	0	0	0	0	0	0	0	0	0	0	0	0	0	0	0	0	0	0	0	0	0	0	0	0	0	1	0	0	0	0	0	0	0	0	0	0	0	0	0	0	0	0	0	0	0	0	0	0	0	0	0	0	0	0	0	0	0	0	0	0	0	0	0	0	0	0	0	0	0	0	0	0	0	0	0	0	0	0	0	0	0	0	0	0	0	0	0	0	0	0	0	0	0	0	0	0	0	0	0	0	0	0	0	0	0	0	0	0	0	0	0	0	0	0	0	0	0	0	0	0	0	0	0	0	0	0	0	0	0	0	0	0	0	0	0	0	0	0	0	0	0	0	0	0	0	0	0	0	0	0	0	0	0	0	0	0	0	0	0	0	0	0	0	0	0	0	0	0	0	0	0	0	0	0	0	0	0	0	0	0	0	0	0	0	0	0	0	0	0	0	0	0	0	0	0	0	0	-1.04	2.01	0.58	-2.55	-2.13	0.58	-4	5.15	4.82	0.520000000000001	0.569999999999999	-0.120000000000001	2.83	0.58	-3.09	5.15	0.58	0.58	1.74	0.579999999999998	1.83	2.55	-0.169999999999999	-4	0.58	5.15	1.75	0.58	0.580000000000002	-1.37	0.58	2.88	-0.200000000000005	2.25	5.13	-3.89	0.58	0.399999999999999	1.21	4.44	-0.14	0.5	-4	4.1	-0.209999999999997	3.22	-2.62	2.19	-1.23	0.140000000000001	0.0299999999999998	-0.859999999999999	0.58	-0.100000000000001	0.57	-0.93	0.4	-5.98	1.49	-1.72	0.569999999999999	3.47	4.39	1.32	-6.08	1.74	-1.17	2.11	-0.96	0.119999999999999	0.579999999999995	0.17	0.75	0.52	-3.94	-0.879999999999999	-0.109999999999999	0.929999999999996	0.379999999999999	0.699999999999999	0.579999999999999	-4.06	-0.85	4.51	7.01	-1.91	0.569999999999999	-6.33	0.569999999999999	-0.37	0.359999999999999	0.389999999999997	-1.39	-0.12	7.36	0.579999999999998	6.97	0.580000000000002	0.579999999999998	7.48	-1.03	0.58	2.38	1.56	0.569999999999999	-1.1	1.56	-2.41	-0.93	-1.22	2.8	0.0299999999999998	0.17	5.5	0.309999999999999	-2.85	1.34	1.05	2.92	6.09	-1.11	1.86	0.99	0.2	-5.74	-0.57	1.07	1.31	6.78	0.579999999999998	-4.58	-1.94	-1.87	0.18	-1.64	-0.200000000000001	0.579999999999998	0.71	-0.890000000000001	1.6	0.57	1.02	-0.16	1.82	0.98	0.26	4.1	-1.7	0.98	0.58	5.26	2.12	-2.92	4.59	-0.649999999999999	0.0599999999999987	-0.709999999999999	0.04	2.34	-0.660000000000001	3.91	0.519999999999999	-0.12	3.4	0.150000000000001	-1.49	1.58	-0.12	-1.81	-0.859999999999999	1.28	3.37	1.76	3.44	-0.809999999999999	-0.690000000000001	0.41	-1.7	-2.2	2.36	-1.81	-0.44	-2.04	2.93	-2.11	-0.52	5.15	-0.19	5.15	0.58	-0.53	0.58	0.58	-0.959999999999999	0.109999999999999	2.25	0.211666666666668	2.495	-0.51	0.264	-0.227142857142857	0.578571428571429	0.576666666666666	1.88	2.602	0.334285714285715	1.30714285714286	-1.06375	1.43125	1.16857142857143	0.676666666666668	1.99571428571429	2.32	3.8	3.18142857142857	0.578571428571429	0.786666666666667	0.963750000000001	-0.111428571428572	0.113333333333333	0.58	0.998571428571428	2.04333333333333	0.738571428571429	-0.0712499999999991	-1.55375	3.82166666666667	-0.148888888888889	0.855882352941176	0.677692307692306	1.41555555555555	-0.177500000000002	1.21928571428571	-0.229999999999999	1.15444444444444	2.1575	0.5	0.997777777777777	-0.69857142857143	3.03230769230769	0.00583333333333158	1.56	0.448333333333332	0.110833333333332	0.385	-0.0024999999999995	-0.19	-0.0149999999999988	0.721250000000001	0.418750000000001	-0.305999999999999	-0.0566666666666666	1.08111111111111	1.15466666666666	-0.225000000000001	-0.731111111111112	1.10142857142857	0.226153846153846	1.19857142857143	0.84375	-1.08454545454546	1.104	-0.318	2.083	-2.6625	-1.09909090909091	0.537142857142861	0.726666666666663	2.04	0.411249999999999	-0.134	-1.98277777777778	0.126249999999999	1.48166666666667	-1.42375	0.485714285714286	0.638333333333332	-0.459000000000003	0.388749999999998	3.35125	-0.584666666666671	-2.35166666666667	1.19857142857143	-1.278	0.571666666666665	1.01272727272727	-0.422142857142855	0.409999999999997	-0.645	0.677499999999998	0.872499999999999	2.20294117647058	1.216	-0.662499999999998	0.987500000000001	0.983750000000001	0.897777777777776	1.60666666666667	0.274375000000003	2.10818181818182	-1.62	-0.216666666666669	0.744166666666667	0.689230769230769	-0.0430000000000001	0.624705882352941	1.33818181818182	-0.303	0.62125	0.010625000000001	0.0380000000000003	-0.494285714285714	1.05571428571429	1.305	1.594375	2.43692307692308	-0.359999999999999	1.114	0.571428571428572	1.67636363636364	1.15181818181819	3.17176470588235	-0.0600000000000023	1.08	0.0890909090909098	-0.983333333333331	-3.85941176470588	-1.23272727272727	2.17444444444445	1.63454545454545	1.15416666666667	-1.52272727272727	1.113	-0.238	-0.909000000000002	0.318181818181818	0.195714285714287	1.35714285714286	0.315555555555557	0.741111111111111	0.687272727272727	-0.0649999999999977	1.366	-0.363333333333333	1.04	0.00375000000000014	1.375	1.25375	-1.18181818181818	2.01888888888889	0.341111111111111	-0.350000000000001	0.493749999999999	1.327	0.143999999999998	-0.328000000000001	2.502	1.15166666666667	2.22666666666667	1.49066666666667	0.778500000000001	1.07	1.41846153846154	1.3875	-0.125555555555556	-0.00818181818181785	1.37888888888889	0.0166666666666657	2.06	2.23	1.31090909090909	-1.237	-0.863333333333333	0.312222222222221	-1.24769230769231	0.91	2.3875	0.232666666666667	-0.893333333333334	0.735555555555555	-0.778823529411765	1.27	1.254	1.38	1.778	0.0478947368421032	1.226	0.833636363636362	1.35277777777778	0.49	0.406874999999999	0.347619047619046	-4	5.15	3.5	-1.4	-3.84	-4	0.58	0.58	3.73	-1.32	-3.28	0.57	5.15	1.35	0.58	0.58	2.19	2.66	0.58	-1.17	-2.89	-0.67	0.760000000000001	0.58	1.94	0.58	2.44	5.15	5.15	0.58	0.58	0.04	-4	1.4	-0.61	-0.279999999999998	4.09	0.56	-2.12	1.49	2.42	-0.860000000000001	0.270000000000001	-1.66	-0.98	1.15	4.95	0.58	-1.69	5.15	-0.22	0.530000000000001	3.83	-2.57	-3.81	-0.97	-0.59	-5.13	0.98	7.48	4.96	2.97	0.57	0.270000000000001	-3.45	-0.81	-1.27	2.27	-0.34	-0.570000000000001	7.48	0.270000000000003	3.87	-0.12	7.3	2.24999999999999	-0.870000000000001	-0.0300000000000011	-0.949999999999998	-0.440000000000005	0.579999999999999	7.48	0.669999999999998	3.04	0.579999999999998	-1.91	-3.8	-0.649999999999999	4.96	-2.06	4.87	-6.33	1.78	0.579999999999998	-1.14	0.579999999999998	-0.93	3.03	-2.79	4	-1.66	0.579999999999999	-0.680000000000001	5.57	0.569999999999999	3.52000000000001	1.41	0.94	-0.220000000000001	2.04	0.8	-0.41	2.58	4.47	-0.73	-2.74	1.48	0.319999999999999	-0.47	0.24	-1.68	0.3	0.970000000000001	-3.17	-6.33	-0.989999999999998	0.579999999999998	0.43	-0.490000000000002	0.0500000000000043	-2.18999999999999	-0.31	0.4	-3.4	-3.24	1.27	1.25	1.01	-0.43	0.56	-0.140000000000001	5.15	0.480000000000001	2.36	0.0700000000000007	0.579999999999998	4.14	-0.1	1.16	0.22	1.52	2.07	-3.62	-1.49	3.14	2.9	-0.650000000000002	-1.08	-0.14	0.23	3.35	0.98	-2.46	3.92	-0.27	2.26	3.25	1.97	1.73	-1.27	0.58	0.58	0.279999999999999	-0.359999999999999	-1.26	-3.04	-1.42	2.59	-0.0899999999999999	0.58	-1.81	-1.23	-2.31	-0.95	-0.719999999999999	3.02	0.58	0.58	5.15	-0.120000000000001	2.82	3.82	0.58	0.430000000000001	0.58	1.1	-0.316666666666666	1.89	1.055	-0.304	-0.894285714285714	-1.77	-0.946666666666665	0.381666666666668	1.904	-0.620000000000001	-2.38285714285714	-0.282500000000001	2.83625	0.800000000000001	0.724444444444444	0.869999999999999	2.948	3.62	0.494285714285713	-0.98	1.82166666666667	1.5725	2.96285714285714	0.210000000000001	1.2815	0.0571428571428569	2.11833333333333	1.40285714285714	0.6525	-0.678749999999999	-0.634999999999998	-0.00111111111111128	0.521764705882354	0.563076923076924	0.113333333333333	0.482500000000002	1.09071428571428	0.63125	-1.08333333333333	-0.110833333333332	0.265	0.342222222222222	0.450714285714284	1.22384615384615	0.634166666666667	1.32	1.3725	0.226666666666667	0.329000000000001	2.56	0.37	-0.166250000000001	1.96125	-1.26	-1.18	-0.101111111111111	-0.326666666666666	1.05066666666666	-2.89416666666667	3.73333333333333	1.92571428571429	0.286153846153846	0.572857142857142	0.805	-1.92181818181818	-0.0860000000000003	0.201000000000001	2.494	-2.24416666666667	-0.83	-0.387857142857136	-0.0226666666666659	-0.65	-0.083750000000002	1.831	0.689444444444444	1.4225	1.34388888888889	-1.58875	0.525714285714287	-1.86	-1.558	-0.68125	2.69375	0.0973333333333315	-2.35166666666667	-1.30571428571429	1.734	0.0216666666666665	0.360909090909091	0.548571428571426	-0.378999999999998	-0.746	-0.18	-1.38375	1.38999999999999	0.972666666666665	-1.715	0.998749999999998	2.48375	-0.784444444444444	0.255	-1.345625	1.76090909090909	-0.158333333333333	-0.144166666666663	1.15	1.21846153846154	-0.178	0.948235294117648	0.187272727272727	1.603	0.95875	-0.185625000000002	0.649999999999999	-0.411428571428571	1.63428571428571	1.15875	1.0875	-0.669999999999998	-0.235999999999999	1.022	0.170000000000001	1.01454545454546	-1.78818181818182	3.27882352941177	1.41066666666666	-0.288	0.173636363636362	-2.19222222222222	-1.56411764705882	-3.03818181818182	1.17	-0.494545454545452	0.445833333333333	0.643636363636364	0.687000000000001	0.898	-0.931000000000001	-0.123636363636363	2.73857142857143	0.668571428571429	0.396666666666667	0.575555555555555	1.12272727272727	1.50142857142857	1.652	0.997777777777776	1.12428571428571	2.4475	1.07125	0.960000000000001	-1.25181818181818	-0.35	1.25111111111111	0.868461538461538	-0.3325	0.782999999999999	-0.247	-0.287000000000001	2.23	2.11	-1.155	1.828	0.9015	0.946	1.91230769230769	0.0587499999999999	1.04222222222222	-0.149090909090908	1.39722222222222	0.108888888888888	0.00636363636363768	0.0209090909090897	-1.31909090909091	-1.581	-0.859999999999999	0.331111111111111	-0.973846153846153	1.49285714285714	2.3875	-0.439333333333333	-0.925000000000001	-0.357777777777779	-0.237058823529409	2.31	0.175000000000001	-1.05125	1.786	-0.119473684210529	0.886999999999999	0.210909090909092	1.36833333333333	-0.374545454545455	-0.00187500000000007	0.458571428571428	-2.7	5.15	1.05	-1.4	-3.84	-4	-4	5.15	3.73	-1.32	-3.19	0.57	5.15	1.35	-3.09	5.15	0.66	2.53	1.74	-1.17	-2.89	-0.67	0.750000000000001	-4	1.94	5.15	2.44	5.15	5.15	-1.37	0.58	2.88	-4	2.25	0.81	-3.89	4.09	0.56	-2.12	2.86	2.42	-0.860000000000001	-2.56	-1.66	-0.98	1.15	-2.62	2.19	-1.69	5.15	-0.22	0.530000000000001	3.83	-2.57	-3.81	-0.97	0.4	-5.13	0.98	7.48	4.96	2.97	0.57	0.270000000000001	-5.41	-0.81	-1.27	2.27	-0.96	-0.570000000000001	0.899999999999999	0.17	0.75	0.52	6.52	-0.879999999999999	-0.870000000000001	-0.0300000000000011	0.379999999999999	0.699999999999999	0.579999999999999	2.44	0.669999999999998	3.04	0.579999999999998	-1.91	0.569999999999999	-0.649999999999999	4.96	-0.37	4.87	-6.33	1.78	-0.12	1.9	0.579999999999998	0.48	3.03	-2.79	4.32	-1.66	0.579999999999999	-0.680000000000001	1.56	0.569999999999999	-1.1	1.41	-1.71	-0.42	-0.919999999999999	2.64	-0.41	0.17	4.47	-0.16	-2.85	1.34	0.319999999999999	2.92	6.09	-1.11	0.3	0.99	0.2	-6.33	-0.57	0.579999999999998	0.43	-0.490000000000002	0.0500000000000043	-4.58	-1.94	-1.87	-3.4	-1.64	-0.200000000000001	0.579999999999998	0.71	-0.43	0.56	-0.140000000000001	5.15	-0.16	1.82	0.840000000000001	0.579999999999998	4.14	-1.7	0.98	0.22	5.26	2.07	-2.92	4.59	3.14	2.9	-0.709999999999999	0.04	1.37	-0.660000000000001	3.91	0.98	-0.12	3.92	-0.27	-1.49	3.25	-0.12	-1.81	-0.859999999999999	0.58	3.37	1.76	3.44	-1.26	-0.690000000000001	0.41	-1.7	-0.0899999999999999	0.58	-1.81	-1.23	-2.04	0.47	-2.11	1.57	4.98	-0.19	5.15	-0.120000000000001	-0.53	3.82	0.58	0.0700000000000012	0.109999999999999	1.1	-0.0524999999999984	2.1925	0.272499999999999	-0.0200000000000005	-0.560714285714285	-0.595714285714287	-0.185	1.13083333333333	2.253	-0.142857142857142	-0.537857142857143	-0.673125000000001	2.13375	0.984285714285713	0.700555555555555	1.43285714285714	2.634	3.71	1.83785714285714	-0.200714285714286	1.30416666666667	1.268125	1.42571428571429	0.161666666666667	0.186777777777777	0.527857142857142	2.08083333333333	1.07071428571429	0.290625	-1.11625	1.59333333333333	-0.0750000000000011	0.688823529411764	0.620384615384616	0.764444444444445	0.1525	1.155	0.200625	0.035555555555554	1.02333333333333	0.3825	0.669999999999998	-0.123928571428575	2.12807692307692	0.319999999999999	1.44	0.910416666666666	0.168750000000001	0.356999999999999	1.27875	0.0899999999999999	-0.0906249999999993	1.34125	-0.420624999999999	-0.743	-0.0788888888888888	0.377222222222223	1.10266666666667	-1.55958333333333	1.50111111111111	1.51357142857143	0.256153846153845	0.885714285714284	0.824375	-1.50318181818182	0.509	-0.0585000000000004	2.2885	-2.45333333333334	-0.964545454545455	0.0746428571428552	0.352	0.694999999999999	0.16375	0.8485	-0.646666666666665	0.774374999999999	1.41277777777778	-1.50625	0.505714285714285	-0.610833333333334	-1.0085	-0.14625	3.0225	-0.243666666666662	-2.35166666666667	-0.0535714285714306	0.227999999999998	0.296666666666667	0.686818181818181	0.0632142857142846	0.015500000000003	-0.695499999999999	0.248750000000001	-0.255625000000002	1.79647058823529	1.09433333333333	-1.18875	0.993125000000003	1.73375	0.0566666666666666	0.930833333333334	-0.535625	1.93454545454545	-0.889166666666666	-0.180416666666666	0.947083333333333	0.953846153846154	-0.1105	0.786470588235295	0.762727272727273	0.65	0.789999999999999	-0.0874999999999986	0.344	-0.452857142857143	1.345	1.231875	1.3409375	0.883461538461539	-0.298	1.068	0.370714285714286	1.34545454545455	-0.31818181818182	3.22529411764705	0.675333333333331	0.396000000000001	0.131363636363634	-1.58777777777778	-2.71176470588235	-2.13545454545455	1.67222222222222	0.57	0.800000000000001	-0.439545454545453	0.899999999999999	0.33	-0.920000000000002	0.0972727272727276	1.46714285714286	1.01285714285714	0.356111111111112	0.658333333333333	0.905000000000001	0.718214285714286	1.509	0.317222222222221	1.08214285714286	1.225625	1.223125	1.106875	-1.21681818181818	0.834444444444443	0.796111111111109	0.259230769230768	0.0806249999999995	1.055	-0.0515000000000008	-0.307500000000001	2.366	1.63083333333333	0.535833333333334	1.65933333333333	0.84	1.008	1.66538461538462	0.723125	0.458333333333334	-0.0786363636363632	1.38805555555556	0.0627777777777787	1.03318181818182	1.12545454545455	-0.00409090909090892	-1.409	-0.861666666666667	0.321666666666667	-1.11076923076923	1.20142857142857	2.3875	-0.103333333333332	-0.909166666666668	0.18888888888889	-0.507941176470588	1.79	0.714500000000001	0.164375	1.782	-0.0357894736842113	1.0565	0.522272727272727	1.36055555555556	0.0577272727272735	0.202500000000001	0.403095238095237
chrII_141207_A_G_+	YBL041W_5UTR_0_112	NA	-0.0860052032556796	TSS	TRUE	TRUE	TRUE	FALSE	TRUE	FALSE	TRUE	TRUE	0.758045308359165	3	140	1	0	-1	0	1	0	0	0	0.460526315789474	1.01449275362319	7.86645596973811	NA	NA	27	1445	720	322	40	1.56	0	0.296	0.704	0	0	0	0	0	0	0	0	0	0	0	0	0	0	0	0	0	0	0	0	0	0	0	0	5.68	0	0	0	0	0	0	0	0	0	0	0	0	0	0	0	0	0	0	0	0	0	0	0	0	0	0	0	0	0	0	0	0	0	0	0	0	0	0	0	0	0	0	0	0	0	0	0	0	0	0	0	0	0	0	0	0	0	0	0	0	0	0	0	0	0	0	0	0	0	0	0	0	0	0	0	0	0	0	0	0	0	0	0	0	0	0	0	0	0	0	0	0	0	0	0	0	0	0	0	0	0	0	0	0	0	0	0	0	0	0	0	0	0	0	0	0	0	0	0	0	0	0	0	0	0	0	0	0	0	0	0	0	0	0	0	0	0	0	0	0	0	0	0	0	0	0	0	0	0	0	0	0	0	0	0	0	0	0	0	0	0	0	0	0	0	0	0	0	0	0	0	0	0	0	0	0	0	0	0	0	0	0	0	0	0	0	0	0	0	0	0	0	0	0	0	5.68	0	0	0	0	0	0	0	0	0	0	0	0	0	0	0	0	0	0	0	0	0	0	0	0	0	0	0	0	0	0	0	0	0	0	0	0	0	0	0	0	0	0	0	0	0	0	0	0	0	0	0	0	0	0	0	0	0	0	0	0	0	0	0	0	0	0	0	0	0	0	0	0	0	0	0	0	0	0	0	0	0	0	0	0	0	0	0	0	0	0	0	0	0	0	0	0	0	0	0	0	0	0	0	0	0	0	0	0	0	0	0	0	0	0	0	0	0	0	0	0	0	0	0	0	0	0	0	0	0	0	0	0	0	0	0	0	0	0	0	0	0	0	0	0	0	0	0	0	0	0	0	0	0	0	0	0	0	0	0	0	0	0	0	0	0	0	0	0	0	0	0	0	0	0	0	0	0	0	0	0	0	0	0	0	0	0	0	0	0	0	0	0	0	0	0	1	0	0	0	0	0	0	0	0	0	0	0	0	0	0	0	0	0	0	0	0	0	0	0	0	0	0	0	0	0	0	0	0	0	0	0	0	0	0	0	0	0	0	0	0	0	0	0	0	0	0	0	0	0	0	0	0	0	0	0	0	0	0	0	0	0	0	0	0	0	0	0	0	0	0	0	0	0	0	0	0	0	0	0	0	0	0	0	0	0	0	0	0	0	0	0	0	0	0	0	0	0	0	0	0	0	0	0	0	0	0	0	0	0	0	0	0	0	0	0	0	0	0	0	0	0	0	0	0	0	0	0	0	0	0	0	0	0	0	0	0	0	0	0	0	0	0	0	0	0	0	0	0	0	0	0	0	0	0	0	0	0	0	0	0	0	0	0	0	0	0	0	0	0	0	0	0	0	0	0	0	0	0	0	0	0	0	0	0	0	0	0	0	0	0	0	0	0	0	0	0	0	0	0	0	0	0	0	0	0	0	0	0	0	0	0	0	0	0	0	0	0	0	0	0	0	0	0	0	0	0	0	0	0	0	0	0	0	0	0	0	0	0	0	0	0	0	0	0	0	0	0	0	0	0	0	0	0	0	0	0	0	0	0	0	0	0	0	0	0	0	0	0	0	0	0	0	0	0	0	0	0	0	0	0	0	0	0	0	0	0	0	0	0	0	0	0	0	0	0	0	0	0	0	0	0	0	0	0	0	0	0	0	0	0	0	0	0	0	0	0	0	0	0	0	0	0	0	0	0	0	0	0	0	0	0	0	0	0	0	0	0	0	0	0	0	0	0	0	0	0	0	0	0	0	0	0	0	0	0	0	0	0	0	0	0	0	0	0	0	0	0	0	0	0	0	0	0	0	0	0	0	0	0	0	0	0	0	0	0	0	0	0	0	0	0	0	0	0	0	0	0	0	0	0	0	0	0	0	0	0	0	0	0	0	0	0	0	0	0	0	0	0	0	0	0	0	0	0	0	0	0	0	0	0	0	0	0	0	0	0	0	0	0	0	0	0	0	0	0	0	0	0	0	0	0	0	0	0	0	0	0	0	0	0	0	0	0	0	0	0	0	0	0	0	0	0	0	0	0	0	0	0	0	0	0	0	0	0	0	0	0	0	0	0	0	0	0	0	0	0	0	0	0	0	0	0	0	0	0	0	0	0	0	0	0	0	0	0	0	0	0	0	0	0	0	0	0	0	0	0	0	0	0	0	0	0	0	0	0	0	0	0	0	0	0	0	0	0	0	0	0	0	0	0	0	0	0	0	0	0	0	0	0	0	0	0	0	0	0	0	0	0	0	0	0	0	0	0	0	0	0	0	0	0	0	0	0	0	0	0	0	0	0	0	0	0	0	0	0	0	0	0	0	0	0	0	0	0	0	0	0	0	0	0	0	0	0	0	0	0	0	0	0	0	0	0	0	0	0	0	0	0	0	0	0	0	0	0	0	0	0	0	0	0	0	0	0	0	0	0	0	0	0	0	0	0	0	0	0	0	0	0	0	0	0	0	0	0	0	0	0	0	0	0	0	0	0	0	0	0	0	0	0	0	0	0	0	0	0	0	0	0	0	0	0	0	0	0	0	0	0	0	0	0	0	0	0	0	0	0	0	0	0	0	0	0	0	0	0	0	0	0	0	0	0	0	0	0	0	0	0	0	0	0	0	0	0	0	0	0	0	0	0	0	0	0	0	0	0	0	0	0	0	0	0	0	0	0	0	0	0	0	0	0	0	0	0	0	0	0	0	0	0	0	0	0	0	0	0	0	0	0	0	5.68	0	0	0	0	0	0	0	0	0	0	0	0	0	0	0	0	0	0	0	0	0	0	0	0	0	0	0	0	0	0	0	0	0	0	0	0	0	0	0	0	0	0	0	0	0	0	0	0	0	0	0	0	0	0	0	0	0	0	0	0	0	0	0	0	0	0	0	0	0	0	0	0	0	0	0	0	0	0	0	0	0	0	0	0	0	0	0	0	0	0	0	0	0	0	0	0	0	0	0	0	0	0	0	0	0	0	0	0	0	0	0	0	0	0	0	0	0	0	0	0	0	0	0	0	0	0	0	0	0	0	0	0	0	0	0	0	0	0	0	0	0	0	0	0	0	0	0	0	0	0	0	0	0	0	0	0	0	0	0	0	0	0	0	0	0	0	0	0	0	0	0	0	0	0	0	0	0	0	0	0	0	0	0	0	0	0	0	0	0	0	0	0	0	0	0	5.68	0	0	0	0	0	0	0	0	0	0	0	0	0	0	0	0	0	0	0	0	0	0	0	0	0	0	0	0	0	0	0	0	0	0	0	0	0	0	0	0	0	0	0	0	0	0	0	0	0	0	0	0	0	0	0	0	0	0	0	0	0	0	0	0	0	0	0	0	0	0	0	0	0	0	0	0	0	0	0	0	0	0	0	0	0	0	0	0	0	0	0	0	0	0	0	0	0	0	0	0	0	0	0	0	0	0	0	0	0	0	0	0	0	0	0	0	0	0	0	0	0	0	0	0	0	0	0	0	0	0	0	0	0	0	0	0	0	0	0	0	0	0	0	0	0	0	0	0	0	0	0	0	0	0	0	0	0	0	0	0	0	0	0	0	0	0	0	0	0	0	0	0	0	0	0	0	0	0	0	0	0	0	0	0	0	0	0	0	0	0	0	0	0	0	0	1	0	0	0	0	0	0	0	0	0	0	0	0	0	0	0	0	0	0	0	0	0	0	0	0	0	0	0	0	0	0	0	0	0	0	0	0	0	0	0	0	0	0	0	0	0	0	0	0	0	0	0	0	0	0	0	0	0	0	0	0	0	0	0	0	0	0	0	0	0	0	0	0	0	0	0	0	0	0	0	0	0	0	0	0	0	0	0	0	0	0	0	0	0	0	0	0	0	0	0	0	0	0	0	0	0	0	0	0	0	0	0	0	0	0	0	0	0	0	0	0	0	0	0	0	0	0	0	0	0	0	0	0	0	0	0	0	0	0	0	0	0	0	0	0	0	0	0	0	0	0	0	0	0	0	0	0	0	0	0	0	0	0	0	0	0	0	0	0	0	0	0	-4	5.15	3.5	-1.4	-3.84	-4	0.58	0.58	3.73	-1.32	-3.28	0.57	5.15	1.35	0.58	0.58	2.19	2.66	0.58	-1.17	-2.89	-0.67	0.760000000000001	0.58	1.94	0.58	2.44	5.15	5.15	0.58	0.58	0.04	-4	1.4	-0.61	-0.279999999999998	4.09	0.56	-2.12	1.49	2.42	-0.860000000000001	0.270000000000001	-1.66	-0.98	1.15	4.95	0.58	-1.69	5.15	-0.22	0.530000000000001	3.83	-2.57	-3.81	-0.97	-0.59	-5.13	0.98	7.48	4.96	2.97	0.57	0.270000000000001	-3.45	-0.81	-1.27	2.27	-0.34	-0.570000000000001	7.48	0.270000000000003	3.87	-0.12	7.3	2.24999999999999	-0.870000000000001	-0.0300000000000011	-0.949999999999998	-0.440000000000005	0.579999999999999	7.48	0.669999999999998	3.04	0.579999999999998	-1.91	-3.8	-0.649999999999999	4.96	-2.06	4.87	-6.33	1.78	0.579999999999998	-1.14	0.579999999999998	-0.93	3.03	-2.79	4	-1.66	0.579999999999999	-0.680000000000001	5.57	0.569999999999999	3.52000000000001	1.41	0.94	-0.220000000000001	2.04	0.8	-0.41	2.58	4.47	-0.73	-2.74	1.48	0.319999999999999	-0.47	0.24	-1.68	0.3	0.970000000000001	-3.17	-6.33	-0.989999999999998	0.579999999999998	0.43	-0.490000000000002	0.0500000000000043	-2.18999999999999	-0.31	0.4	-3.4	-3.24	1.27	1.25	1.01	-0.43	0.56	-0.140000000000001	5.15	0.480000000000001	2.36	0.0700000000000007	0.579999999999998	4.14	-0.1	1.16	0.22	1.52	2.07	-3.62	-1.49	3.14	2.9	-0.650000000000002	-1.08	-0.14	0.23	3.35	0.98	-2.46	3.92	-0.27	2.26	3.25	1.97	1.73	-1.27	0.58	0.58	0.279999999999999	-0.359999999999999	-1.26	-3.04	-1.42	2.59	-0.0899999999999999	0.58	-1.81	-1.23	-2.31	-0.95	-0.719999999999999	3.02	0.58	0.58	5.15	-0.120000000000001	2.82	3.82	0.58	0.430000000000001	0.58	1.1	-0.316666666666666	1.89	1.055	-0.304	-0.894285714285714	-1.77	-0.946666666666665	0.381666666666668	1.904	-0.620000000000001	-2.38285714285714	-0.282500000000001	2.83625	0.800000000000001	0.724444444444444	0.869999999999999	2.948	3.62	0.494285714285713	-0.98	1.82166666666667	1.5725	2.96285714285714	0.210000000000001	1.2815	0.0571428571428569	2.11833333333333	1.40285714285714	0.6525	-0.678749999999999	-0.634999999999998	-0.00111111111111128	0.521764705882354	0.563076923076924	0.113333333333333	0.482500000000002	1.09071428571428	0.63125	-1.08333333333333	-0.110833333333332	0.265	0.342222222222222	0.450714285714284	1.22384615384615	0.634166666666667	1.32	1.3725	0.226666666666667	0.329000000000001	2.56	0.37	-0.166250000000001	1.96125	-1.26	-1.18	-0.101111111111111	-0.326666666666666	1.05066666666666	-2.89416666666667	3.73333333333333	1.92571428571429	0.286153846153846	0.572857142857142	0.805	-1.92181818181818	-0.0860000000000003	0.201000000000001	2.494	-2.24416666666667	-0.83	-0.387857142857136	-0.0226666666666659	-0.65	-0.083750000000002	1.831	0.689444444444444	1.4225	1.34388888888889	-1.58875	0.525714285714287	-1.86	-1.558	-0.68125	2.69375	0.0973333333333315	-2.35166666666667	-1.30571428571429	1.734	0.0216666666666665	0.360909090909091	0.548571428571426	-0.378999999999998	-0.746	-0.18	-1.38375	1.38999999999999	0.972666666666665	-1.715	0.998749999999998	2.48375	-0.784444444444444	0.255	-1.345625	1.76090909090909	-0.158333333333333	-0.144166666666663	1.15	1.21846153846154	-0.178	0.948235294117648	0.187272727272727	1.603	0.95875	-0.185625000000002	0.649999999999999	-0.411428571428571	1.63428571428571	1.15875	1.0875	-0.669999999999998	-0.235999999999999	1.022	0.170000000000001	1.01454545454546	-1.78818181818182	3.27882352941177	1.41066666666666	-0.288	0.173636363636362	-2.19222222222222	-1.56411764705882	-3.03818181818182	1.17	-0.494545454545452	0.445833333333333	0.643636363636364	0.687000000000001	0.898	-0.931000000000001	-0.123636363636363	2.73857142857143	0.668571428571429	0.396666666666667	0.575555555555555	1.12272727272727	1.50142857142857	1.652	0.997777777777776	1.12428571428571	2.4475	1.07125	0.960000000000001	-1.25181818181818	-0.35	1.25111111111111	0.868461538461538	-0.3325	0.782999999999999	-0.247	-0.287000000000001	2.23	2.11	-1.155	1.828	0.9015	0.946	1.91230769230769	0.0587499999999999	1.04222222222222	-0.149090909090908	1.39722222222222	0.108888888888888	0.00636363636363768	0.0209090909090897	-1.31909090909091	-1.581	-0.859999999999999	0.331111111111111	-0.973846153846153	1.49285714285714	2.3875	-0.439333333333333	-0.925000000000001	-0.357777777777779	-0.237058823529409	2.31	0.175000000000001	-1.05125	1.786	-0.119473684210529	0.886999999999999	0.210909090909092	1.36833333333333	-0.374545454545455	-0.00187500000000007	0.458571428571428	-1.04	2.01	0.58	-2.55	-2.13	0.58	-4	5.15	4.82	0.520000000000001	0.569999999999999	-0.120000000000001	2.83	0.58	-3.09	5.15	0.58	0.58	1.74	0.579999999999998	1.83	2.55	-0.169999999999999	-4	0.58	5.15	1.75	0.58	0.580000000000002	-1.37	0.58	2.88	-0.200000000000005	2.25	5.13	-3.89	0.58	0.399999999999999	1.21	4.44	-0.14	0.5	-4	4.1	-0.209999999999997	3.22	-2.62	2.19	-1.23	0.140000000000001	0.0299999999999998	-0.859999999999999	0.58	-0.100000000000001	0.57	-0.93	0.4	-5.98	1.49	-1.72	0.569999999999999	3.47	4.39	1.32	-6.08	1.74	-1.17	2.11	-0.96	0.119999999999999	0.579999999999995	0.17	0.75	0.52	-3.94	-0.879999999999999	-0.109999999999999	0.929999999999996	0.379999999999999	0.699999999999999	0.579999999999999	-4.06	-0.85	4.51	7.01	-1.91	0.569999999999999	-6.33	0.569999999999999	-0.37	0.359999999999999	0.389999999999997	-1.39	-0.12	7.36	0.579999999999998	6.97	0.580000000000002	0.579999999999998	7.48	-1.03	0.58	2.38	1.56	0.569999999999999	-1.1	1.56	-2.41	-0.93	-1.22	2.8	0.0299999999999998	0.17	5.5	0.309999999999999	-2.85	1.34	1.05	2.92	6.09	-1.11	1.86	0.99	0.2	-5.74	-0.57	1.07	1.31	6.78	0.579999999999998	-4.58	-1.94	-1.87	0.18	-1.64	-0.200000000000001	0.579999999999998	0.71	-0.890000000000001	1.6	0.57	1.02	-0.16	1.82	0.98	0.26	4.1	-1.7	0.98	0.58	5.26	2.12	-2.92	4.59	-0.649999999999999	0.0599999999999987	-0.709999999999999	0.04	2.34	-0.660000000000001	3.91	0.519999999999999	-0.12	3.4	0.150000000000001	-1.49	1.58	-0.12	-1.81	-0.859999999999999	1.28	3.37	1.76	3.44	-0.809999999999999	-0.690000000000001	0.41	-1.7	-2.2	2.36	-1.81	-0.44	-2.04	2.93	-2.11	-0.52	5.15	-0.19	5.15	0.58	-0.53	0.58	0.58	-0.959999999999999	0.109999999999999	2.25	0.211666666666668	2.495	-0.51	0.264	-0.227142857142857	0.578571428571429	0.576666666666666	1.88	2.602	0.334285714285715	1.30714285714286	-1.06375	1.43125	1.16857142857143	0.676666666666668	1.99571428571429	2.32	3.8	3.18142857142857	0.578571428571429	0.786666666666667	0.963750000000001	-0.111428571428572	0.113333333333333	0.58	0.998571428571428	2.04333333333333	0.738571428571429	-0.0712499999999991	-1.55375	3.82166666666667	-0.148888888888889	0.855882352941176	0.677692307692306	1.41555555555555	-0.177500000000002	1.21928571428571	-0.229999999999999	1.15444444444444	2.1575	0.5	0.997777777777777	-0.69857142857143	3.03230769230769	0.00583333333333158	1.56	0.448333333333332	0.110833333333332	0.385	-0.0024999999999995	-0.19	-0.0149999999999988	0.721250000000001	0.418750000000001	-0.305999999999999	-0.0566666666666666	1.08111111111111	1.15466666666666	-0.225000000000001	-0.731111111111112	1.10142857142857	0.226153846153846	1.19857142857143	0.84375	-1.08454545454546	1.104	-0.318	2.083	-2.6625	-1.09909090909091	0.537142857142861	0.726666666666663	2.04	0.411249999999999	-0.134	-1.98277777777778	0.126249999999999	1.48166666666667	-1.42375	0.485714285714286	0.638333333333332	-0.459000000000003	0.388749999999998	3.35125	-0.584666666666671	-2.35166666666667	1.19857142857143	-1.278	0.571666666666665	1.01272727272727	-0.422142857142855	0.409999999999997	-0.645	0.677499999999998	0.872499999999999	2.20294117647058	1.216	-0.662499999999998	0.987500000000001	0.983750000000001	0.897777777777776	1.60666666666667	0.274375000000003	2.10818181818182	-1.62	-0.216666666666669	0.744166666666667	0.689230769230769	-0.0430000000000001	0.624705882352941	1.33818181818182	-0.303	0.62125	0.010625000000001	0.0380000000000003	-0.494285714285714	1.05571428571429	1.305	1.594375	2.43692307692308	-0.359999999999999	1.114	0.571428571428572	1.67636363636364	1.15181818181819	3.17176470588235	-0.0600000000000023	1.08	0.0890909090909098	-0.983333333333331	-3.85941176470588	-1.23272727272727	2.17444444444445	1.63454545454545	1.15416666666667	-1.52272727272727	1.113	-0.238	-0.909000000000002	0.318181818181818	0.195714285714287	1.35714285714286	0.315555555555557	0.741111111111111	0.687272727272727	-0.0649999999999977	1.366	-0.363333333333333	1.04	0.00375000000000014	1.375	1.25375	-1.18181818181818	2.01888888888889	0.341111111111111	-0.350000000000001	0.493749999999999	1.327	0.143999999999998	-0.328000000000001	2.502	1.15166666666667	2.22666666666667	1.49066666666667	0.778500000000001	1.07	1.41846153846154	1.3875	-0.125555555555556	-0.00818181818181785	1.37888888888889	0.0166666666666657	2.06	2.23	1.31090909090909	-1.237	-0.863333333333333	0.312222222222221	-1.24769230769231	0.91	2.3875	0.232666666666667	-0.893333333333334	0.735555555555555	-0.778823529411765	1.27	1.254	1.38	1.778	0.0478947368421032	1.226	0.833636363636362	1.35277777777778	0.49	0.406874999999999	0.347619047619046	-2.7	5.15	1.05	-1.4	-3.84	-4	-4	5.15	3.73	-1.32	-3.19	0.57	5.15	1.35	-3.09	5.15	0.66	2.53	1.74	-1.17	-2.89	-0.67	0.750000000000001	-4	1.94	5.15	2.44	5.15	5.15	-1.37	0.58	2.88	-4	2.25	0.81	-3.89	4.09	0.56	-2.12	2.86	2.42	-0.860000000000001	-2.56	-1.66	-0.98	1.15	-2.62	2.19	-1.69	5.15	-0.22	0.530000000000001	3.83	-2.57	-3.81	-0.97	0.4	-5.13	0.98	7.48	4.96	2.97	0.57	0.270000000000001	-5.41	-0.81	-1.27	2.27	-0.96	-0.570000000000001	0.899999999999999	0.17	0.75	0.52	6.52	-0.879999999999999	-0.870000000000001	-0.0300000000000011	0.379999999999999	0.699999999999999	0.579999999999999	2.44	0.669999999999998	3.04	0.579999999999998	-1.91	0.569999999999999	-0.649999999999999	4.96	-0.37	4.87	-6.33	1.78	-0.12	1.9	0.579999999999998	0.48	3.03	-2.79	4.32	-1.66	0.579999999999999	-0.680000000000001	1.56	0.569999999999999	-1.1	1.41	-1.71	-0.42	-0.919999999999999	2.64	-0.41	0.17	4.47	-0.16	-2.85	1.34	0.319999999999999	2.92	6.09	-1.11	0.3	0.99	0.2	-6.33	-0.57	0.579999999999998	0.43	-0.490000000000002	0.0500000000000043	-4.58	-1.94	-1.87	-3.4	-1.64	-0.200000000000001	0.579999999999998	0.71	-0.43	0.56	-0.140000000000001	5.15	-0.16	1.82	0.840000000000001	0.579999999999998	4.14	-1.7	0.98	0.22	5.26	2.07	-2.92	4.59	3.14	2.9	-0.709999999999999	0.04	1.37	-0.660000000000001	3.91	0.98	-0.12	3.92	-0.27	-1.49	3.25	-0.12	-1.81	-0.859999999999999	0.58	3.37	1.76	3.44	-1.26	-0.690000000000001	0.41	-1.7	-0.0899999999999999	0.58	-1.81	-1.23	-2.04	0.47	-2.11	1.57	4.98	-0.19	5.15	-0.120000000000001	-0.53	3.82	0.58	0.0700000000000012	0.109999999999999	1.1	-0.0524999999999984	2.1925	0.272499999999999	-0.0200000000000005	-0.560714285714285	-0.595714285714287	-0.185	1.13083333333333	2.253	-0.142857142857142	-0.537857142857143	-0.673125000000001	2.13375	0.984285714285713	0.700555555555555	1.43285714285714	2.634	3.71	1.83785714285714	-0.200714285714286	1.30416666666667	1.268125	1.42571428571429	0.161666666666667	0.186777777777777	0.527857142857142	2.08083333333333	1.07071428571429	0.290625	-1.11625	1.59333333333333	-0.0750000000000011	0.688823529411764	0.620384615384616	0.764444444444445	0.1525	1.155	0.200625	0.035555555555554	1.02333333333333	0.3825	0.669999999999998	-0.123928571428575	2.12807692307692	0.319999999999999	1.44	0.910416666666666	0.168750000000001	0.356999999999999	1.27875	0.0899999999999999	-0.0906249999999993	1.34125	-0.420624999999999	-0.743	-0.0788888888888888	0.377222222222223	1.10266666666667	-1.55958333333333	1.50111111111111	1.51357142857143	0.256153846153845	0.885714285714284	0.824375	-1.50318181818182	0.509	-0.0585000000000004	2.2885	-2.45333333333334	-0.964545454545455	0.0746428571428552	0.352	0.694999999999999	0.16375	0.8485	-0.646666666666665	0.774374999999999	1.41277777777778	-1.50625	0.505714285714285	-0.610833333333334	-1.0085	-0.14625	3.0225	-0.243666666666662	-2.35166666666667	-0.0535714285714306	0.227999999999998	0.296666666666667	0.686818181818181	0.0632142857142846	0.015500000000003	-0.695499999999999	0.248750000000001	-0.255625000000002	1.79647058823529	1.09433333333333	-1.18875	0.993125000000003	1.73375	0.0566666666666666	0.930833333333334	-0.535625	1.93454545454545	-0.889166666666666	-0.180416666666666	0.947083333333333	0.953846153846154	-0.1105	0.786470588235295	0.762727272727273	0.65	0.789999999999999	-0.0874999999999986	0.344	-0.452857142857143	1.345	1.231875	1.3409375	0.883461538461539	-0.298	1.068	0.370714285714286	1.34545454545455	-0.31818181818182	3.22529411764705	0.675333333333331	0.396000000000001	0.131363636363634	-1.58777777777778	-2.71176470588235	-2.13545454545455	1.67222222222222	0.57	0.800000000000001	-0.439545454545453	0.899999999999999	0.33	-0.920000000000002	0.0972727272727276	1.46714285714286	1.01285714285714	0.356111111111112	0.658333333333333	0.905000000000001	0.718214285714286	1.509	0.317222222222221	1.08214285714286	1.225625	1.223125	1.106875	-1.21681818181818	0.834444444444443	0.796111111111109	0.259230769230768	0.0806249999999995	1.055	-0.0515000000000008	-0.307500000000001	2.366	1.63083333333333	0.535833333333334	1.65933333333333	0.84	1.008	1.66538461538462	0.723125	0.458333333333334	-0.0786363636363632	1.38805555555556	0.0627777777777787	1.03318181818182	1.12545454545455	-0.00409090909090892	-1.409	-0.861666666666667	0.321666666666667	-1.11076923076923	1.20142857142857	2.3875	-0.103333333333332	-0.909166666666668	0.18888888888889	-0.507941176470588	1.79	0.714500000000001	0.164375	1.782	-0.0357894736842113	1.0565	0.522272727272727	1.36055555555556	0.0577272727272735	0.202500000000001	0.403095238095237
chrII_141215_C_T_-	YBL042C_chrII_141215_C_T_72_2	FALSE	0.355862757238557	UpStream	TRUE	TRUE	FALSE	FALSE	FALSE	FALSE	TRUE	TRUE	-0.333198442021495	1	73	1	0	0	1	0	-1	0	0	0.421052631578947	0.984615384615385	5.48997501712756	NA	NA	8	782	129	31	955	0.41	0	0.296	0.704	0	0	0	0	0	0	0	0	0	0	0	0	0	0	0	0	0	0	0	0	0	0	0	0	0	0	0	0	0	0	0	0	0	0	0	0	0	0	0	0	0	0	0	0	0	0	0	0	0	0	0	0	0	0	0	0	0	0	0	0	0	0	0	0	0	0	0	0	0	0	0	0	0	0	0	0	0	0	0	0	0	0	0	0	0	0	0	0	0	0	0	0	0	0	0	0	0	0	0	0	0	0	0	0	0	0	0	0	0	0	0	0	0	0	0	0	0	0	0	0	0	0	0	0	0	0	0	0	0	0	0	0	0	0	0	0	0	0	0	0	0	0	0	0	0	0	0	0	0	0	0	0	0	0	0	0	0	0	0	0	0	0	0	0	0	0	0	0	0	0	0	0	0	0	0	0	0	0	0	0	0	0	0	0	0	0	0	0	0	0	0	0	0	0	0	0	0	0	0	0	0	0	0	0	0	0	0	0	0	0	0	0	0	0	0	0	0	0	0	0	0	0	0	0	0	0	0	0	0	0	0	0	0	0	0	0	0	0	0	0	0	0	0	0	0	0	0	0	0	0	0	0	0	0	0	0	0	0	0	0	0	0	0	0	0	0	0	0	0	0	0	0	0	0	0	0	0	0	0	0	0	0	0	0	0	0	0	0	0	0	0	0	0	0	0	0	0	0	0	0	0	0	0	0	0	0	0	0	0	0	0	0	0	0	0	0	0	0	0	0	0	0	0	0	0	0	0	0	0	0	0	0	0	0	0	0	0	0	0	0	0	0	0	0	0	0	0	0	0	0	0	0	0	0	0	0	0	0	0	0	0	0	0	0	0	0	0	0	0	0	0	0	0	0	0	0	0	0	0	0	0	0	0	0	0	0	0	0	0	0	0	0	0	0	0	0	0	0	0	0	0	0	0	0	0	0	0	0	0	0	0	0	0	0	0	0	0	0	0	0	0	0	0	0	0	0	0	0	0	0	0	0	0	0	0	0	0	0	0	0	0	0	0	0	0	0	0	0	0	0	0	0	0	0	0	0	0	0	0	0	0	0	0	0	0	0	0	0	0	0	0	0	0	0	0	0	0	0	0	0	0	0	0	0	0	0	0	0	0	0	0	0	0	0	0	0	0	0	0	0	0	0	0	0	0	0	0	0	0	0	0	0	0	0	0	0	0	0	0	0	0	0	0	0	0	0	0	0	0	0	0	0	0	0	0	0	0	0	0	0	0	0	0	0	0	0	0	0	0	0	0	0	0	0	0	0	0	0	0	0	0	0	0	0	0	0	0	0	0	0	0	0	0	0	0	0	0	0	0	0	0	0	0	0	0	0	0	0	0	0	0	0	0	0	0	0	0	0	0	0	0	0	0	0	0	0	0	0	0	0	0	0	0	0	0	0	0	0	0	0	0	0	0	0	0	0	0	0	0	0	0	0	0	0	0	0	0	0	0	0	0	0	0	0	0	0	0	0	0	0	0	0	0	0	0	0	0	0	0	0	0	0	0	0	0	0	0	0	0	0	0	0	0	0	0	0	0	0	0	0	0	0	0	0	0	0	0	0	0	0	0	0	0	0	0	0	0	0	0	0	0	0	0	0	0	0	0	0	0	0	0	0	0	0	0	0	0	0	0	0	0	0	0	0	0	0	0	0	0	0	0	0	0	0	0	0	0	0	0	0	0	0	0	0	0	0	0	0	0	0	0	0	0	0	0	0	0	0	0	0	0	0	0	0	0	0	0	0	0	0	0	0	0	0	0	0	0	0	0	0	0	0	0	0	0	0	0	0	0	0	0	0	0	0	0	0	0	0	0	0	0	0	0	0	0	0	0	0	0	0	0	0	0	0	0	0	0	0	0	0	0	0	0	0	0	0	0	0	0	0	0	0	0	0	0	0	0	0	0	0	0	0	0	0	0	0	0	0	0	0	0	0	0	0	0	0	0	0	0	0	0	0	0	0	0	0	0	0	0	0	0	0	0	0	0	0	0	0	0	0	0	0	0	0	0	0	0	0	0	0	0	0	0	0	0	0	0	0	0	0	0	0	0	0	0	0	0	0	0	0	0	0	0	0	0	0	0	0	0	0	0	0	0	0	0	0	0	0	0	0	0	0	0	0	0	0	0	0	0	0	0	0	0	0	0	0	0	0	0	0	0	0	0	0	0	0	0	0	0	0	0	0	0	0	0	0	0	0	0	0	0	0	0	0	0	0	0	0	0	0	0	0	0	0	0	0	0	0	0	0	0	0	0	0	0	0	0	0	0	0	0	0	0	0	0	0	0	0	0	0	0	0	0	0	0	0	0	0	0	0	0	0	0	0	0	0	0	0	0	0	0	0	0	0	0	0	0	0	0	0	0	0	0	0	0	0	0	0	0	0	0	0	0	0	0	0	0	0	0	0	0	0	0	0	0	0	0	0	0	0	0	0	0	0	0	0	0	0	0	0	0	0	0	0	0	0	0	0	0	0	0	0	0	0	0	0	0	0	0	0	0	0	0	0	0	0	0	0	0	0	0	0	0	0	0	0	0	0	0	0	0	0	0	0	0	0	0	0	0	0	0	0	0	0	0	0	0	0	0	0	0	0	0	0	0	0	0	0	0	0	0	0	0	0	0	0	0	0	0	0	0	0	0	0	0	0	0	0	0	0	0	0	0	0	0	0	0	0	0	0	0	0	0	0	0	0	0	0	0	0	0	0	0	0	0	0	0	0	0	0	0	0	0	0	0	0	0	0	0	0	0	0	0	0	0	0	0	0	0	0	0	0	0	0	0	0	0	0	0	0	0	0	0	0	0	0	0	0	0	0	0	0	0	0	0	0	0	0	0	0	0	0	0	0	0	0	0	0	0	0	0	0	0	0	0	0	0	0	0	0	0	0	0	0	0	0	0	0	0	0	0	0	0	0	0	0	0	0	0	0	0	0	0	0	0	0	0	0	0	0	0	0	0	0	0	0	0	0	0	0	0	0	0	0	0	0	0	0	0	0	0	0	0	0	0	0	0	0	0	0	0	0	0	0	0	0	0	0	0	0	0	0	0	0	0	0	0	0	0	0	0	0	0	0	0	0	0	0	0	0	0	0	0	0	0	0	0	0	0	0	0	0	0	0	0	0	0	0	0	0	0	0	0	0	0	0	0	0	0	0	0	0	0	0	0	0	0	0	0	0	0	0	0	0	0	0	0	0	0	0	0	0	0	0	0	0	0	0	0	0	0	0	0	0	0	0	0	0	0	0	0	0	0	0	0	0	0	0	0	0	0	0	0	0	0	0	0	0	0	0	0	0	0	0	0	0	0	0	0	0	0	0	0	0	0	0	0	0	0	0	0	0	0	0	0	0	0	0	0	0	0	0	0	0	0	0	0	0	0	0	0	0	0	0	0	0	0	0	0	0	0	0	0	0	0	0	0	0	0	0	0	0	0	0	0	0	0	0	0	0	0	0	0	0	0	0	0	0	0	0	0	0	0	0	0	0	0	0	0	0	0	0	0	0	0	0	0	0	0	0	0	0	0	0	0	0	0	0	0	0	0	0	0	0	0	0	0	0	0	0	0	0	0	0	0	0	0	0	0	0	0	0	0	0	0	0	0	0	0	0	0	0	0	0	0	0	0	0	0	0	0	0	0	0	0	0	0	0	0	0	0	0	0	0	0	0	0	0	0	0	0	0	0	0	0	0	0	0	0	0	0	0	0	0	0	0	0	0	0	0	0	0	0	0	0	0	0	0	0	0	0	0	0	0	0	0	0	0	0	0	0	0	0	0	0	0	0	0	0	0	0	0	0	0	0	0	0	0	0	0	0	0	0	0	0	0	0	0	0	0	0	0	0	0	0	0	0	0	0	0	0	0	0	0	0	0	0	0	0	0	0	0	0	0	0	0	0	0	0	0	0	0	0	0	0	0	0	0	0	0	0	0	0	0	0	0	0	0	0	0	0	0	0	0	0	0	0	0	0	0	0	0	0	0	0	0	0	0	0	0	0	0	0	0	-2.18	-4.15	1.45	1.4	-4.2	-0.44	3.43	0.609999999999999	-3.5	1.62	3.61	2.22	-5.15	1.8	3.66	-2.95	-2.19	-3.13	-0.58	-0.58	4	3.96	-1.64	-2.77	-0.779999999999999	1.42	-5.15	2.2	0.0400000000000009	4	2.13	-0.04	-4.08	-2.68	-1	0.55	-3.79	-0.779999999999999	-2.02	-1.69	-0.129999999999999	-5.15	-2.87	-0.67	0.98	-5.14	-3.3	-1.68	-2.29	-1.3	-1.28	0.18	1.11	-0.98	-0.58	2.38	-1.22	-6.26	0.119999999999999	-3.26	-4.28	-1.68	-4.95	-0.379999999999999	1.48	-0.819999999999999	4.45	-3.78	4.54	1.75	1.03	-0.149999999999999	1.15	-3	-0.48	-2.68	-4.56	-2.62	-0.0299999999999976	-0.579999999999999	6.33	-2.27	4.61	6.21	-6.51	4.45	-0.580000000000002	-7.48	3.79	-4.38	-1.48	-7.48	4.13	-7.48	0.790000000000001	5.06	6.33	2.8	-6.23	-1.68	0.0500000000000007	-2.16	3.05	-3.08	-0.569999999999999	3.38	-0.81	-2.79	0.58	-2.99	0.48	-2.95	4.5	-0.809999999999997	-1.12	-0.39	-1.17	-2.89	-0.819999999999999	-0.0300000000000011	3.41	-0.290000000000001	2.22044604925031e-16	-5.19	-0.260000000000002	-7.48	-2.84	0	-3.31	-2.77	-1.47	6.29	-2.57	1.07	6.12	-6.7	-1.42000000000001	-3.35	0.43	3.05	-5.05	-0.65	-1.25	-2.36	-0.639999999999999	-2.81	-1.84	0.15	-0.569999999999999	-5.15	-2.01	-2.94	3.1	1.97	-5.15	-0.74	0.65	0.15	2.58	0.0899999999999999	-0.62	-2.84	3.58	-3.09	-1.27	-0.0200000000000005	-1.42	1.97	4	1.22	-1.8	-3.25	0.18	0.74	2.98	1.44	0.64	-0.58	-1.51	-5.15	-4.22	1.58	-0.58	4	-1.09	-0.999999999999999	0.96	3.3	-5.15	-0.58	1.05	1.13	-0.169999999999999	3.99	2.47	1.07	0.316666666666666	-1.89	-1.055	0.304	0.894285714285715	1.77	0.946666666666667	-0.381666666666666	-1.904	0.619999999999999	2.38285714285714	0.282499999999999	-2.83625	-0.800000000000001	-0.724444444444444	-0.870000000000001	-2.948	-3.62	-0.494285714285713	0.980000000000002	-1.82166666666667	-1.5725	-2.96285714285714	-0.209999999999999	-2.678	-0.0571428571428569	-2.11833333333333	-1.40285714285714	-0.6525	0.678750000000001	0.635	0.00111111111111128	-0.521764705882354	-0.563076923076922	-0.113333333333333	-0.482500000000002	-1.09071428571428	-0.63125	1.08333333333333	0.110833333333336	-0.264999999999999	-0.342222222222226	-0.450714285714287	-1.22384615384615	-0.634166666666669	-1.32	-1.3725	-0.226666666666667	-0.328999999999999	-2.56	-0.37	0.16625	-1.96125	1.26	1.18	0.101111111111111	0.326666666666666	-1.05066666666666	2.89416666666667	-3.73333333333333	-1.92571428571429	-0.286153846153846	-0.572857142857142	-0.805	1.92181818181818	0.0860000000000003	-0.201000000000001	-2.494	2.24416666666667	0.829999999999998	0.387857142857143	0.0226666666666659	0.649999999999999	0.0837500000000002	-1.831	-0.689444444444446	-1.4225	-1.34388888888889	1.58875	-0.525714285714285	1.86	1.558	0.681249999999999	-2.69375	-0.0973333333333386	2.35166666666667	1.30571428571429	-1.734	-0.0216666666666665	-0.36090909090909	-0.548571428571428	0.378999999999998	0.746000000000002	0.18	1.38375	-1.39	-0.972666666666669	1.715	-0.998749999999999	-2.48375	0.784444444444444	-0.255000000000001	1.345625	-1.76090909090909	0.158333333333333	0.144166666666667	-1.15	-1.21846153846154	0.177999999999999	-0.948235294117647	-0.187272727272728	-1.603	-0.95875	0.185625000000002	-0.65	0.411428571428572	-1.63428571428571	-1.15875	-1.0875	0.670000000000002	0.236000000000001	-1.022	-0.17	-1.01454545454546	1.78818181818182	-3.27882352941177	-1.41066666666666	0.287999999999997	-0.173636363636366	2.19222222222222	1.56411764705883	3.03818181818182	-1.17	0.494545454545452	-0.445833333333333	-0.643636363636368	-0.687000000000001	-0.898	0.930999999999999	0.123636363636365	-2.73857142857143	-0.668571428571429	-0.396666666666667	-0.575555555555556	-1.12272727272727	-1.50142857142857	-1.652	-0.997777777777778	-1.12428571428572	-2.4475	-1.07125	-0.959999999999999	1.25181818181818	0.35	-1.25111111111111	-0.868461538461538	0.3325	-0.783000000000001	0.247	0.287000000000001	-2.23	-2.11	1.155	-1.828	-0.9015	-0.946000000000002	-1.91230769230769	-0.0587499999999999	-1.04222222222222	0.149090909090908	-1.39722222222222	-0.10888888888889	-0.00636363636363591	-0.0209090909090897	1.31909090909091	1.581	0.86	-0.331111111111111	0.973846153846154	-1.49285714285714	-2.3875	0.439333333333332	0.925	0.357777777777779	0.237058823529411	-2.31	-0.174999999999999	1.05125	-1.786	0.119473684210526	-0.887	-0.210909090909091	-1.36833333333333	0.374545454545453	0.00187500000000185	-0.458571428571428	-5.15	-4.13	0.420000000000001	2.84	-0.58	-5.15	3.42	0.42	-3.63	4	-3.72	2.65	-2.37	-0.58	-2.59	-2.42	-0.58	-3.98	-5.15	3.43	-0.58	-0.58	4	-5.15	-0.58	1.21	-2.83	-0.49	-0.58	4	-4.87	-3.31	-4.03	-1.91	-2	3.99	0.120000000000001	-0.399999999999999	-2.08	-4.66	1.8	-3.96	-2.87	-5.15	0.0499999999999998	-2.66	-2.15	1.34	-0.0400000000000009	-0.76	1.66	-3.78	-1.17	-1.52	3.81	3.61	-2.52	-0.58	-4.72	-0.799999999999999	-4.28	-4.45	-4.96	-0.73	0.95	-1.74	1.13	-1.73	0.959999999999999	3.85	-1.27	1.35	-2.37	4	-1.73	1.63	-5.53	1.69	5.27	-2.21	-2.77	-7.48	-3.82	-2.31	-0.579999999999998	4.45	-4.85	6.33	-0.58	-4.57	-2.33	-0.579999999999998	0.830000000000002	1.44	0.909999999999999	-0.579999999999998	-0.579999999999998	-0.66	3.5	-0.0299999999999994	-1.31	-2.98	2.15	2.51	3.81	1.59	-0.18	-1.27	1.68	-0.28	-1.58	0.68	-0.17	-4.64	-0.73	-2.66	-0.200000000000001	1.47	-0.57	-3.74	3.37	-0.23	0.47	-0.420000000000001	-0.579999999999998	-7.26	-1.83	-3.54	1.4	0.800000000000001	2.11999999999999	1.33	0.34	0.61	-2.25	2.46	-7.48	2.12	2.88	3.2	3.71	-2.68	1.07	0.29	-0.64	-0.510000000000002	-1.24	0.96	-2.52	2.29	0.369999999999999	-1.02	2.92	-1.84	-0.0900000000000003	-4.04	-0.129999999999999	0.0800000000000001	1.84	0.66	-0.0200000000000005	-0.88	-3.7	-1.37	-0.760000000000002	0.95	-4.2	0.12	2.88	1.27	-1.57	0.869999999999999	-5.15	-5.15	0.120000000000001	0.75	1.2	0.460000000000001	2.31	-0.58	-4.22	0	0.13	3.13	-0.79	-1.42	1.41	-3.5	-5.15	-0.580000000000002	0.0299999999999994	0.67	-0.17	4	2.57	0.950000000000001	-0.211666666666666	-2.495	0.51	-0.263999999999999	0.227142857142859	-0.578571428571429	-0.576666666666666	-1.88	-2.602	-0.334285714285715	-1.30714285714286	1.06375	-1.43125	-1.16857142857143	-0.676666666666666	-1.99571428571429	-2.32	-3.8	-3.18142857142857	-0.578571428571429	-0.786666666666667	-0.963749999999999	0.111428571428572	-0.113333333333333	-0.58	-0.998571428571429	-2.04333333333333	-0.738571428571428	0.0712500000000009	1.55375	-3.82166666666667	0.148888888888889	-0.855882352941176	-0.677692307692308	-1.41555555555555	0.177500000000002	-1.21928571428571	0.23	-1.15444444444444	-2.1575	-0.5	-0.997777777777777	0.69857142857143	-3.03230769230769	-0.00583333333333336	-1.56	-0.448333333333331	-0.110833333333334	-0.385	0.0024999999999995	0.19	0.0149999999999997	-0.72125	-0.41875	0.306000000000001	0.0566666666666666	-1.08111111111111	-1.15466666666667	0.225000000000001	0.731111111111112	-1.10142857142857	-0.226153846153846	-1.19857142857143	-0.84375	1.08454545454546	-1.104	0.318	-2.083	2.6625	1.09909090909091	-0.537142857142861	-0.726666666666667	-2.04	-0.411250000000001	0.133999999999999	1.98277777777778	-0.126249999999999	-1.48166666666667	1.42375	-0.485714285714288	-0.638333333333332	0.459	-0.388749999999998	-3.35125	0.584666666666671	2.35166666666667	-1.19857142857143	1.278	-0.571666666666665	-1.01272727272727	0.422142857142859	-0.41	0.645	-0.677500000000002	-0.8725	-2.20294117647059	-1.216	0.662500000000001	-0.987499999999997	-0.983750000000001	-0.897777777777778	-1.60666666666667	-0.274375000000003	-2.10818181818182	1.62	0.216666666666665	-0.744166666666667	-0.689230769230768	0.0430000000000001	-0.624705882352941	-1.33818181818182	0.302999999999999	-0.62125	-0.010625000000001	-0.0380000000000003	0.494285714285715	-1.05571428571429	-1.305	-1.594375	-2.43692307692308	0.359999999999999	-1.114	-0.571428571428571	-1.67636363636364	-1.15181818181818	-3.17176470588235	0.0599999999999987	-1.08	-0.0890909090909098	0.983333333333331	3.85941176470588	1.23272727272727	-2.17444444444444	-1.63454545454545	-1.15416666666667	1.52272727272727	-1.113	0.238	0.908999999999999	-0.318181818181818	-0.195714285714287	-1.35714285714286	-0.315555555555555	-0.741111111111112	-0.687272727272727	0.0650000000000013	-1.366	0.363333333333333	-1.04	-0.00375000000000014	-1.375	-1.25375	1.18181818181818	-2.01888888888889	-0.341111111111111	0.350000000000001	-0.493749999999999	-1.327	-0.144	0.327999999999999	-2.502	-1.15166666666667	-2.22666666666667	-1.49066666666667	-0.778500000000001	-1.07	-1.41846153846154	-1.3875	0.125555555555556	0.00818181818181785	-1.37888888888889	-0.0166666666666675	-2.06	-2.23	-1.31090909090909	1.237	0.863333333333333	-0.312222222222223	1.24769230769231	-0.909999999999998	-2.3875	-0.232666666666667	0.893333333333334	-0.735555555555557	0.778823529411765	-1.27	-1.254	-1.38	-1.778	-0.0478947368421068	-1.226	-0.833636363636364	-1.35277777777778	-0.489999999999998	-0.406874999999999	-0.347619047619047	-3.85	-4.13	1.45	1.4	-2.3	-5.15	3.42	0.609999999999999	-3.63	4	-3.72	2.22	-4.69	-0.58	-1.1	-2.42	-2.19	-3.98	-1.81	3.43	-0.58	-0.58	-1.64	-2.94	-0.779999999999999	1.42	-4.91	-0.49	-0.58	4	0	-0.82	-4.03	-2.68	-2	0.55	-3.31	-0.399999999999999	-2.08	-4.66	1.8	-4.67	-2.87	-4.35	0.0499999999999998	-2.66	-3.3	-1.68	-0.430000000000001	-0.76	-0.8	-1.27	1.11	-1.52	3.81	3.61	-1.71	-0.58	-4.72	-0.799999999999999	-4.28	-4.11	-4.96	-0.73	0.95	-1.74	2.76	-1.73	4.54	3.85	1.02000000000001	1.02	-2.37	-2.36	-0.48	-2.68	-4.56	1.69	0.230000000000002	-0.579999999999999	-2.77	-7.48	-3.57	-2.31	-0.579999999999998	4.45	-4.85	-6.18	-0.58	-4.57	-2.33	-3.56	1.17	-4.85	0.909999999999999	-0.579999999999998	-0.16	0.0400000000000009	1.08	-1.68	-1.31	-2.98	2.15	0.0800000000000001	-0.569999999999999	3.38	-0.81	-2.79	1.68	-2.55	-1.58	-2.77	1.52	-4.64	-1.12	-0.39	-1.17	-2.25	-0.819999999999999	-3.74	3.41	-0.23	2.22044604925031e-16	-5.19	-0.579999999999998	-7.48	-1.83	-3.54	1.4	-1.2	-1.47	6.29	0.34	0.61	6.12	-6.69	-7.48	-3.35	0.43	3.05	-1.43	-0.869999999999999	-0.43	-1.46	-0.64	-2.81	-1.24	0.15	-0.569999999999999	-0.0200000000000005	-0.390000000000001	-2.94	2.92	-0.38	-0.0900000000000003	-4.04	0.65	0.15	2.58	0.66	-0.62	-0.88	1.55	-3.09	-0.760000000000002	-0.0200000000000005	-4.2	0.12	4	1.27	-1.8	-3.25	-5.15	-5.15	0.120000000000001	0.75	0.8	0.460000000000001	-1.51	-1.88	-4.22	0	-0.58	3.13	-0.79	-1.42	0.96	0.690000000000001	-5.15	-0.58	1.05	0.67	-0.169999999999999	4	2.47	0.950000000000001	0.0525000000000002	-2.1925	-0.272500000000001	0.0200000000000005	0.560714285714287	0.595714285714285	0.185	-1.13083333333334	-2.253	0.142857142857142	0.537857142857144	0.673125000000001	-2.13375	-0.984285714285715	-0.700555555555555	-1.43285714285714	-2.634	-3.71	-1.83785714285714	0.200714285714286	-1.30416666666667	-1.268125	-1.42571428571429	-0.161666666666667	-1.629	-0.527857142857144	-2.08083333333333	-1.07071428571428	-0.290624999999999	1.11625	-1.59333333333333	0.0749999999999993	-0.688823529411767	-0.620384615384616	-0.764444444444445	-0.1525	-1.155	-0.200625	-0.0355555555555558	-1.02333333333333	-0.3825	-0.670000000000002	0.123928571428571	-2.12807692307692	-0.319999999999999	-1.44	-0.910416666666666	-0.168750000000001	-0.356999999999999	-1.27875	-0.0899999999999999	0.0906250000000002	-1.34125	0.420625000000001	0.743	0.0788888888888888	-0.377222222222223	-1.10266666666667	1.55958333333333	-1.50111111111111	-1.51357142857143	-0.256153846153847	-0.885714285714286	-0.824375	1.50318181818182	-0.508999999999999	0.0585000000000004	-2.2885	2.45333333333333	0.964545454545453	-0.0746428571428552	-0.352	-0.695	-0.16375	-0.848500000000001	0.646666666666668	-0.774375000000003	-1.41277777777778	1.50625	-0.505714285714285	0.610833333333334	1.0085	0.14625	-3.0225	0.24366666666667	2.35166666666667	0.0535714285714306	-0.227999999999998	-0.296666666666667	-0.686818181818182	-0.0632142857142846	-0.0154999999999994	0.695500000000001	-0.248749999999998	0.255625	-1.79647058823529	-1.09433333333333	1.18875	-0.993124999999999	-1.73375	-0.0566666666666666	-0.930833333333332	0.535625	-1.93454545454545	0.889166666666668	0.18041666666667	-0.947083333333333	-0.953846153846153	0.110499999999999	-0.786470588235294	-0.762727272727273	-0.65	-0.789999999999999	0.0874999999999986	-0.344	0.452857142857143	-1.345	-1.231875	-1.3409375	-0.883461538461543	0.298	-1.068	-0.370714285714286	-1.34545454545454	0.31818181818182	-3.22529411764705	-0.675333333333334	-0.395999999999997	-0.131363636363638	1.58777777777778	2.71176470588235	2.13545454545455	-1.67222222222222	-0.57	-0.800000000000001	0.439545454545453	-0.899999999999999	-0.33	0.919999999999998	-0.0972727272727276	-1.46714285714286	-1.01285714285714	-0.35611111111111	-0.658333333333334	-0.904999999999999	-0.718214285714286	-1.509	-0.317222222222222	-1.08214285714286	-1.225625	-1.223125	-1.106875	1.21681818181818	-0.834444444444445	-0.796111111111111	-0.259230769230768	-0.0806249999999995	-1.055	0.0515000000000008	0.307500000000001	-2.366	-1.63083333333333	-0.535833333333334	-1.65933333333333	-0.84	-1.008	-1.66538461538462	-0.723125	-0.458333333333334	0.0786363636363632	-1.38805555555556	-0.0627777777777769	-1.03318181818182	-1.12545454545455	0.00409090909090892	1.409	0.861666666666667	-0.321666666666667	1.11076923076923	-1.20142857142857	-2.3875	0.103333333333332	0.909166666666668	-0.188888888888888	0.507941176470588	-1.79	-0.714500000000001	-0.164375	-1.782	0.0357894736842077	-1.0565	-0.522272727272728	-1.36055555555556	-0.0577272727272717	-0.202500000000001	-0.403095238095238
chrII_143298_A_T_+	YBL039W-B_chrII_143298_A_T_72_2	FALSE	0.0510665623041688	UpStream	TRUE	TRUE	FALSE	FALSE	FALSE	FALSE	TRUE	TRUE	-1.35865240417232	1	73	1	0	-1	1	0	0	0	0	0.381578947368421	1	4.99785353038747	NA	NA	3	454	92	33	95	6.63	0	0.351	0.649	0	0	0	0	0	0	0	0	0	0	0	0	0	0	0	0	0	0	0	0	0	0	0	0	0	0	0	0	0	0	0	0	0	0	0	0	0	0	0	0	0	0	0	0	0	0	0	0	0	0	0	0	0	0	0	0	0	0	0	0	0	0	0	0	0	0	0	0	0	0	0	0	0	0	0	0	0	0	0	0	0	0	0	8.67	0	0	0	0	0	0	0	0	0	0	0	0	0	0	0	0	0	0	0	0	0	0	0	0	0	0	0	5.75	0	0	0	0	0	0	0	0	0	0	0	0	0	0	0	0	0	0	0	0	0	0	0	0	0	0	0	0	0	0	0	0	0	0	0	0	0	0	0	0	0	0	0	0	0	0	0	0	0	0	0	0	0	0	0	0	0	0	0	0	0	0	0	0	0	0	0	0	0	0	0	0	0	0	0	0	0	0	0	0	0	0	0	0	0	0	0	0	0	0	0	0	0	0	0	0	0	0	0	0	0	0	0	0	0	0	0	0	0	0	0	0	0	0	0	0	0	0	0	0	0	0	0	0	0	0	0	0	0	0	0	0	0	0	0	0	0	0	0	0	0	0	0	0	0	0	0	0	0	0	0	0	0	0	0	0	0	0	0	0	0	0	0	0	0	0	0	8.67	0	0	0	0	0	0	0	0	0	0	0	0	0	0	0	0	0	0	0	0	0	0	0	0	0	0	0	5.75	0	0	0	0	0	0	0	0	0	0	0	0	0	0	0	0	0	0	0	0	0	0	0	0	0	0	0	0	0	0	0	0	0	0	0	0	0	0	0	0	0	0	0	0	0	0	0	0	0	0	0	0	0	0	0	0	0	0	0	0	0	0	0	0	0	0	0	0	0	0	0	0	0	0	0	0	0	0	0	0	0	0	0	0	0	0	0	0	0	0	0	0	0	0	0	0	0	0	0	0	0	0	0	0	0	0	0	0	0	0	0	0	0	0	0	0	0	0	0	0	0	0	0	0	0	0	0	0	0	0	0	0	0	0	0	0	0	0	0	0	0	0	0	0	0	0	0	0	0	0	0	0	0	0	0	0	0	0	0	0	0	0	0	0	0	0	0	1	0	0	0	0	0	0	0	0	0	0	0	0	0	0	0	0	0	0	0	0	0	0	0	0	0	0	0	1	0	0	0	0	0	0	0	0	0	0	0	0	0	0	0	0	0	0	0	0	0	0	0	0	0	0	0	0	0	0	0	0	0	0	0	0	0	0	0	0	0	0	0	0	0	0	0	0	0	0	0	0	0	0	0	0	0	0	0	0	0	0	0	0	0	0	0	0	0	0	0	0	0	0	0	0	0	0	0	0	0	0	0	0	0	0	0	0	0	0	0	0	0	0	0	0	0	0	0	0	0	0	0	0	0	0	0	0	0	0	0	0	0	0	0	0	0	0	0	0	0	0	0	0	0	0	0	0	0	0	0	0	0	0	0	0	0	0	0	0	0	0	0	0	0	0	0	0	0	0	0	0	0	0	0	0	0	0	0	0	0	0	0	0	0	0	0	7.94	0	0	0	0	0	-7.76	0	0	0	0	0	0	0	0	0	0	0	0	0	0	0	0	0	0	0	0	0	0	0	0	0	0	0	0	0	0	0	0	0	0	0	0	0	0	0	0	0	0	0	0	0	0	0	0	0	0	0	0	0	0	0	0	0	0	0	0	0	0	0	0	0	0	0	0	0	0	0	0	0	0	0	0	0	0	0	0	0	0	0	0	0	0	0	0	0	0	0	0	0	0	0	0	0	0	0	0	0	0	0	0	0	0	0	0	0	0	0	0	0	0	0	0	0	0	0	0	0	0	0	0	0	0	0	0	0	0	0	0	0	0	0	0	0	0	0	0	0	0	0	0	0	0	0	0	0	0	0	0	0	0	0	0	0	0	0	0	0	0	0	0	0	0	0	0	0	0	0	0	0	0	0	0	0	0	0	0	0	0	0	0	0	0	0	0	0	7.94	0	0	0	0	0	-7.76	0	0	0	0	0	0	0	0	0	0	0	0	0	0	0	0	0	0	0	0	0	0	0	0	0	0	0	0	0	0	0	0	0	0	0	0	0	0	0	0	0	0	0	0	0	0	0	0	0	0	0	0	0	0	0	0	0	0	0	0	0	0	0	0	0	0	0	0	0	0	0	0	0	0	0	0	0	0	0	0	0	0	0	0	0	0	0	0	0	0	0	0	0	0	0	0	0	0	0	0	0	0	0	0	0	0	0	0	0	0	0	0	0	0	0	0	0	0	0	0	0	0	0	0	0	0	0	0	0	0	0	0	0	0	0	0	0	0	0	0	0	0	0	0	0	0	0	0	0	0	0	0	0	0	0	0	0	0	0	0	0	0	0	0	0	0	0	0	0	0	0	0	0	0	0	0	0	0	0	0	0	0	0	0	0	0	0	0	0	1	0	0	0	0	0	-1	0	0	0	0	0	0	0	0	0	0	0	0	0	0	0	0	0	0	0	0	0	0	0	0	0	0	0	0	0	0	0	0	0	0	0	0	0	0	0	0	0	0	0	0	0	0	0	0	0	0	0	0	0	0	0	0	0	0	0	0	0	0	0	0	0	0	0	0	0	0	0	0	0	0	0	0	0	0	0	0	0	0	0	0	0	0	0	0	0	0	0	0	0	0	0	0	0	0	0	0	0	0	0	0	0	0	0	0	0	0	0	0	0	0	0	0	0	0	0	0	0	0	0	0	0	0	0	0	0	0	0	0	0	0	0	0	0	0	0	0	0	0	0	0	0	0	0	0	0	0	0	0	0	0	0	0	0	0	0	0	0	0	0	0	0	0	0	0	0	0	0	0	0	0	0	0	0	0	0	0	0	0	0	0	0	0	0	0	0	8.67	0	0	0	0	0	-7.76	0	0	0	0	0	0	0	0	0	0	0	0	0	0	0	0	0	0	0	0	0	5.75	0	0	0	0	0	0	0	0	0	0	0	0	0	0	0	0	0	0	0	0	0	0	0	0	0	0	0	0	0	0	0	0	0	0	0	0	0	0	0	0	0	0	0	0	0	0	0	0	0	0	0	0	0	0	0	0	0	0	0	0	0	0	0	0	0	0	0	0	0	0	0	0	0	0	0	0	0	0	0	0	0	0	0	0	0	0	0	0	0	0	0	0	0	0	0	0	0	0	0	0	0	0	0	0	0	0	0	0	0	0	0	0	0	0	0	0	0	0	0	0	0	0	0	0	0	0	0	0	0	0	0	0	0	0	0	0	0	0	0	0	0	0	0	0	0	0	0	0	0	0	0	0	0	0	0	0	0	0	0	0	0	0	0	0	0	0	0	8.305	0	0	0	0	0	-7.76	0	0	0	0	0	0	0	0	0	0	0	0	0	0	0	0	0	0	0	0	0	5.75	0	0	0	0	0	0	0	0	0	0	0	0	0	0	0	0	0	0	0	0	0	0	0	0	0	0	0	0	0	0	0	0	0	0	0	0	0	0	0	0	0	0	0	0	0	0	0	0	0	0	0	0	0	0	0	0	0	0	0	0	0	0	0	0	0	0	0	0	0	0	0	0	0	0	0	0	0	0	0	0	0	0	0	0	0	0	0	0	0	0	0	0	0	0	0	0	0	0	0	0	0	0	0	0	0	0	0	0	0	0	0	0	0	0	0	0	0	0	0	0	0	0	0	0	0	0	0	0	0	0	0	0	0	0	0	0	0	0	0	0	0	0	0	0	0	0	0	0	0	0	0	0	0	0	0	0	0	0	0	0	0	0	0	0	0	0	0	2	0	0	0	0	0	-1	0	0	0	0	0	0	0	0	0	0	0	0	0	0	0	0	0	0	0	0	0	1	0	0	0	0	0	0	0	0	0	0	0	0	0	0	0	0	0	0	0	0	0	0	0	0	0	0	0	0	0	0	0	0	0	0	0	0	0	0	0	0	0	0	0	0	0	0	0	0	0	0	0	0	0	0	0	0	0	0	0	0	0	0	0	0	0	0	0	0	0	0	0	0	0	0	0	0	0	0	0	0	0	0	0	0	0	-0.37	4.58	0.26	-1.14	-4.58	4	4.58	0	0.83	-3.85	2.05	0	0	0.899999999999999	4.58	0	0	-0.51	4.13	-0.53	-3.37	4.58	-3.52	-3.42	4.46	0	0	0	3.63	-4.58	0.51	-0.41	1.79	-3.34	3.87	0.96	-1.25	-4.31	-3.34	1.7	0.699999999999999	-0.529999999999998	-2.13	4.49	-0.47	3.16	1.79	0.73	4.57	-0.53	-0.98	3.25	-3.26	3.81	4.39	-0.13	6.39	-2.37	1.24	-3.24	0.370000000000001	0	-4.67	-1.62	0.75	-4.44089209850063e-16	-0.510000000000001	0.49	2.57	-0.689999999999998	0.81	-0.21	4.58	-1.02	2.36	4.05	-0.360000000000005	1.22	2.4	-0.170000000000002	0	-2.12	-21.23	-1.13	4.41	-4.38	6.90999999999999	-4.38	-0.4	-3.14	-1.1	-1.78	6.91	-6.85	0	-0.0700000000000003	-4.99	1.41	2.5	-3	-1.22	-6.23	1.39	0.57	0	0.67	1.06	1	0.820000000000001	-1.52	-0.6	-0.67	-0.34	-1.29	-2.48	1.66	2.56	0.5	-0.250000000000002	0.82	-2.01	-0.970000000000001	4.87	-6.91	0	2.92	-6.88	1.86	1.62	0.579999999999998	1.25	0	-0.41	3.87	1.71	-0.99	0.88	-4.2	4.18	4.28	-4.37	-0.0900000000000007	2.09	-0.76	2.59	-1.63	1.22	2.19	1.07	-1.52	-4.54	3.56	3.11	-0.349999999999999	4.66	-4.57	2.48	-1.43	2.4	0	-0.45	1.13	-0.42	-2.54	-0.26	1.15	1.49	-0.74	-1.52	-1.8	0.589999999999998	-4.49	-4.44	-3.87	0.14	1.53	0	-0.25	0.49	0	-3.14	-1.89	-2.1	0.52	-1.76	-1.32	-0.92	3.4	0	0.19	0	-0.699999999999999	0	0	-0.470000000000001	-0.276666666666667	-0.758333333333334	0.819999999999999	-0.622	-1.84714285714286	-2.33	1.77635683940025e-15	1.30333333333333	-0.694	-0.932857142857143	-2.17	0.0350000000000019	-0.3525	-1.35571428571429	0.794444444444446	0.675714285714287	0.518	-0.387142857142856	-0.0399999999999991	-1.77857142857143	0.481666666666666	0.041249999999998	1.34428571428571	0.558333333333334	-1.516	1.16142857142857	0.238333333333333	-0.568571428571429	-0.495	0.832500000000001	-0.716666666666667	0.476666666666665	-0.681764705882355	0.409230769230769	0.00666666666666593	1.09666666666667	-0.0750000000000028	-0.610000000000001	-1.78333333333333	-1.29583333333333	-0.417	-0.298888888888889	0.779285714285713	-1.40307692307692	-0.278333333333334	-0.476666666666667	1.19666666666667	-0.1425	-0.290000000000001	0.921249999999999	0.475000000000001	-0.53125	0.0975000000000001	-1.375	-1.752	-1.33555555555556	-1.05555555555556	-1.10866666666666	-2.39166666666667	0.687777777777775	-1.15428571428571	-0.0876923076923077	-0.625714285714285	-0.77625	0.0999999999999979	-1.534	0.0749999999999993	-0.509	1.98083333333333	-1.51818181818182	0.067142857142855	-0.248666666666665	-1.03	0.102499999999999	1.055	3.00444444444445	0.0975000000000001	0.228888888888889	0.0912500000000023	2.24428571428571	-1.705	-1.101	-0.63125	-5.35482142857143	-1.80466666666666	0	-1.78	1.462	-0.843333333333333	-1.29272727272727	0.382857142857143	-1.359	-1.419	-0.4725	-1.39	-1.17823529411764	-0.415333333333329	-2.3925	-0.456249999999999	0.0824999999999996	-2.45888888888889	-2.04	-1.439375	0.247272727272726	0.73	1.72916666666666	0.476666666666667	0.220769230769231	0.0250000000000004	0.0264705882352931	-0.39	-0.263111111111111	0.28375	-0.280625000000001	0.55	0.515714285714285	0.405714285714286	-0.707500000000001	0.0175000000000001	-0.832307692307694	0.407	-0.499000000000001	0.597142857142857	0.166363636363636	-4.10636363636364	-0.160588235294121	1.38466666666667	-2.27	-1.63090909090909	-1.12	2.71941176470588	-0.15909090909091	-0.692222222222224	-1.55727272727273	0.236666666666665	1.09636363636364	0.0509999999999984	1.57	0.147000000000002	-0.110000000000001	0.632857142857143	-0.845714285714285	0.142222222222223	0.405555555555555	0.245454545454544	1.36642857142857	-0.0310000000000006	1.89555555555556	0.567142857142857	0.91	-0.00750000000000028	-0.00625000000000053	0.113636363636363	-0.656666666666667	-0.723333333333333	0.274615384615387	0.477499999999999	-0.186999999999999	0.0589999999999993	0.0940000000000012	0.76	-1.17	0.623333333333333	0.158666666666667	-0.0274999999999999	0.356999999999999	-0.497692307692308	-1.07	1.46	0.115454545454545	0	0.506666666666668	-0.580909090909092	-0.629090909090909	-2.09090909090909	-0.04	0.0846666666666662	0.123333333333335	0.0523076923076928	-0.828571428571429	0	-1.12266666666667	0.0549999999999997	-0.888888888888889	0.873529411764705	0.262222222222222	-0.909999999999998	-1.36375	0.114000000000001	-0.0742105263157917	0.265000000000001	-1.39272727272727	0.0311111111111106	-0.541818181818183	-0.209375000000001	-0.443333333333332	-0.58	0	-4.58	2.95	0	4.57	2.85	-3.91	0	-0.83	4.54	2.27	0.69	0	4.58	-2.05	-1.39	2.05	0	4.58	3.47	1.68	-2.04	1.8	4.58	-1.85	-2.89	0	1.65	1.06	2.83	0	-1.1	-2.97	4.58	2.71	0	-3.22	0.99	1.93	0.69	-0.260000000000002	-1.54	0	3.41	1.1	-1.58	-3.04	-2.78	0.810000000000001	-2.97	0.98	1.44	-1.34	3.81	4.31	1.17	-6.56	1.34	-0.129999999999999	4.38	0.720000000000001	-4.38	-0.47	-1.54	2.79	-0.369999999999999	0.85	-0.68	2.16	6.91	0.8	3.24	-0.0600000000000001	1.4	-2.29	2.38	-1.1	2.02	-2.4	-1.73	-1.52	2.75	-21.28	1.13	4.41	1.83	-6.91	4.38	11.08	0.55	0	-2.11	-6.91	2.19	6.91000000000001	0	2.6	0.780000000000001	-2.5	1.03	1.05	-1.9	0	-3.24	2.88	-0.0800000000000001	-1.06	1.37	-0.38	0.72	-0.33	3.86	2.89	0.52	-3.72	-0.83	2.72	-0.790000000000001	2.02	1.58	1.55	-2.14	-3.97	6.91	5.94	0.6	-1.05	2.06	2.99	0.180000000000001	-0.82	3.28	-0.77	0.700000000000001	-2.97	6.26	-3.33	4.95	3.94	-0.26	2.52	-1.49	-2.09	0.43	1.05	-0.420000000000001	-5.01	1.35	-4.58	-4.39	-4.52	3.66	3.71	0.180000000000001	0.209999999999999	-2.49	2.78	1.46	-0.55	-0.0800000000000001	-0.51	0.57	-0.63	-2.85	3.46	0.670000000000002	3.8	3.81	-1.39	-1.8	0	-1.34	0.480000000000001	0.460000000000001	1.34	-0.1	0.840000000000001	-0.42	0	0	1.13	-1.52	-3.16	2.96	-2.35	0	3.46	3.4	-0.94	3.87	2.49	-0.7	-1.01	-0.630000000000001	-0.0300000000000002	0.276666666666667	0.758333333333333	-0.82	0.622000000000001	1.84714285714286	2.33	0	-1.30333333333333	0.694	0.932857142857143	2.17	-0.0350000000000001	0.352500000000001	1.35571428571429	-0.794444444444444	-0.675714285714285	-0.518	0.387142857142857	0.04	1.77857142857143	-0.481666666666666	-0.0412499999999998	-1.34428571428571	-0.558333333333334	1.516	-1.16142857142857	-0.238333333333333	0.568571428571429	0.495000000000001	-0.8325	0.716666666666667	-0.476666666666667	0.681764705882351	-0.409230769230769	-0.00666666666666593	-1.09666666666667	0.0749999999999993	0.609999999999999	1.78333333333333	1.29583333333333	0.417	0.298888888888889	-0.779285714285717	1.40307692307692	0.278333333333332	0.476666666666668	-1.19666666666667	0.1425	0.290000000000001	-0.921250000000001	-0.475000000000001	0.53125	-0.0975000000000001	1.375	1.752	1.33555555555556	1.05555555555556	1.10866666666666	2.39166666666667	-0.687777777777775	1.15428571428571	0.0876923076923077	0.625714285714285	0.77625	-0.0999999999999979	1.534	-0.0749999999999993	0.509	-1.98083333333333	1.51818181818182	-0.067142857142855	0.248666666666669	1.03	-0.102500000000001	-1.055	-3.00444444444445	-0.0974999999999966	-0.228888888888893	-0.0912499999999987	-2.24428571428571	1.705	1.101	0.63125	-2.91892857142857	1.80466666666667	0	1.78	-1.462	0.843333333333334	3.62872727272727	-0.382857142857144	1.35899999999999	1.419	0.4725	1.39	1.17823529411764	0.415333333333336	2.3925	0.456250000000001	-0.0824999999999996	2.45888888888889	2.04	1.439375	-0.247272727272726	-0.73	-1.72916666666667	-0.476666666666667	-0.220769230769231	-0.0249999999999995	-0.026470588235294	0.390000000000001	-0.611000000000001	-0.283749999999998	0.280625000000001	-0.550000000000001	-0.515714285714286	-0.405714285714286	0.7075	-0.0175000000000001	0.83230769230769	-0.407000000000002	0.499000000000001	-0.597142857142857	-0.166363636363638	4.10636363636363	0.160588235294121	-1.38466666666667	2.27	1.63090909090909	1.12	-2.71941176470588	0.15909090909091	0.692222222222224	1.55727272727272	-0.236666666666668	-1.09636363636364	-0.0510000000000019	-1.57	-0.146999999999998	0.109999999999999	-0.632857142857143	0.845714285714287	-0.142222222222221	-0.405555555555555	-0.245454545454544	-1.36642857142857	0.0310000000000006	-1.89555555555556	-0.567142857142856	-0.91	0.00750000000000028	0.00625000000000053	-0.113636363636365	0.656666666666666	0.723333333333334	-0.274615384615387	-0.477500000000001	0.186999999999999	-0.0590000000000011	-0.0939999999999994	-0.76	1.17	-0.623333333333333	-0.158666666666667	0.0274999999999981	-0.357000000000001	0.497692307692308	1.07	-1.46	-0.115454545454545	0	-0.506666666666666	0.58090909090909	0.629090909090909	2.09090909090909	0.0400000000000009	-0.0846666666666671	-0.123333333333333	-0.0523076923076919	0.828571428571427	0	1.12266666666667	-0.0549999999999997	0.888888888888888	-0.873529411764705	-0.262222222222221	0.91	1.36375	-0.114000000000001	0.0742105263157882	-0.264999999999999	1.39272727272727	-0.0311111111111106	0.541818181818183	0.209375000000001	0.443333333333333	0	-0.37	0.510000000000001	0.26	-1.14	-3.87	2.85	0.04	0	0.83	0.680000000000001	2.27	0	0	4.58	0.92	0	2.05	-0.51	4.13	3.47	0.57	3.6	0.49	1.16	2.38	-1.97	0	0	3.01	2.24	0	-0.41	-2.97	2.59	2.71	0.96	-1.25	0.25	-1.37	0.69	-0.260000000000002	-1.54	0	4.49	1.1	3.16	-0.4	-1.11	4.57	-1.92	-0.98	3.25	-1.34	3.81	4.39	1.17	-6.56	0.400000000000002	1.24	1.14	0.370000000000001	-4.38	-3.86	-1.54	2.79	-4.44089209850063e-16	-0.510000000000001	-0.68	2.57	6	0.8	3.24	-0.0600000000000001	-1.02	0.399999999999999	2.77	-1.1	1.22	-2.4	-1.73	-1.52	-0.67	-21.28	-1.13	4.41	-3.7	-6.91	-3.82	5.37	0.55	-1.1	-2.11	-5.15	-0.65	6.91000000000001	-0.0700000000000003	2.6	1.41	2.5	-2.12	-1.22	-6.23	0	-3.24	2.88	0.67	0.489999999999999	1.37	0.820000000000001	-1.52	-0.6	-0.44	2.33	-1.29	-3.72	-0.83	2.72	-0.790000000000001	2.02	1.58	-1.18	-2.14	3.44	3.87	2.13	2.92	-6.88	2.06	2.99	0.180000000000001	-0.82	3.28	-0.41	0.700000000000001	-2.97	6.26	0.88	4.95	3.94	4.28	-4.37	-1.31	1.31	-0.679999999999998	2.59	-1.17	-3.28	2.19	-3.12	-4.39	-4.54	3.56	3.71	0.180000000000001	3.99	-2.49	2.78	0.810000000000001	-0.55	-0.0800000000000001	-0.45	0.57	-0.42	-2.54	2.82	1.15	1.63	1.45	-1.39	-1.8	0	-3.1	-2.07	-3.14	1.34	1.53	0.840000000000001	-0.42	0.49	0	-2.96	-1.52	-3.16	1.84	-1.91	0	3.46	3.4	0	3.87	0	-0.7	0	0	-0.470000000000001	0	0	0	0	0	0	0	0	0	0	0	0	0	0	0	0	0	0	0	0	0	0	0	0	0	0	0	0	0	0	0	0	0	0	-1.77635683940025e-15	0	0	0	1.77635683940025e-15	0	0	0	0	0	-1.77635683940025e-15	0	0	0	0	0	0	0	0	0	0	-1.77635683940025e-15	0	7.105427357601e-15	0	0	0	0	0	0	0	0	-1.77635683940025e-15	0	0	0	-7.105427357601e-15	0	0	0	0	0	0	0	1.77635683940025e-15	0	0	0	0	-4.136875	0	0	1.77635683940025e-15	0	0	1.01238095238095	0	0	0	0	0	0	0	0	0	0	0	0	0	0	0	0	0	0	0	0	0	-0.548236842105263	0	0	0	0	4.44089209850063e-16	0	0	0	0	0	0	-1.77635683940025e-15	0	-7.105427357601e-15	0	0	0	0	0	0	-3.5527136788005e-15	0	0	0	0	1.77635683940025e-15	0	0	0	0	0	0	0	0	0	0	0	0	0	0	0	0	1.77635683940025e-15	3.5527136788005e-15	0	0	-8.88178419700125e-16	0	0	0	0	0	-1.77635683940025e-15	0	0	0	0	0	0	0	0	0	0	0	0	0	0	0	0	0	0	-1.77635683940025e-15	0	0	0	0	0	0	0	0	0	0	0	0
chrII_143327_C_T_-	YBL040C_chrII_143327_C_T_72_2	FALSE	0.279364088165018	UpStream	TRUE	TRUE	TRUE	FALSE	TRUE	FALSE	TRUE	TRUE	-1.73918431550047	1	73	1	0	0	1	0	-1	0	0	0.375	0.982758620689655	7.38445576673717	NA	NA	9	449	195	107	459	6.63	0	0.328	0.672	0	0	0	0	0	0	0	0	0	0	0	0	0	0	0	0	0	0	0	0	0	0	0	0	0	0	0	0	0	0	0	0	0	0	0	0	0	0	0	0	0	0	0	0	0	0	0	0	0	0	0	0	0	0	0	0	0	0	0	0	0	0	0	0	0	0	0	0	0	0	0	0	0	0	0	0	0	0	0	0	0	0	0	0	0	0	0	0	0	0	0	0	0	0	0	0	0	0	0	0	0	0	0	0	0	0	0	0	0	0	0	0	0	0	0	0	0	0	0	0	0	0	0	0	0	0	0	0	0	0	0	0	0	0	0	0	0	0	0	0	0	0	0	0	0	0	0	0	0	0	0	0	0	0	0	0	0	0	0	0	0	0	0	0	0	0	0	0	0	0	0	0	0	0	0	0	0	0	0	0	0	0	0	0	0	0	0	0	0	0	0	0	0	0	0	0	0	0	0	0	0	0	0	0	0	0	0	0	0	0	0	0	0	0	0	0	0	0	0	0	0	0	0	0	0	0	0	0	0	0	0	0	0	0	0	0	0	0	0	0	0	0	0	0	0	0	0	0	0	0	0	0	0	0	0	0	0	0	0	0	0	0	0	0	0	0	0	0	0	0	0	0	0	0	0	0	0	0	0	0	0	0	0	0	0	0	0	0	0	0	0	0	0	0	0	0	0	0	0	0	0	0	0	0	0	0	0	0	0	0	0	0	0	0	0	0	0	0	0	0	0	0	0	0	0	0	0	0	0	0	0	0	0	0	0	0	0	0	0	0	0	0	0	0	0	0	0	0	0	0	0	0	0	0	0	0	0	0	0	0	0	0	0	0	0	0	0	0	0	0	0	0	0	0	0	0	0	0	0	0	0	0	0	0	0	0	0	0	0	0	0	0	0	0	0	0	0	0	0	0	0	0	0	0	0	0	0	0	0	0	0	0	0	0	0	0	0	0	0	0	0	0	0	0	0	0	0	0	0	0	0	0	0	0	0	0	0	0	0	0	0	0	0	0	0	0	0	0	0	0	0	0	0	0	0	0	0	0	0	0	0	0	0	0	0	0	0	0	0	0	0	0	0	0	0	0	0	0	0	0	0	0	0	0	0	0	0	0	0	0	0	0	0	0	0	0	0	0	0	0	0	0	0	0	0	0	0	0	0	0	0	0	0	0	0	0	0	0	0	0	0	0	0	0	0	0	0	0	0	0	0	0	0	0	0	0	0	0	0	0	0	0	0	0	0	0	0	0	0	0	0	0	0	0	0	0	0	0	0	0	0	0	0	0	0	0	0	0	0	0	0	0	0	0	0	0	0	0	0	0	0	0	0	0	0	0	0	0	0	0	0	0	0	0	0	0	0	0	0	0	0	0	0	0	0	0	0	0	0	0	0	0	0	0	0	0	0	0	0	0	0	0	0	0	0	0	0	0	0	0	0	0	0	0	0	0	0	0	0	0	0	0	0	0	0	0	0	0	0	0	0	0	0	0	0	0	0	0	0	0	0	0	0	0	0	0	0	0	0	0	0	0	0	0	0	0	0	0	0	0	0	0	0	0	0	0	0	0	0	0	0	0	0	0	0	0	0	0	0	0	0	0	0	0	0	0	0	0	0	0	0	0	0	0	0	0	0	0	0	0	0	0	0	0	0	0	0	0	0	0	0	0	0	0	0	0	0	0	0	0	0	0	0	0	0	0	0	0	0	0	0	0	0	0	0	0	0	0	0	0	0	0	0	0	0	0	0	0	0	0	0	0	0	0	0	0	0	0	0	0	0	0	0	0	0	0	0	0	0	0	0	0	0	0	0	0	0	0	0	0	0	0	0	0	0	0	0	0	0	0	0	0	0	0	0	0	0	0	0	0	0	0	0	0	0	0	0	0	0	0	0	0	0	0	0	0	0	0	0	0	0	0	0	0	0	0	0	0	0	0	0	0	0	0	0	0	0	0	0	0	0	0	0	0	0	0	0	0	0	0	0	0	0	0	0	0	0	0	0	0	0	0	0	0	0	0	0	0	0	0	0	0	0	0	0	0	0	0	0	0	0	0	0	0	0	0	0	0	0	0	0	0	0	0	0	0	0	0	0	0	0	0	0	0	0	0	0	0	0	0	0	0	0	0	0	0	0	0	0	0	0	0	0	0	0	0	0	0	0	0	0	0	0	0	0	0	0	0	0	0	0	0	0	0	0	0	0	0	0	0	0	0	0	0	0	0	0	0	0	0	0	0	0	0	0	0	0	0	0	0	0	0	0	0	0	0	0	0	0	0	0	0	0	0	0	0	0	0	0	0	0	0	0	0	0	0	0	0	0	0	0	0	0	0	0	0	0	0	0	0	0	0	0	0	0	0	0	0	0	0	0	0	0	0	0	0	0	0	0	0	0	0	0	0	0	0	0	0	0	0	0	0	0	0	0	0	0	0	0	0	0	0	0	0	0	0	0	0	0	0	0	0	0	0	0	0	0	0	0	0	0	0	0	0	0	0	0	0	0	0	0	0	0	0	0	0	0	0	0	0	0	0	0	0	0	0	0	0	0	0	0	0	0	0	0	0	0	0	0	0	0	0	0	0	0	0	0	0	0	0	0	0	0	0	0	0	0	0	0	0	0	0	0	0	0	0	0	0	0	0	0	0	0	0	0	0	0	0	0	0	0	0	0	0	0	0	0	0	0	0	0	0	0	0	0	0	0	0	0	0	0	0	0	0	0	0	0	0	0	0	0	0	0	0	0	0	0	0	0	0	0	0	0	0	0	0	0	0	0	0	0	0	0	0	0	0	0	0	0	0	0	0	0	0	0	0	0	0	0	0	0	0	0	0	0	0	0	0	0	0	0	0	0	0	0	0	0	0	0	0	0	0	0	0	0	0	0	0	0	0	0	0	0	0	0	0	0	0	0	0	0	0	0	0	0	0	0	0	0	0	0	0	0	0	0	0	0	0	0	0	0	0	0	0	0	0	0	0	0	0	0	0	0	0	0	0	0	0	0	0	0	0	0	0	0	0	0	0	0	0	0	0	0	0	0	0	0	0	0	0	0	0	0	0	0	0	0	0	0	0	0	0	0	0	0	0	0	0	0	0	0	0	0	0	0	0	0	0	0	0	0	0	0	0	0	0	0	0	0	0	0	0	0	0	0	0	0	0	0	0	0	0	0	0	0	0	0	0	0	0	0	0	0	0	0	0	0	0	0	0	0	0	0	0	0	0	0	0	0	0	0	0	0	0	0	0	0	0	0	0	0	0	0	0	0	0	0	0	0	0	0	0	0	0	0	0	0	0	0	0	0	0	0	0	0	0	0	0	0	0	0	0	0	0	0	0	0	0	0	0	0	0	0	0	0	0	0	0	0	0	0	0	0	0	0	0	0	0	0	0	0	0	0	0	0	0	0	0	0	0	0	0	0	0	0	0	0	0	0	0	0	0	0	0	0	0	0	0	0	0	0	0	0	0	0	0	0	0	0	0	0	0	0	0	0	0	0	0	0	0	0	0	0	0	0	0	0	0	0	0	0	0	0	0	0	0	0	0	0	0	0	0	0	0	0	0	0	0	0	0	0	0	0	0	0	0	0	0	0	0	0	0	0	0	0	0	0	0	0	0	0	0	0	0	0	0	0	0	0	0	0	0	0	0	0	0	0	0	0	0	0	0	0	0	0	0	0	0	0	0	0	0	0	0	0	0	0	0	0	0	0	0	0	0	0	0	0	0	0	0	0	0	0	0	0	0	0	0	0	0	0	0	0	0	0	0	0	0	0	0	0	0	0	0	0	0	0	0	0	0	0	0	0	0	0	0	0	0	0	0	0	0	0	0	0	0	0	0	0	0	0	0	0	0	0	0	0	0	0	0	0	0	0	0	0	0	0	0	0	0	0	0	0	0	0	0	0	0	0	0	0	0	0	0	0	0	0	0	0	0	0	0	0	0	0	0	0	0	0	0	0	0	0	0	0	0	0	0	0	0	0	0	0	0	0	0	0	0	0	0	0	0	0	0	4	-5.15	-0.58	-0.91	-2.86	4	4	0.61	-4.36	2.86	1.83	3.94	-0.880000000000001	-4.37	-0.58	-5.11	-4.19	-5.08	-0.58	-4.57	0.68	1.12	-5.15	-0.58	-4.57	1.42	-5.15	1.11	-0.65	0.83	-0.580000000000001	1.91	-0.989999999999999	-0.8	-3.73	-1.48	-3.18	0.52	-0.169999999999999	-0.569999999999999	-0.57	1.91	-2.87	-3.8	-4.08	-1.33	-3.84	0.28	0	-5.15	-0.67	-2.14	-0.509999999999998	3.98	3.23	2.07	2.54	-3.79000000000001	5.64	-7.48	-4.96	-0.82	3.24	-1.62	0.149999999999999	0.81	-0.74	-1.27	3.84	-5.06	5.41	-0.190000000000001	2.9	-3	-0.71	-2.09	-2.73	-5.12	3.57	1.86	1.12	3.54	1.48	-7.48	6.33	4.23	-0.579999999999998	-7.48	3.69	0.56	1.08	6.33	-1.78	-6.07	3.94	0.109999999999999	0.0500000000000007	-0.19	3.5	-2.38	1.66	1.37	-0.330000000000004	-1.86	-4.96	-4.55	-1.07	-0.55	1.8	-2.43	0.49	-0.0700000000000012	-3.8	0.129999999999999	0.76	2.74	-3.77	-3.3	1.02	-0.0299999999999994	0.25	-0.71	2.53	2.46	-1.83	-0.579999999999998	-3.66	2.94	-6.27	6.33	5.14	6.29	-0.0400000000000009	2.67	-2.3	4.94	-6.15	-3.35	4.36	-1.06	-3.51	-4.81	-2.88	-0.0300000000000002	-0.47	-5.86	-3.38	0.15	1.43	-4.74	-2.54	-5.15	3.62	0.0199999999999998	-2.26	-5.37	1.1	-4.4	-0.54	3.72	-0.700000000000001	-2.84	-0.27	-0.919999999999998	0.23	-0.37	-5.12	-0.58	0.52	1.27	-2.71	1.64	0.4	-0.470000000000001	3.3	1.52	-0.33	3.88	3.08	-3.64	0.82	0.23	-0.13	2.77	-2.28	-2.6	-0.58	3.98	-5.15	1.03	-0.87	-3.74	-3.7	1.07	2.62	-0.27	0.316666666666666	-1.89	-1.055	0.304	0.894285714285715	1.77	0.946666666666667	-0.381666666666666	-1.904	0.619999999999999	2.38285714285714	0.282499999999999	-2.83625	-0.800000000000001	-0.724444444444444	-0.870000000000001	-2.948	-3.62	-0.494285714285715	0.98	-1.82166666666667	-1.5725	-2.96285714285714	-0.210000000000001	-2.678	-0.0571428571428569	-2.11833333333333	-1.40285714285714	-0.6525	0.678749999999999	0.635000000000002	0.00111111111111128	-0.521764705882354	-0.563076923076924	-0.113333333333333	-0.482500000000002	-1.09071428571429	-0.63125	1.08333333333333	0.110833333333336	-0.264999999999999	-0.342222222222222	-0.450714285714284	-1.22384615384615	-0.634166666666665	-1.32	-1.3725	-0.226666666666667	-0.329000000000001	-2.56	-0.369999999999999	0.16625	-1.96125	1.26	1.18	0.101111111111111	0.326666666666667	-1.05066666666666	2.89416666666667	-3.73333333333333	-1.92571428571429	-0.286153846153846	-0.572857142857142	-0.805000000000001	1.92181818181818	0.0860000000000003	-0.201000000000001	-2.494	2.24416666666666	0.829999999999998	0.387857142857143	0.0226666666666659	0.65	0.0837500000000002	-1.831	-0.689444444444444	-1.4225	-1.34388888888889	1.58875	-0.525714285714285	1.86	1.558	0.68125	-2.69375	-0.0973333333333315	2.35166666666667	1.30571428571429	-1.734	-0.0216666666666665	-0.360909090909088	-0.548571428571428	0.379000000000001	0.746	0.18	1.38375	-1.39	-0.972666666666662	1.715	-0.998749999999998	-2.48375	0.784444444444444	-0.255000000000001	1.345625	-1.76090909090909	0.158333333333333	0.144166666666667	-1.15	-1.21846153846154	0.178	-0.948235294117647	-0.187272727272727	-1.603	-0.95875	0.185625000000002	-0.65	0.411428571428571	-1.63428571428571	-1.15875	-1.0875	0.67	0.236000000000001	-1.022	-0.169999999999999	-1.01454545454546	1.78818181818182	-3.27882352941177	-1.41066666666667	0.287999999999997	-0.173636363636366	2.19222222222222	1.56411764705883	3.03818181818182	-1.17	0.494545454545456	-0.445833333333333	-0.643636363636361	-0.686999999999998	-0.898	0.930999999999999	0.123636363636363	-2.73857142857143	-0.668571428571429	-0.396666666666667	-0.575555555555555	-1.12272727272727	-1.50142857142857	-1.652	-0.997777777777777	-1.12428571428571	-2.4475	-1.07125	-0.960000000000001	1.25181818181818	0.350000000000001	-1.25111111111111	-0.868461538461538	0.332500000000001	-0.782999999999999	0.247	0.287000000000001	-2.23	-2.11	1.155	-1.828	-0.9015	-0.946	-1.91230769230769	-0.0587499999999999	-1.04222222222222	0.149090909090908	-1.39722222222222	-0.108888888888888	-0.00636363636363591	-0.0209090909090914	1.31909090909091	1.581	0.86	-0.33111111111111	0.973846153846155	-1.49285714285714	-2.3875	0.439333333333334	0.924999999999999	0.357777777777777	0.237058823529413	-2.31	-0.175000000000001	1.05125	-1.786	0.119473684210526	-0.887	-0.210909090909091	-1.36833333333333	0.374545454545451	0.00187499999999829	-0.458571428571428	4	-5.15	-0.53	-3.12	-0.81	-0.58	-5.15	-3.94	-5.15	-0.58	-3.83	2.48	-1.51	-1.44	2.81	-3.5	-1.6	-4.22	-4.85	-2.31	4	1.41	-0.29	-2.95	-0.58	-2.89	-5.15	-0.58	0.449999999999999	4	-5.15	0.350000000000001	2.6	-0.299999999999997	-4.42	1.13	-2.2	1.7	-3.29	-4.92	-5.08	1.06	-5.15	-0.580000000000002	-4.87	-0.72	-0.58	-1.27	-1.28	-0.14	-0.98	-0.9	-1.17	-3.45	-0.569999999999999	2.83	-2.38	-2.17	0.799999999999997	-1.37	-1.16	-2.47	-0.569999999999999	-4.63	1.25	-1.75	-0.0400000000000009	-0.56	-2.93	1.2	-5.52	-0.169999999999998	-2.37	-5.01	-0.550000000000001	0.25	-5.67	-2.66	0.93	-3.85	0.740000000000002	3.11	-5.03	-3	-7.48	4.23	-4.96	6.33	-0.57	-2.49	0.84	-2.3	-0.48	-0.58	-1.38	-7.47999999999999	1.45	-0.66	3.5	-0.58	-0.590000000000002	-4.64	-0.0100000000000016	-3.85	3.81	1.98	1.1	-0.68	-0.650000000000001	-2.99	-3.44	-0.58	-4.74	1.58	-0.0199999999999997	2.61	-3.55	-5.28	-3.06	-1.98	1.06	-1.81	0.98	-1.68	-1.83	-3.47000000000001	-1.16	-1.31	0.43	6.33	6.33	3.82	-5.89	-2.77	4.14	5.72	2.27	-0.69	4.23	0.27	-0.03	-1.47	-2.02	0.490000000000001	0.91	1.06	-3.19	1.19	-1.09	-0.77	-5.26	-4.74	2.63	-3.58	-0.86	0.0300000000000002	-2.44	-4.62	0.94	-0.29	-4.33	-3.51	-3.7	-0.670000000000002	-0.149999999999999	-5.11	-0.459999999999999	-4.65	2.02	1.27	-2.38	-5.15	-2.77	-2.35	-3.1	2.5	0.74	1.92	1.44	-3.13	0.82	0.53	0.98	3.3	-3.75	-5	0.739999999999998	1.06	-5.15	-1.25	-4.64	0.570000000000001	-3.7	0.780000000000002	1.84	-1.46	-0.211666666666666	-2.495	0.51	-0.263999999999999	0.227142857142857	-0.578571428571427	-0.576666666666666	-1.88	-2.602	-0.334285714285715	-1.30714285714286	1.06375	-1.43125	-1.16857142857143	-0.676666666666666	-1.99571428571429	-2.32	-3.8	-3.18142857142857	-0.578571428571429	-0.786666666666667	-0.963749999999999	0.111428571428572	-0.113333333333333	-0.58	-0.998571428571429	-2.04333333333333	-0.738571428571428	0.0712499999999991	1.55375	-3.82166666666667	0.148888888888889	-0.855882352941176	-0.677692307692308	-1.41555555555556	0.177499999999998	-1.21928571428571	0.23	-1.15444444444444	-2.1575	-0.5	-0.997777777777777	0.698571428571427	-3.03230769230769	-0.00583333333333513	-1.56	-0.448333333333331	-0.110833333333334	-0.385	0.0024999999999995	0.19	0.0150000000000006	-0.72125	-0.418750000000001	0.306000000000001	0.0566666666666666	-1.08111111111111	-1.15466666666667	0.224999999999998	0.731111111111112	-1.10142857142857	-0.226153846153846	-1.19857142857143	-0.84375	1.08454545454546	-1.104	0.318	-2.083	2.6625	1.09909090909091	-0.537142857142854	-0.726666666666667	-2.04	-0.411249999999999	0.134	1.98277777777778	-0.126249999999999	-1.48166666666667	1.42375	-0.485714285714286	-0.638333333333335	0.459	-0.388749999999998	-3.35125	0.584666666666667	2.35166666666667	-1.19857142857143	1.278	-0.571666666666665	-1.01272727272728	0.422142857142859	-0.410000000000004	0.645000000000001	-0.677500000000002	-0.872499999999999	-2.20294117647058	-1.216	0.662500000000001	-0.987499999999997	-0.983750000000001	-0.897777777777778	-1.60666666666667	-0.274374999999999	-2.10818181818182	1.62	0.216666666666665	-0.744166666666667	-0.689230769230769	0.0430000000000001	-0.624705882352941	-1.33818181818182	0.303	-0.621250000000002	-0.0106249999999974	-0.0380000000000003	0.494285714285714	-1.05571428571429	-1.305	-1.594375	-2.43692307692308	0.360000000000001	-1.114	-0.571428571428571	-1.67636363636364	-1.15181818181818	-3.17176470588235	0.0600000000000023	-1.08	-0.0890909090909098	0.983333333333334	3.85941176470588	1.23272727272727	-2.17444444444444	-1.63454545454545	-1.15416666666667	1.52272727272727	-1.113	0.238000000000001	0.909000000000001	-0.318181818181818	-0.195714285714286	-1.35714285714286	-0.315555555555555	-0.741111111111111	-0.687272727272727	0.0650000000000013	-1.366	0.363333333333333	-1.04	-0.00375000000000014	-1.375	-1.25375	1.18181818181818	-2.01888888888889	-0.341111111111111	0.350000000000001	-0.493749999999999	-1.327	-0.144	0.328000000000001	-2.502	-1.15166666666667	-2.22666666666667	-1.49066666666667	-0.778499999999999	-1.07	-1.41846153846154	-1.3875	0.125555555555556	0.00818181818181962	-1.37888888888889	-0.0166666666666675	-2.06	-2.23	-1.31090909090909	1.237	0.863333333333333	-0.312222222222223	1.24769230769231	-0.910000000000002	-2.3875	-0.232666666666667	0.893333333333334	-0.735555555555555	0.778823529411765	-1.27	-1.254	-1.38	-1.778	-0.0478947368421032	-1.226	-0.833636363636362	-1.35277777777778	-0.489999999999998	-0.406874999999999	-0.347619047619047	4	-5.15	-0.53	-0.91	-0.81	4	-0.579999999999999	0.61	-4.36	-0.130000000000002	1.83	3.94	-1.51	-4.37	-0.58	-5.11	-1.6	-5.08	-0.58	-4.57	4	1.41	-0.29	-2.95	-4.57	1.42	-5.15	1.11	-0.65	3.54	-0.580000000000001	1.91	-0.44	-0.8	-3.73	-1.48	-2.3	0.91	-0.169999999999999	-0.569999999999999	-1.16	1.91	-5.15	-3.8	-4.5	-0.72	-0.58	-1.27	-0.950000000000001	-0.14	-0.98	-2.14	-1.17	2.88	-0.569999999999999	2.83	2.54	-2.17	5.64	-1.37	-1.16	-0.82	-0.569999999999999	-2.01	0.149999999999999	0.81	-0.74	-0.56	3.84	-5.06	1.16999999999999	-0.169999999999998	2.9	-3	-0.550000000000001	0.25	-5.67	-2.66	0.93	-0.319999999999999	1.12	3.11	1.48	-7.48	-7.48	4.23	-0.579999999999998	1.36	-0.57	0.56	1.08	6.33	-1.78	-6.07	3.94	-1.14	1.45	-0.19	3.5	-0.58	1.66	-1.6	-0.330000000000004	-1.86	3.81	-4.55	1.1	-0.68	1.8	-2.99	0.49	-0.58	-4.74	0.369999999999997	0.76	2.74	-3.55	-5.28	-3.06	-0.0299999999999994	1.06	-0.71	1.74	2.46	-1.83	-0.579999999999998	-3.66	0.619999999999999	0.43	6.33	6.33	6.29	-4.23	2.67	-1.67	4.94	2.27	-3.33	4.23	-1.06	-0.03	-4.81	-2.88	0.490000000000001	0.91	1.06	-3.38	1.19	0.890000000000001	-0.77	-2.54	-4.96	3.62	0.0199999999999998	-0.86	-3.16	-0.950000000000001	-4.4	-0.54	2.57	-1.16	-3.51	-1.37	-0.919999999999998	-0.149999999999999	-1.13	-0.459999999999999	-0.58	1.12	1.27	-2.38	-5.15	0.4	-0.470000000000001	3.3	1.52	-0.33	1.92	1.44	-3.64	0.82	0.53	-0.13	3.29	-2.28	-3.47	0.739999999999998	3.98	-5.15	1.03	-1.23	-3.74	-3.7	1.07	2.62	-1.34	0.0525000000000002	-2.1925	-0.272499999999999	0.0200000000000005	0.560714285714287	0.595714285714287	0.185	-1.13083333333333	-2.253	0.142857142857144	0.537857142857143	0.673125000000001	-2.13375	-0.984285714285715	-0.700555555555555	-1.43285714285714	-2.634	-3.71	-1.83785714285714	0.200714285714284	-1.30416666666667	-1.268125	-1.42571428571429	-0.161666666666667	-1.629	-0.527857142857142	-2.08083333333333	-1.07071428571429	-0.290625	1.11625	-1.59333333333333	0.0750000000000011	-0.688823529411767	-0.620384615384616	-0.764444444444445	-0.1525	-1.155	-0.200625	-0.0355555555555558	-1.02333333333333	-0.3825	-0.670000000000002	0.123928571428571	-2.12807692307692	-0.32	-1.44	-0.910416666666666	-0.168749999999999	-0.356999999999999	-1.27875	-0.0899999999999999	0.0906250000000002	-1.34125	0.420624999999999	0.743	0.0788888888888888	-0.377222222222222	-1.10266666666666	1.55958333333334	-1.50111111111111	-1.51357142857143	-0.256153846153845	-0.885714285714286	-0.824375000000001	1.50318181818182	-0.509	0.0585000000000004	-2.2885	2.45333333333333	0.964545454545453	-0.0746428571428623	-0.352	-0.694999999999999	-0.16375	-0.8485	0.646666666666665	-0.774375000000003	-1.41277777777778	1.50625	-0.505714285714285	0.610833333333334	1.0085	0.14625	-3.0225	0.24366666666667	2.35166666666667	0.0535714285714288	-0.227999999999998	-0.296666666666665	-0.686818181818182	-0.0632142857142846	-0.0154999999999994	0.695499999999999	-0.248750000000001	0.255625	-1.79647058823529	-1.09433333333333	1.18875	-0.993124999999999	-1.73375	-0.0566666666666666	-0.930833333333334	0.535625	-1.93454545454545	0.889166666666666	0.180416666666666	-0.947083333333333	-0.953846153846154	0.110500000000001	-0.786470588235294	-0.762727272727273	-0.649999999999999	-0.789999999999999	0.0875000000000021	-0.344	0.452857142857143	-1.345	-1.231875	-1.3409375	-0.883461538461539	0.298	-1.068	-0.370714285714286	-1.34545454545455	0.31818181818182	-3.22529411764706	-0.675333333333331	-0.396000000000001	-0.131363636363638	1.58777777777778	2.71176470588236	2.13545454545455	-1.67222222222222	-0.569999999999997	-0.800000000000001	0.439545454545456	-0.899999999999999	-0.329999999999998	0.92	-0.0972727272727258	-1.46714285714286	-1.01285714285714	-0.356111111111112	-0.658333333333333	-0.904999999999999	-0.718214285714286	-1.509	-0.317222222222222	-1.08214285714286	-1.225625	-1.223125	-1.106875	1.21681818181818	-0.834444444444445	-0.796111111111111	-0.259230769230768	-0.0806249999999995	-1.055	0.051499999999999	0.307499999999999	-2.366	-1.63083333333333	-0.535833333333333	-1.65933333333333	-0.84	-1.008	-1.66538461538461	-0.723125000000001	-0.458333333333334	0.0786363636363632	-1.38805555555555	-0.0627777777777787	-1.03318181818182	-1.12545454545455	0.00409090909090892	1.409	0.861666666666667	-0.321666666666665	1.11076923076923	-1.20142857142857	-2.3875	0.103333333333333	0.909166666666668	-0.188888888888888	0.50794117647059	-1.79	-0.714500000000001	-0.164375	-1.782	0.0357894736842113	-1.0565	-0.522272727272728	-1.36055555555556	-0.0577272727272735	-0.202500000000001	-0.403095238095238
chrII_145474_A_G_-	YBL039C-A_chrII_145474_A_G_72_2	FALSE	-0.138608402523432	UpStream	TRUE	TRUE	FALSE	FALSE	FALSE	FALSE	TRUE	FALSE	-0.557328590029427	1	73	1	0	-1	0	1	0	0	0	0.421052631578947	1.01587301587302	NA	NA	NA	NA	NA	NA	NA	443	4.68	1	0.105	0.105	0	0	0	-6.17	0	0	0	0	0	0	0	0	0	0	0	0	0	0	0	0	0	0	0	0	0	0	0	0	0	0	0	0	0	0	0	0	0	0	0	0	0	0	0	0	0	0	0	0	0	0	0	0	0	0	0	0	0	0	0	0	0	0	0	0	0	0	0	0	0	0	0	0	0	0	0	0	0	0	0	0	0	0	0	0	0	0	0	0	0	0	0	0	0	0	0	0	0	0	0	0	0	0	0	0	0	0	0	0	0	0	0	0	0	0	0	0	0	0	0	0	0	0	0	0	0	0	0	0	0	0	0	0	0	0	0	0	0	0	0	0	0	0	0	0	0	0	0	0	0	0	0	0	0	0	0	0	0	0	0	0	0	0	0	0	0	0	0	0	0	0	0	0	0	0	0	0	0	0	0	0	0	0	0	0	0	0	0	0	0	0	0	0	0	0	0	0	0	0	0	-6.17	0	0	0	0	0	0	0	0	0	0	0	0	0	0	0	0	0	0	0	0	0	0	0	0	0	0	0	0	0	0	0	0	0	0	0	0	0	0	0	0	0	0	0	0	0	0	0	0	0	0	0	0	0	0	0	0	0	0	0	0	0	0	0	0	0	0	0	0	0	0	0	0	0	0	0	0	0	0	0	0	0	0	0	0	0	0	0	0	0	0	0	0	0	0	0	0	0	0	0	0	0	0	0	0	0	0	0	0	0	0	0	0	0	0	0	0	0	0	0	0	0	0	0	0	0	0	0	0	0	0	0	0	0	0	0	0	0	0	0	0	0	0	0	0	0	0	0	0	0	0	0	0	0	0	0	0	0	0	0	0	0	0	0	0	0	0	0	0	0	0	0	0	0	0	0	0	0	0	0	0	0	0	0	0	0	0	0	0	0	0	0	0	0	0	0	-1	0	0	0	0	0	0	0	0	0	0	0	0	0	0	0	0	0	0	0	0	0	0	0	0	0	0	0	0	0	0	0	0	0	0	0	0	0	0	0	0	0	0	0	0	0	0	0	0	0	0	0	0	0	0	0	0	0	0	0	0	0	0	0	0	0	0	0	0	0	0	0	0	0	0	0	0	0	0	0	0	0	0	0	0	0	0	0	0	0	0	0	0	0	0	0	0	0	0	0	0	0	0	0	0	0	0	0	0	0	0	0	0	0	0	0	0	0	0	0	0	0	0	0	0	0	0	0	0	0	0	0	0	0	0	0	0	0	0	0	0	0	0	0	0	0	0	0	0	0	0	0	0	0	0	0	0	0	0	0	0	0	0	0	0	0	0	0	0	0	0	0	0	0	0	0	0	0	0	0	0	0	0	0	0	0	0	0	0	0	0	0	0	0	0	0	0	0	0	0	0	0	0	0	0	0	0	0	0	0	0	0	0	0	0	0	0	0	0	0	0	0	0	0	0	0	0	0	0	0	0	0	0	0	0	0	0	0	0	0	0	0	0	0	0	0	0	0	0	0	0	0	0	0	0	0	0	0	0	0	0	0	0	0	0	0	0	0	0	0	0	0	0	0	0	0	0	0	0	0	0	0	0	0	0	0	0	0	0	0	0	0	0	0	0	0	0	0	0	0	0	0	0	0	0	0	0	0	0	0	0	0	0	0	0	0	0	0	0	0	0	0	0	0	0	0	0	0	0	0	0	0	0	0	0	0	0	0	0	0	0	0	0	0	0	0	0	0	0	0	0	0	0	0	0	0	0	0	0	0	0	0	0	0	0	0	0	0	0	0	0	0	0	0	0	0	0	0	0	0	0	0	0	0	0	0	0	0	0	0	0	0	0	0	0	0	0	0	0	0	0	0	0	0	0	0	0	0	0	0	0	0	0	0	0	0	0	0	0	0	0	0	0	0	0	0	0	0	0	0	0	0	0	0	0	0	0	0	0	0	0	0	0	0	0	0	0	0	0	0	0	0	0	0	0	0	0	0	0	0	0	0	0	0	0	0	0	0	0	0	0	0	0	0	0	0	0	0	0	0	0	0	0	0	0	0	0	0	0	0	0	0	0	0	0	0	0	0	0	0	0	0	0	0	0	0	0	0	0	0	0	0	0	0	0	0	0	0	0	0	0	0	0	0	0	0	0	0	0	0	0	0	0	0	0	0	0	0	0	0	0	0	0	0	0	0	0	0	0	0	0	0	0	0	0	0	0	0	0	0	0	0	0	0	0	0	0	0	0	0	0	0	0	0	0	0	0	0	0	0	0	0	0	0	0	0	0	0	0	0	0	0	0	0	0	0	0	0	0	0	0	0	0	0	0	0	0	0	0	0	0	0	0	0	0	0	0	0	0	0	0	0	0	0	0	0	0	0	0	0	0	0	0	0	0	0	0	0	0	0	0	0	0	0	0	0	0	0	0	0	0	0	0	0	0	0	0	0	0	0	0	0	0	0	0	0	0	0	0	0	0	0	0	0	0	0	0	0	0	0	0	0	0	0	0	0	0	0	0	0	0	0	0	0	0	0	0	0	0	0	0	0	0	0	0	0	0	0	0	0	0	0	0	0	0	0	0	0	0	0	0	0	0	0	0	0	0	0	0	0	0	0	0	0	0	0	0	0	0	0	0	0	0	0	0	0	0	0	0	0	0	0	0	0	0	0	0	0	0	0	0	0	0	0	0	0	0	0	0	0	0	0	0	0	0	0	0	0	0	0	0	0	0	0	-6.17	0	0	0	0	0	0	0	0	0	0	0	0	0	0	0	0	0	0	0	0	0	0	0	0	0	0	0	0	0	0	0	0	0	0	0	0	0	0	0	0	0	0	0	0	0	0	0	0	0	0	0	0	0	0	0	0	0	0	0	0	0	0	0	0	0	0	0	0	0	0	0	0	0	0	0	0	0	0	0	0	0	0	0	0	0	0	0	0	0	0	0	0	0	0	0	0	0	0	0	0	0	0	0	0	0	0	0	0	0	0	0	0	0	0	0	0	0	0	0	0	0	0	0	0	0	0	0	0	0	0	0	0	0	0	0	0	0	0	0	0	0	0	0	0	0	0	0	0	0	0	0	0	0	0	0	0	0	0	0	0	0	0	0	0	0	0	0	0	0	0	0	0	0	0	0	0	0	0	0	0	0	0	0	0	0	0	0	0	0	0	0	0	0	0	0	-6.17	0	0	0	0	0	0	0	0	0	0	0	0	0	0	0	0	0	0	0	0	0	0	0	0	0	0	0	0	0	0	0	0	0	0	0	0	0	0	0	0	0	0	0	0	0	0	0	0	0	0	0	0	0	0	0	0	0	0	0	0	0	0	0	0	0	0	0	0	0	0	0	0	0	0	0	0	0	0	0	0	0	0	0	0	0	0	0	0	0	0	0	0	0	0	0	0	0	0	0	0	0	0	0	0	0	0	0	0	0	0	0	0	0	0	0	0	0	0	0	0	0	0	0	0	0	0	0	0	0	0	0	0	0	0	0	0	0	0	0	0	0	0	0	0	0	0	0	0	0	0	0	0	0	0	0	0	0	0	0	0	0	0	0	0	0	0	0	0	0	0	0	0	0	0	0	0	0	0	0	0	0	0	0	0	0	0	0	0	0	0	0	0	0	0	0	-1	0	0	0	0	0	0	0	0	0	0	0	0	0	0	0	0	0	0	0	0	0	0	0	0	0	0	0	0	0	0	0	0	0	0	0	0	0	0	0	0	0	0	0	0	0	0	0	0	0	0	0	0	0	0	0	0	0	0	0	0	0	0	0	0	0	0	0	0	0	0	0	0	0	0	0	0	0	0	0	0	0	0	0	0	0	0	0	0	0	0	0	0	0	0	0	0	0	0	0	0	0	0	0	0	0	0	0	0	0	0	0	0	0	0	0	0	0	0	0	0	0	0	0	0	0	0	0	0	0	0	0	0	0	0	0	0	0	0	0	0	0	0	0	0	0	0	0	0	0	0	0	0	0	0	0	0	0	0	0	0	0	0	0	0	0	0	0	0	0	0	0	0	0	0	0	0	0	0	0	0	0	0	0	0	0	0	0	0	0	0	0	0	2.97	5.15	3.48	7.18	-2.59	0.58	0	5.15	4.42	0.52	0.77	-2.39	1.67	-1.19	5.15	5.11	0.58	1.56	5.15	0.569999999999999	0.58	0.58	-4	-2.95	0.58	2.87	1.58	0.68	-1.33	0.19	2.74	3.75	-0.480000000000002	1.57	2.58	1.06	0.58	0.58	2.82	5.06	-1.15	1.99	0.639999999999999	5.06	-2.58	5.15	3.07	3.4	-3.39	-0.450000000000001	-0.14	2.09	-0.34	3.45	-3.81	-3.82	2.46	-0.849999999999991	5.9	-0.0199999999999996	0.569999999999999	-0.11	0.59	0.73	2.35	4.11	-1.17	3.15	-1.44	0.120000000000001	-1.75	5.39	2.14	3.06	1.73	-0.240000000000002	-5.08	3.38	0.380000000000001	-0.539999999999999	1.74	4.1	-2.41	2.57	7.01	-6.32	4.27	1.04	0.58	1.28	1.14	0.579999999999998	0.5	7.48	-2.07	-5.05999999999999	3.53	-1.3	0.579999999999998	1.15	2.13	0.92	1.23999999999999	2.32	-3.81	-1.02	0.87	2.01	-1.63	0.18	0.28	-2.76	0.170000000000001	-0.810000000000001	-2.12	1.25	0.510000000000001	1.05	2.9	1.37	-3.37	-0.98	0.39	-1.32	0.579999999999998	0.260000000000005	1.83	-1.21	2.48	0.579999999999998	-5.97	-0.800000000000001	-0.34	4.02	6.23	-2.71	4.48	2.95	-3.58	1.5	1.31	0.920000000000001	0.83	0.0499999999999998	0.74	0.529999999999999	3.39	-1.37	0.459999999999999	0.0500000000000007	4.26	0.58	-3.57	4.59	0.499999999999998	0.58	2.58	-1.14	0.55	-1.55	1.47	0.350000000000001	2.35	4.11	0.140000000000001	-2.25	1.83	3.81	1.04	-3.94	1.43	5.15	1.8	1.86	0.64	-1.16	-0.53	2.55	0.9	0.58	0.85	0.58	-1.96	-3.96	-0.42	4.63	4.81	5.13	-0.51	0.98	-2.84	0.580000000000001	-1.26	-4	-3.84	1.28	0.211666666666666	2.495	-0.510000000000002	3.12	-0.227142857142857	0.578571428571429	0.576666666666666	1.88	2.602	0.334285714285715	1.30714285714286	-1.06375	1.43125	1.16857142857143	0.676666666666666	1.99571428571429	2.32	3.8	3.18142857142857	0.578571428571429	0.786666666666667	0.963750000000001	-0.11142857142857	0.113333333333332	0.58	0.998571428571429	2.04333333333333	0.738571428571428	-0.0712500000000009	-1.55375	3.82166666666667	-0.148888888888889	0.85588235294118	0.677692307692308	1.41555555555555	-0.177499999999998	1.21928571428571	-0.23	1.15444444444445	2.1575	0.5	0.997777777777777	-0.698571428571427	3.03230769230769	0.00583333333333158	1.56	0.448333333333334	0.110833333333334	0.385	-0.0024999999999995	-0.19	-0.0149999999999997	0.72125	0.41875	-0.306000000000001	-0.0566666666666666	1.08111111111111	1.15466666666666	-0.225000000000001	-0.731111111111112	1.10142857142857	0.226153846153846	1.19857142857143	0.843750000000001	-1.08454545454546	1.104	-0.318000000000001	2.083	-2.6625	-1.09909090909091	0.537142857142861	0.726666666666667	2.04	0.411250000000001	-0.134	-1.98277777777778	0.126250000000002	1.48166666666667	-1.42375	0.485714285714288	0.638333333333334	-0.459000000000003	0.388749999999998	3.35125	-0.584666666666664	-2.35166666666667	1.19857142857143	-1.278	0.571666666666666	1.01272727272727	-0.422142857142859	0.41	-0.645000000000001	0.677499999999998	0.872499999999999	2.20294117647058	1.216	-0.662500000000001	0.987500000000001	0.983749999999997	0.897777777777778	1.60666666666667	0.274374999999999	2.10818181818182	-1.62	-0.216666666666669	0.744166666666667	0.68923076923077	-0.0430000000000001	0.624705882352941	1.33818181818182	-0.302999999999999	0.62125	0.010625000000001	0.0380000000000003	-0.494285714285715	1.05571428571429	1.305	1.594375	2.43692307692308	-0.359999999999999	1.114	0.571428571428571	1.67636363636364	1.15181818181818	3.17176470588235	-0.0599999999999987	1.08	0.0890909090909062	-0.983333333333334	-3.85941176470588	-1.23272727272727	2.17444444444444	1.63454545454545	1.15416666666667	-1.52272727272727	1.113	-0.238	-0.909000000000001	0.318181818181818	0.195714285714285	1.35714285714286	0.315555555555557	0.741111111111111	0.687272727272727	-0.0650000000000013	1.366	-0.363333333333333	1.04	0.00374999999999837	1.375	1.25375	-1.18181818181818	2.01888888888889	0.341111111111111	-0.350000000000001	0.493749999999999	1.327	0.144	-0.328000000000001	2.502	1.15166666666667	2.22666666666667	1.49066666666667	0.778499999999999	1.07	1.41846153846154	1.3875	-0.125555555555556	-0.00818181818181962	1.37888888888889	0.0166666666666657	2.06	2.23	1.31090909090909	-1.237	-0.863333333333333	0.312222222222223	-1.24769230769231	0.91	2.3875	0.232666666666667	-0.893333333333332	0.735555555555555	-0.778823529411763	1.27	1.254	1.38	1.778	0.0478947368421068	1.226	0.833636363636362	1.35277777777778	0.49	0.406874999999999	0.347619047619048	1.31	1.34	-2.61	-4	-2.83	-4	-4	0.58	3.23	-4	-3.96	0.419999999999999	4.8	2.65	0.58	-0.149999999999999	0.58	2.66	0.579999999999998	-4	4.58	5.15	4.57	1.31	5.15	0.58	-1.15	5.15	-1.56	0.190000000000001	0.58	0.04	0.99	-0.57	0.58	-1.72	0.960000000000003	1.91	0.350000000000001	-1.58	-1.78	-1.85	2.38	0.330000000000002	-0.98	-0.34	4.89	1.68	-0.949999999999998	5.15	0.58	3.93	5.15	-0.779999999999999	-3.81	-0.97	-1.02	1.7	-0.859999999999999	3.99	4.96	1.23	0.58	0.870000000000001	-3.26	-0.0600000000000005	3.35	3.87	-0.34	-1.57	7.48	-0.26	-0.73	0.989999999999998	-0.879999999999999	-0.95	-0.870000000000001	2.52	-6.12	-1.06	-1.12	-4.45	-1.48	3.04	4.3	-6.32	0.48	6.68	4.85	-0.599999999999998	4.13	1.28	1.78	-6.33	-0.57	6.22	7.48	-4.02	-0.989999999999998	2.38	-1.5	0.579999999999998	-3.32	4.38	4.39	0.579999999999999	0.74	1.23	-0.96	-0.69	1.39	-0.6	1.95	0.579999999999998	3.45	0.73	1.17	1.07	2.21	-2.5	-3.41	0.2	0.0599999999999996	-0.109999999999999	-1.1	0.529999999999998	2.85	5.38	-1.1	0.709999999999997	-5.61	-1.21	2.41	-4.67	1.69	3.54	-1.21	1.3	-2.39	-1.58	4.79	-1.46	-1.2	1.85	0.3	0.37	3.85	1.3	2.48	1.92	0.18	0.58	-3.4	-1.1	1.5	2.26	0.580000000000001	-1.58	0.52	-2.59	0.110000000000001	2.84	-1.75	3.58	-1	2.48	0.0899999999999999	1.73	1.63	-3.94	0.24	0.62	0.58	0.580000000000002	-1.36	-1.52	-0.8	2.09	1.95	-1.05	0.85	-1.64	-0.31	-4	-0.660000000000001	0.120000000000003	-0.120000000000001	-2.54	-2.82	-0.379999999999997	2.82	5.15	-1.26	-0.25	1.11	2.71	-0.316666666666666	1.89	1.055	-0.304	-0.894285714285715	-1.77	-0.946666666666667	0.381666666666666	1.904	-0.620000000000001	-2.38285714285714	-0.282500000000001	2.83625	0.799999999999999	0.724444444444444	0.869999999999999	2.948	3.62	0.494285714285715	-0.98	1.82166666666667	1.5725	2.96285714285714	0.209999999999999	2.678	0.0571428571428569	2.11833333333333	1.40285714285714	0.6525	-0.678750000000001	-0.635	-0.00111111111111128	0.521764705882351	0.563076923076924	0.113333333333333	0.4825	1.09071428571429	0.63125	-1.08333333333333	-0.110833333333332	0.265000000000001	0.342222222222219	0.450714285714287	1.22384615384615	0.634166666666665	1.32	1.3725	0.226666666666667	0.328999999999999	2.56	0.369999999999999	-0.16625	1.96125	-1.26	-1.18	-0.101111111111109	-0.326666666666668	1.05066666666666	-2.89416666666667	3.73333333333333	1.92571428571429	0.286153846153846	0.572857142857146	0.805	-1.92181818181818	-0.0860000000000003	0.201000000000001	2.494	-2.24416666666667	-0.83	-0.387857142857143	-0.0226666666666659	-0.65	-0.083750000000002	1.831	0.689444444444444	1.4225	1.34388888888889	-1.58875	0.525714285714285	-1.86	-1.558	-0.681249999999999	2.69375	0.0973333333333315	-2.35166666666667	-1.30571428571429	1.734	0.0216666666666665	0.36090909090909	0.548571428571428	-0.379000000000005	-0.745999999999999	-0.18	-1.38375	1.39	0.972666666666669	-1.715	0.998750000000001	2.48375	-0.784444444444446	0.255000000000001	-1.345625	1.76090909090909	-0.158333333333333	-0.144166666666667	1.15	1.21846153846154	-0.178	0.948235294117646	0.187272727272727	1.603	0.95875	-0.185624999999998	0.65	-0.411428571428572	1.63428571428571	1.15875	1.0875	-0.669999999999998	-0.236000000000001	1.022	0.17	1.01454545454545	-1.78818181818182	3.27882352941176	1.41066666666666	-0.288	0.173636363636362	-2.19222222222222	-1.56411764705883	-3.03818181818182	1.17	-0.494545454545456	0.445833333333333	0.643636363636364	0.687000000000001	0.898	-0.931000000000001	-0.123636363636365	2.73857142857143	0.668571428571427	0.396666666666667	0.575555555555555	1.12272727272727	1.50142857142857	1.652	0.997777777777778	1.12428571428571	2.4475	1.07125	0.959999999999999	-1.25181818181818	-0.35	1.25111111111111	0.868461538461538	-0.3325	0.783000000000001	-0.247	-0.287000000000001	2.23	2.11	-1.155	1.828	0.9015	0.946	1.91230769230769	0.0587500000000016	1.04222222222222	-0.149090909090908	1.39722222222222	0.10888888888889	0.00636363636363413	0.0209090909090897	-1.31909090909091	-1.581	-0.86	0.331111111111111	-0.973846153846154	1.49285714285714	2.3875	-0.439333333333332	-0.925	-0.357777777777779	-0.237058823529411	2.31	0.175000000000001	-1.05125	1.786	-0.119473684210526	0.886999999999999	0.210909090909091	1.36833333333333	-0.374545454545455	-0.00187499999999829	0.458571428571428	2.97	5.15	-2.61	-1.65	-2.59	-1.3	0	3.01	4.42	0.52	0.77	0.419999999999999	4.11	-1.19	0.58	2.77	0.58	2.66	5.15	0.569999999999999	3.33	2.75	4.57	0.57	2.15	2.87	-0.739999999999998	5.11	-1.49	0.19	2.74	2.74	0.99	1.42	1.62	-1.72	0.960000000000003	0.58	2.82	5.06	-1.15	0.48	2.38	5.06	-2.58	5.15	4.89	3.4	-3.39	5.15	0.58	2.46	4.93	3.45	-3.81	-1.76	2.46	1.7	5.9	3.99	1.26	-0.11	0.59	0.73	-1.78	4.11	3.35	3.76	-0.34	0.120000000000001	-1.75	4.02	2.14	2	1.73	-0.95	-0.870000000000001	3.38	-0.27	-1.06	1.74	-1.5	-2.41	2.57	4.3	-6.32	4.27	6.68	0.58	1.28	4.13	0.579999999999998	0.5	3.15	-2.07	-5.05999999999999	7.48	-1.3	-0.609999999999999	2.34	2.13	0.92	-3.32	4.02	4.39	0.579999999999999	0.87	1.23	-1.63	-0.69	0.28	-0.6	1.22	-0.810000000000001	3.35	0.73	1.17	1.05	2.9	1.37	-3.41	-0.98	0.39	-1.32	0.579999999999998	0.529999999999998	2.85	0.460000000000001	2.13	0.579999999999998	-5.61	-0.800000000000001	-0.34	4.02	4.79000000000001	2.98	3.89	1.3	-2.39	0.0399999999999985	4.68	0.920000000000001	-0.579999999999999	1.85	0.74	0.37	3.39	1.3	1.57	1.92	4.26	0.58	-3.57	4.59	0.960000000000001	0.58	1.03	-1.14	0.55	-2.59	1.47	2.69	2.35	3.58	-1	-1.64	1.16	3.81	1.63	-3.94	1.43	3.72	1.8	1.86	0.64	-1.16	-0.53	2.55	1.95	0.58	0.85	0.58	-1.51	-4	-0.660000000000001	1.9	4.81	5.13	-1.65	0.98	-2.78	0.580000000000001	-1.26	-4	-3.84	2.71	-0.0525000000000002	2.1925	0.272500000000001	1.31655555555556	-0.560714285714285	-0.595714285714285	-0.185	1.13083333333333	2.253	-0.142857142857142	-0.537857142857143	-0.673124999999999	2.13375	0.984285714285715	0.700555555555555	1.43285714285714	2.634	3.71	1.83785714285714	-0.200714285714286	1.30416666666667	1.268125	1.42571428571429	0.161666666666665	1.629	0.527857142857144	2.08083333333333	1.07071428571429	0.290625	-1.11625	1.59333333333333	-0.0749999999999993	0.688823529411764	0.620384615384616	0.764444444444443	0.1525	1.155	0.200624999999999	0.0355555555555558	1.02333333333333	0.3825	0.670000000000002	-0.123928571428571	2.12807692307692	0.32	1.44	0.910416666666666	0.168749999999999	0.357000000000001	1.27875	0.0899999999999999	-0.0906250000000002	1.34125	-0.420625	-0.743	-0.0788888888888888	0.377222222222222	1.10266666666666	-1.55958333333334	1.50111111111111	1.51357142857143	0.256153846153847	0.885714285714286	0.824375	-1.50318181818182	0.509	-0.0585000000000004	2.2885	-2.45333333333333	-0.964545454545457	0.0746428571428552	0.352	0.695	0.16375	0.848500000000001	-0.646666666666665	0.774374999999999	1.41277777777778	-1.50625	0.505714285714287	-0.610833333333334	-1.0085	-0.14625	3.0225	-0.243666666666662	-2.35166666666667	-0.0535714285714288	0.228000000000002	0.296666666666667	0.686818181818182	0.0632142857142881	0.0154999999999994	-0.695500000000001	0.248750000000001	-0.255625	1.79647058823529	1.09433333333333	-1.18875	0.993124999999999	1.73375	0.0566666666666666	0.930833333333332	-0.535625	1.93454545454545	-0.889166666666666	-0.180416666666666	0.947083333333333	0.953846153846152	-0.1105	0.786470588235294	0.762727272727273	0.65	0.789999999999999	-0.0875000000000021	0.344	-0.452857142857143	1.345	1.231875	1.3409375	0.883461538461539	-0.298	1.068	0.370714285714286	1.34545454545455	-0.318181818181817	3.22529411764705	0.675333333333331	0.396000000000001	0.131363636363634	-1.58777777777778	-2.71176470588235	-2.13545454545455	1.67222222222222	0.57	0.800000000000001	-0.439545454545453	0.899999999999999	0.33	-0.92	0.0972727272727276	1.46714285714286	1.01285714285714	0.35611111111111	0.658333333333335	0.905000000000001	0.718214285714286	1.509	0.317222222222222	1.08214285714286	1.225625	1.223125	1.106875	-1.21681818181818	0.834444444444445	0.796111111111111	0.259230769230768	0.0806249999999995	1.055	-0.0515000000000008	-0.307500000000001	2.366	1.63083333333333	0.535833333333334	1.65933333333333	0.84	1.008	1.66538461538462	0.723125	0.458333333333334	-0.0786363636363632	1.38805555555555	0.0627777777777769	1.03318181818182	1.12545454545455	-0.00409090909090892	-1.409	-0.861666666666666	0.321666666666667	-1.11076923076923	1.20142857142857	2.3875	-0.103333333333333	-0.909166666666667	0.188888888888888	-0.507941176470588	1.79	0.714499999999999	0.164375	1.782	-0.0357894736842113	1.0565	0.522272727272728	1.36055555555556	0.0577272727272735	0.202500000000001	0.403095238095238
chrII_145980_G_T_+	YBL038W_chrII_145980_G_T_72_2	FALSE	-0.0787963439102018	UpStream	TRUE	TRUE	FALSE	FALSE	FALSE	FALSE	TRUE	TRUE	0.606640264795739	1	73	1	0	0	1	-1	0	0	0	0.322368421052632	0.98	6.88957249170214	0.079256974	0.0568844	37	NA	NA	NA	207	9.65	0	0.485	0.485	0	0	0	0	0	0	0	0	0	0	0	0	0	0	0	0	0	0	0	0	0	0	0	0	0	0	0	0	0	0	0	0	0	0	0	0	0	0	0	0	0	0	0	0	0	0	0	0	0	0	0	0	0	0	0	0	0	0	0	0	0	0	0	0	0	0	0	0	0	0	0	0	0	0	0	0	0	0	0	0	0	0	0	0	0	0	0	0	0	0	0	0	0	0	0	0	0	0	0	0	0	0	0	0	0	0	0	0	0	0	0	0	0	0	0	0	0	0	0	0	0	0	0	0	0	0	0	0	0	0	0	0	0	0	0	0	0	0	0	0	0	0	0	0	0	0	0	0	0	0	0	0	0	0	0	0	0	0	0	0	0	0	0	0	0	0	0	0	0	0	0	0	0	0	0	0	0	0	0	0	0	0	0	0	0	0	0	0	0	0	0	0	0	0	0	0	0	0	0	0	0	0	0	0	0	0	0	0	0	0	0	0	0	0	0	0	0	0	0	0	0	0	0	0	0	0	0	0	0	0	0	0	0	0	0	0	0	0	0	0	0	0	0	0	0	0	0	0	0	0	0	0	0	0	0	0	0	0	0	0	0	0	0	0	0	0	0	0	0	0	0	0	0	0	0	0	0	0	0	0	0	0	0	0	0	0	0	0	0	0	0	0	0	0	0	0	0	0	0	0	0	0	0	0	0	0	0	0	0	0	0	0	0	0	0	0	0	0	0	0	0	0	0	0	0	0	0	0	0	0	0	0	0	0	0	0	0	0	0	0	0	0	0	0	0	0	0	0	0	0	0	0	0	0	0	0	0	0	0	0	0	0	0	0	0	0	0	0	0	0	0	0	0	0	0	0	0	0	0	0	0	0	0	0	0	0	0	0	0	0	0	0	0	0	0	0	0	0	0	0	0	0	0	0	0	0	0	0	0	0	0	0	0	0	0	0	0	0	0	0	0	0	0	0	0	0	0	0	0	0	0	0	0	0	0	0	0	0	0	0	0	0	0	0	0	0	0	0	0	0	0	0	0	0	0	0	0	0	0	0	0	0	0	0	0	0	0	0	0	0	0	0	0	0	0	0	0	0	0	0	0	0	0	0	0	0	0	0	0	0	0	0	0	0	0	0	0	0	0	0	0	0	0	0	0	0	0	0	0	0	0	0	0	0	0	0	0	0	0	0	0	0	0	0	0	0	0	0	0	0	0	0	0	0	0	0	0	0	0	0	0	0	0	0	0	0	0	0	0	0	0	0	0	0	0	0	0	0	0	0	0	0	0	0	0	0	0	0	0	0	0	0	0	0	0	0	0	0	0	0	0	0	0	0	0	0	0	0	0	0	0	0	0	0	0	0	0	0	0	0	0	0	0	0	0	0	0	0	0	0	0	0	0	0	0	0	0	0	0	0	0	0	0	0	0	0	0	0	0	0	0	0	0	0	0	0	0	0	0	0	0	0	0	0	0	0	0	0	0	0	0	0	0	0	0	0	0	0	0	0	0	0	0	0	0	0	0	0	0	0	0	0	0	0	0	0	0	0	0	0	0	0	0	0	0	0	0	0	0	0	0	0	0	0	0	0	0	0	0	0	0	0	0	0	0	0	0	0	0	0	0	0	0	0	0	0	0	0	0	0	0	0	0	0	0	0	0	0	0	0	0	0	0	0	0	0	0	0	0	0	0	0	0	0	0	0	0	0	0	0	0	0	0	0	0	0	0	0	0	0	0	0	0	0	0	0	0	0	0	0	0	0	0	0	0	0	0	0	0	0	0	0	0	0	0	0	0	0	0	0	0	0	0	0	0	0	0	0	0	0	0	0	0	0	0	0	0	0	0	0	0	0	0	0	0	0	0	0	0	0	0	0	0	0	0	0	0	0	0	0	0	0	0	0	0	0	0	0	0	0	0	0	0	0	0	0	0	0	0	0	0	0	0	0	0	0	0	0	0	0	0	0	0	0	0	0	0	0	0	0	0	0	0	0	0	0	0	0	0	0	0	0	0	0	0	0	0	0	0	0	0	0	0	0	0	0	0	0	0	0	0	0	0	0	0	0	0	0	0	0	0	0	0	0	0	0	0	0	0	0	0	0	0	0	0	0	0	0	0	0	0	0	0	0	0	0	0	0	0	0	0	0	0	0	0	0	0	0	0	0	0	0	0	0	0	0	0	0	0	0	0	0	0	0	0	0	0	0	0	0	0	0	0	0	0	0	0	0	0	0	0	0	0	0	0	0	0	0	0	0	0	0	0	0	0	0	0	0	0	0	0	0	0	0	0	0	0	0	0	0	0	0	0	0	0	0	0	0	0	0	0	0	0	0	0	0	0	0	0	0	0	0	0	0	0	0	0	0	0	0	0	0	0	0	0	0	0	0	0	0	0	0	0	0	0	0	0	0	0	0	0	0	0	0	0	0	0	0	0	0	0	0	0	0	0	0	0	0	0	0	0	0	0	0	0	0	0	0	0	0	0	0	0	0	0	0	0	0	0	0	0	0	0	0	0	0	0	0	0	0	0	0	0	0	0	0	0	0	0	0	0	0	0	0	0	0	0	0	0	0	0	0	0	0	0	0	0	0	0	0	0	0	0	0	0	0	0	0	0	0	0	0	0	0	0	0	0	0	0	0	0	0	0	0	0	0	0	0	0	0	0	0	0	0	0	0	0	0	0	0	0	0	0	0	0	0	0	0	0	0	0	0	0	0	0	0	0	0	0	0	0	0	0	0	0	0	0	0	0	0	0	0	0	0	0	0	0	0	0	0	0	0	0	0	0	0	0	0	0	0	0	0	0	0	0	0	0	0	0	0	0	0	0	0	0	0	0	0	0	0	0	0	0	0	0	0	0	0	0	0	0	0	0	0	0	0	0	0	0	0	0	0	0	0	0	0	0	0	0	0	0	0	0	0	0	0	0	0	0	0	0	0	0	0	0	0	0	0	0	0	0	0	0	0	0	0	0	0	0	0	0	0	0	0	0	0	0	0	0	0	0	0	0	0	0	0	0	0	0	0	0	0	0	0	0	0	0	0	0	0	0	0	0	0	0	0	0	0	0	0	0	0	0	0	0	0	0	0	0	0	0	0	0	0	0	0	0	0	0	0	0	0	0	0	0	0	0	0	0	0	0	0	0	0	0	0	0	0	0	0	0	0	0	0	0	0	0	0	0	0	0	0	0	0	0	0	0	0	0	0	0	0	0	0	0	0	0	0	0	0	0	0	0	0	0	0	0	0	0	0	0	0	0	0	0	0	0	0	0	0	0	0	0	0	0	0	0	0	0	0	0	0	0	0	0	0	0	0	0	0	0	0	0	0	0	0	0	0	0	0	0	0	0	0	0	0	0	0	0	0	0	0	0	0	0	0	0	0	0	0	0	0	0	0	0	0	0	0	0	0	0	0	0	0	0	0	0	0	0	0	0	0	0	0	0	0	0	0	0	0	0	0	0	0	0	0	0	0	0	0	0	0	0	0	0	0	0	0	0	0	0	0	0	0	0	0	0	0	0	0	0	0	0	0	0	0	0	0	0	0	0	0	0	0	0	0	0	0	0	0	0	0	0	0	0	0	0	0	0	0	0	0	0	0	0	0	0	0	0	0	0	0	0	0	0	0	0	0	0	0	0	0	0	0	0	0	0	0	0	0	0	0	0	0	0	0	0	0	0	0	0	0	0	0	0	0	0	0	0	0	0	0	0	0	0	0	0	0	0	0	0	0	0	0	0	0	0	0	0	0	0	0	0	0	0	0	0	0	0	0	0	0	0	0	0	0	0	0	0	0	0	0	0	0	0	0	0	0	0	0	0	0	0	0	0	0	0	0	0	0	0	0	0	0	0	0	0	0	0	0	0	0	0	0	0	0	0	0	0	0	0	0	0	0	0	0	0	0	0	0	0	0	0	0	0	0	0	0	0	0	0	0	0	0	0	0	0	0	0	0	0	0	0	0	0	0	0	0	0	0	0	0	0	0	0	0	0	0	0	0	0	0	0	0	-2.24	-0.81	4	-4.33	-1.54	-0.58	4	4	-2.53	2.98	1.6	2.83	-5.15	-5	4	1.03	-1.67	-4.42	-1.02	-0.58	3.33	3.1	0.299999999999999	3.83	-5.15	2.87	-3.6	-4.97	-2.64	4	0	2.98	-2.7	-0.0499999999999972	-2.75	4	-4.61	-5.14	-1.88	0.360000000000001	2.91	-0.58	3.96	-5.14	3.97	-3.66	-3.24	1.44	-4.8	-3.01	3.95	-3.12	-5.15	-0.76	3.23	2.66	-0.42	-5.18	-0.579999999999999	-5.02	-3.71	2.17	-4.96	-2.22	-4.1	-0.0700000000000003	2.3	-3.79	6.24	-5.06	-7.48	0.830000000000003	0.32	3.27	2.62	4	4.92	-3.53	6.32	-0.370000000000001	4.59	1.03	2.18	-0.579999999999998	1	-2.28	-0.580000000000001	1.02	-0.69	2.27	1.37	3.84	2.89	2.2	3.43	-7.48	0.709999999999999	-1.54	0.260000000000003	-0.579999999999998	-0.15	-2.55	2.09	-1.45	3.81	2.3	-4.19	0.15	-0.789999999999999	-0.3	-0.11	0.46	4.12	-0.399999999999999	2.71	1.25	-1.76	0.41	-0.229999999999999	-4.43	-0.0300000000000002	-1.7	2.29	1.54	-5.96	-7.46	2.25	0.329999999999998	4.46	1.51	1.46	4.09	-5.56	3.05	6.32000000000001	0.26	6.27	0.94	2.23	2.65	-0.35	-5.15	1.64	-0.0299999999999994	2.33	-1.96	-0.0199999999999996	0.449999999999999	1.45	0.42	-0.819999999999999	-1.33	2.74	3.36	1.83	-4.62	4	3.56	1.59	2.02	-2.05	-2.99	3.16	-1.15	-1.34	-2.98	-5.12	-1.14	3.72	-2.85	-0.58	4	-0.58	-0.579999999999998	-0.870000000000001	0.93	1.28	1.62	3.81	2.88	-1.44	-2.48	-0.8	-1.44	2.11	-1.93	-1.67	0.520000000000001	-4.85	3.99	-3.25	1.41	-0.58	-0.82	0.720000000000001	-0.820000000000001	0.0400000000000009	-2.64833333333333	-0.235000000000001	-0.318	-0.952857142857143	-0.56	0.946666666666667	0.921666666666667	-2.598	-0.312857142857142	0.212857142857143	0.317500000000001	-3.18875	-2.15571428571429	0.0700000000000003	-0.194285714285714	-2.43	-4.00714285714286	-0.534285714285716	-0.798571428571428	-1.34	-1.53125	-1.61857142857143	0.348333333333333	-4.194	1.10428571428571	-1.88	-1.97142857142857	-1.1475	1.51125	-0.0816666666666652	0.477777777777778	-1.20352941176471	-0.153846153846155	-0.106666666666666	0.614166666666669	-1.16571428571429	-1.24125	-0.7	-1.185	-0.681999999999999	-0.641111111111112	0.328571428571429	-2.62692307692308	-0.9125	-1.79666666666667	-0.175833333333333	-0.369166666666668	-0.619	-1.63875	0.105	-0.365	-1.86375	-0.115	-0.571999999999999	-1.23444444444444	-0.728888888888889	-2.15933333333333	0.502499999999998	-3.04555555555556	-3.08	-0.373846153846152	-1.19857142857143	-1.58125	2.02181818181818	-1.448	-0.125999999999999	-3.003	4.225	-0.688181818181818	0.455000000000005	-0.225999999999999	-0.38	0.186249999999999	-0.776	2.315	-1.325	-1.115	1.68	1.71857142857143	0.155000000000001	0.457000000000001	0.0500000000000007	-3.92625	-1.902	2.35166666666667	-0.474285714285713	-0.271999999999998	-0.864999999999998	-1.65363636363636	-0.165714285714287	-0.98	-0.673	-0.292499999999997	-0.00624999999999964	-2.56823529411764	-1.388	-0.677499999999998	-1.455	-2.40125	-1.67444444444445	-2.295	-0.09375	-1.51363636363637	0.888333333333334	1.87333333333333	-0.673333333333333	-0.997692307692308	0.203	-0.921764705882353	-0.577272727272727	-0.992	-0.674999999999999	-0.0949999999999989	-0.0999999999999996	0.927142857142857	-1.22857142857143	-1.86625	-1.07	-0.162307692307692	0.642999999999999	-1.521	0.427142857142858	-0.848181818181818	-2.31818181818182	-3.43941176470588	-0.0259999999999962	-1.982	-1.80454545454545	1.07222222222222	4.2835294117647	2.87909090909091	-1.86222222222222	-1.06272727272727	-0.209166666666665	0.452727272727273	-0.636000000000003	0.671999999999999	1.078	0.0136363636363637	-2.10571428571429	-1.51428571428571	-0.254444444444445	-0.17	-0.877272727272729	-0.135000000000002	-1.683	0.897777777777778	-0.557142857142859	-1.5375	-1.07875	-0.966249999999999	1.36545454545455	-0.306666666666667	-1.97444444444444	-0.593846153846155	0.81	-0.969999999999999	0.306	0.381	-1.47	-3.28	1.77833333333333	-1.66933333333333	-0.929	-0.588999999999999	-2.41	-1.12875	0.417777777777779	0.264545454545456	-1.39722222222222	0.39777777777778	-0.587272727272728	-0.65	-0.771818181818181	1.541	0.944666666666667	-0.207777777777777	1.02615384615385	-2.32142857142857	-2.3875	-0.683333333333333	0.98	-0.531111111111111	1.11058823529412	-2.04777777777778	-1.085	-0.3125	-1.672	0.0452631578947376	-0.622	-1.60363636363637	-1.33722222222222	-0.167272727272728	-0.2075	-0.901904761904762	-0.58	0	1.03	-2.87	0.329999999999998	3.29	0	-0.11	-3.62	3.05	0.140000000000001	3.2	0	2.1	3.83	-2.92	-2.8	-2.46	-2.9	4	2.18	-0.0300000000000011	-0.58	4	4	0.600000000000001	-2.71	0.82	3.9	4	-2.32	3.52	1.02	-0.17	1.29	3.68	-1.28	4	1.13	-1.39	-2.61	0.0999999999999996	-0.58	-5.06	-2.61	-2.75	-4.39	3.99	-5.15	-0.58	1.52	-2.15	-3.22	-0.64	3.81	3.47	-1.25	-0.309999999999999	5.95000000000001	-3.88	-0.479999999999999	1.51	-0.58	0.95	1.97	0.42	0.22	-2.36	-3.61	4.25	-1.86	2.93	1.21	1.66	0.379999999999999	1.07	6.31	-1.96	1.95	-6.91	4.43	2.79	-1.66	-4.33	3.74	-2.28	-3.72	-2.93	3.81	1.23	1.9	2.21	0.41	2.8	5.01	-0.449999999999989	3.01	6.15	1.92	-2.67	-2.08	3.38	-2.3	-3.82	3.81	1.02	-0.46	-0.989999999999999	-2.37	0.45	0.24	0.65	0.25	-0.0799999999999965	0.13	-1.92	-0.68	1.43	-1.4	-5.12	0.98	0.69	-0.6	-2.19	-5.54	-7.09999999999999	-1.35	6.3	1.06000000000001	2.33	3.93	2.6	-6.05	1.44	1.03	-0.23	5.54	1.73	2.22	1.79	-0.940000000000001	-1.33	1.66	-3.66	0.250000000000001	-0.78	-0.5	-0.7	0.5	-0.58	-5.26	-2.73	2.88	-0.239999999999999	2.84	-2.37	-5.13	3.73	2.63	2.05	-4.3	-0.0199999999999996	-1.96	-1.23	0.97	-3.57	-0.390000000000001	-0.59	2.69	-1.65	-0.58	2.34	1.14	1.14	0.0899999999999999	2.69	2.21	0.210000000000001	3.81	1.84	-1.44	0.67	-1.01	-4.45	1.03	-2.11	-4.59	-1.27	-5.15	2.5	-3	1.71	-0.58	-2.49	-3.19	2.14	0.0649999999999995	-1.73666666666667	-0.309999999999999	0.358	2.07428571428571	1.75142857142857	-0.576666666666666	-3.18333333333334	-1.908	0.598571428571429	0.862857142857145	1.02875	-1.07875	0.187142857142856	-1.47111111111111	-2.67142857142857	-2.838	-3.41285714285714	-3.14142857142857	1.2	-1.26833333333333	-1.005	-1.23285714285714	-0.671666666666667	0.936	-2.16	-2.28166666666667	-0.17	0.56625	0.72125	-3.105	-0.327777777777778	-0.174117647058825	-1.08692307692308	-1.42222222222222	-0.919166666666666	-1.14428571428572	0.84	0.628888888888889	-0.861666666666665	-0.0830000000000002	-0.698888888888892	-0.0807142857142829	-1.62923076923077	0.272500000000003	-1.08333333333333	-1.645	0.0316666666666663	-0.0949999999999989	-0.918749999999999	-0.285	0.546249999999999	-0.818750000000001	0.956250000000001	2.058	1.39222222222222	-0.025555555555556	-0.0459999999999994	2.61666666666667	0.043333333333333	0.0528571428571425	-0.138461538461538	-0.572857142857144	-0.067499999999999	0.984545454545458	0.43	0.243	-1.574	0.681666666666668	2.61727272727273	-0.604285714285716	-0.478000000000002	-1.01	-0.51375	-0.920999999999999	-1.02166666666667	-0.223750000000003	-1.71055555555556	1.3325	-2.73	1.06666666666667	1.56	0.242499999999998	-2.11875	2.38933333333333	2.35166666666667	0.581428571428571	-0.183999999999997	0.271666666666667	0.280000000000001	0.0392857142857128	0.949000000000002	2.064	-0.204999999999998	0.517499999999998	-1.02470588235293	-0.800666666666665	3.055	-0.53125	-1.06625	1.56111111111111	0.433333333333334	1.165	-2.35545454545455	0.889999999999999	-1.5125	-1.22083333333333	-0.909999999999999	0.0179999999999993	-0.651176470588235	-0.948181818181818	-0.308	-0.904999999999999	0.27	-0.588	-0.0214285714285722	-1.46142857142857	-0.5975	-1.611875	-1.60461538461539	-0.0470000000000006	-0.615	-1.16857142857143	-1.84272727272727	2.95454545454546	-3.01117647058823	-1.32466666666667	1.19	1.54181818181818	2.10333333333334	1.14	1.39181818181818	-1.48222222222222	-0.0772727272727245	-1.39083333333333	0.426363636363636	-1.164	-1.332	0.762	-0.208181818181819	-0.828571428571429	-0.511428571428571	-0.457777777777777	-1.14666666666667	-0.932727272727272	-1.30142857142857	-1.335	-1.53222222222222	-1.60714285714286	-0.913749999999999	-1.3675	-1.2475	1.06818181818182	-1.36222222222222	0.382222222222225	0.0753846153846176	-0.97125	-1.14	-0.203	0.234	-3.262	0.0183333333333344	-2.85	-1.64933333333333	-0.751000000000001	-1.427	-0.920769230769231	-0.317500000000001	-1.33444444444445	-0.107272727272729	-1.37888888888889	-0.523333333333333	-1.47909090909091	-1.60090909090909	0.780000000000001	1.277	0.778666666666667	-0.435555555555554	1.19538461538462	-0.0814285714285727	-2.3875	0.890000000000001	0.838333333333333	0.153333333333336	-0.0947058823529403	-1.53222222222222	-0.343999999999998	-0.0162499999999994	-1.892	0.0263157894736814	-1.491	0.559090909090909	-1.38388888888889	0.0518181818181809	-0.197499999999998	0.095714285714287	-0.58	0	1.67	-4.33	-1.54	-0.58	0	-0.11	-2.53	2.98	1.6	3.2	-2.36	-2.68	3.83	-2.92	-2.8	-2.46	-2.9	-0.58	3.33	3.1	-0.58	4	-3	0.600000000000001	-2.71	-3.52	-1.41	4	0	3.52	-2.7	-0.17	1.29	3.68	-1.28	-3.92	-1.88	-1.39	2.91	-0.58	2.15	-5.14	3.97	-3.66	-4.39	3.99	-4.8	-0.58	3.95	-3.12	-5.15	-0.76	3.23	2.66	-0.42	-5.18	-0.579999999999999	-4.33	-3.71	2.17	-4.96	-2.22	-0.430000000000001	-0.0700000000000003	1.9	-3.79	-3.61	-5.06	-6.57	1.02	0.32	3.27	2.62	1.07	6.31	-1.96	4.41	-6.91	4.59	1.03	2.18	-0.579999999999998	1	-2.28	-0.580000000000001	-2.93	-0.11	2.27	1.37	3.84	2.89	2.2	3.43	-7.48	0.709999999999999	-1.54	1.92	-2.67	-0.15	-2.55	2.09	-3.82	3.81	1.02	-1.6	-0.179999999999999	-2	-0.3	-0.11	0.65	4.01	-0.399999999999999	0.13	-0.619999999999999	-0.68	0.41	-0.229999999999999	-4.43	0.98	-1.7	-0.6	-0.23	-5.96	-7.09999999999999	-1.35	0.329999999999998	4.46	1.51	3.93	2.6	-5.56	3.05	1.03	0.26	6.27	1.73	2.22	2.65	-0.940000000000001	-3.46	1.66	-2.33	2.33	-0.78	-0.5	-0.7	0.5	-0.58	-0.819999999999999	-2.73	2.74	3.36	1.83	-3.9	-1.86	3.56	1.59	2.02	-4.3	-2.99	-0.76	-1.15	0.97	-2.98	-5.12	-1.14	2.69	-1.65	-0.58	4	-0.58	-0.579999999999998	-0.870000000000001	1.84	2.21	1.62	3.81	1.84	-1.44	-2.48	-0.8	-1.44	1.03	-2.11	-1.67	0.520000000000001	-5.15	3.99	-3.25	1.41	-0.58	-0.82	0.160000000000001	-0.820000000000001	0.0524999999999984	-2.1925	-0.272499999999999	0.0200000000000005	0.560714285714285	0.595714285714285	0.185	-1.13083333333333	-2.253	0.142857142857142	0.537857142857143	0.673124999999999	-2.13375	-0.984285714285717	-0.700555555555555	-1.43285714285714	-2.634	-3.71	-1.83785714285714	0.200714285714286	-1.30416666666667	-1.268125	-1.42571428571429	-0.161666666666667	-1.629	-0.527857142857142	-2.08083333333333	-1.07071428571428	-0.290625	1.11625	-1.59333333333333	0.0749999999999993	-0.688823529411764	-0.620384615384616	-0.764444444444445	-0.152499999999998	-1.155	-0.200625	-0.0355555555555558	-1.02333333333333	-0.3825	-0.669999999999998	0.123928571428571	-2.12807692307692	-0.32	-1.44	-0.910416666666663	-0.168750000000001	-0.357000000000001	-1.27875	-0.0899999999999999	0.0906249999999993	-1.34125	0.420625	0.743	0.0788888888888888	-0.377222222222222	-1.10266666666666	1.55958333333333	-1.50111111111111	-1.51357142857143	-0.256153846153845	-0.885714285714284	-0.824374999999999	1.50318181818182	-0.509	0.0585000000000004	-2.2885	2.45333333333333	0.964545454545455	-0.0746428571428552	-0.352	-0.695	-0.16375	-0.8485	0.646666666666668	-0.774374999999999	-1.41277777777778	1.50625	-0.505714285714285	0.610833333333334	1.0085	0.146249999999998	-3.0225	0.243666666666662	2.35166666666667	0.0535714285714288	-0.228000000000002	-0.296666666666665	-0.686818181818182	-0.0632142857142846	-0.0154999999999959	0.695500000000001	-0.248749999999998	0.255625000000002	-1.79647058823529	-1.09433333333333	1.18875	-0.993124999999999	-1.73375	-0.0566666666666666	-0.930833333333332	0.535625	-1.93454545454546	0.889166666666668	0.180416666666666	-0.947083333333333	-0.953846153846154	0.1105	-0.786470588235294	-0.762727272727273	-0.65	-0.789999999999999	0.0875000000000021	-0.344	0.452857142857143	-1.345	-1.231875	-1.3409375	-0.883461538461539	0.298	-1.068	-0.370714285714286	-1.34545454545455	0.318181818181817	-3.22529411764705	-0.675333333333334	-0.396000000000001	-0.131363636363638	1.58777777777778	2.71176470588236	2.13545454545455	-1.67222222222222	-0.57	-0.799999999999997	0.439545454545456	-0.899999999999999	-0.329999999999998	0.92	-0.0972727272727258	-1.46714285714286	-1.01285714285714	-0.356111111111112	-0.658333333333333	-0.905000000000001	-0.718214285714289	-1.509	-0.317222222222222	-1.08214285714286	-1.225625	-1.223125	-1.106875	1.21681818181818	-0.834444444444445	-0.796111111111111	-0.259230769230768	-0.0806249999999995	-1.055	0.0514999999999999	0.307499999999999	-2.366	-1.63083333333333	-0.535833333333333	-1.65933333333333	-0.84	-1.008	-1.66538461538462	-0.723125	-0.458333333333334	0.0786363636363649	-1.38805555555555	-0.0627777777777769	-1.03318181818182	-1.12545454545454	0.00409090909090892	1.409	0.861666666666666	-0.321666666666667	1.11076923076923	-1.20142857142857	-2.3875	0.103333333333333	0.909166666666666	-0.18888888888889	0.507941176470588	-1.79	-0.714500000000001	-0.164375	-1.782	0.0357894736842113	-1.0565	-0.522272727272727	-1.36055555555556	-0.0577272727272735	-0.202500000000001	-0.403095238095238
chrII_146099_C_T_+	YBL038W_chrII_146099_C_T_72_2	FALSE	-0.118894331772862	UpStream	TRUE	TRUE	FALSE	FALSE	FALSE	FALSE	TRUE	TRUE	-0.594478121616129	1	73	1	0	0	1	0	-1	0	0	0.401315789473684	0.983870967741936	6.88957249170214	0.079256974	0.0568844	37	NA	NA	NA	88	5.14	0	0.217	0.783	0	0	0	0	0	0	0	0	0	0	0	0	0	0	0	0	0	0	0	0	0	0	0	0	0	0	0	0	0	0	0	0	0	0	0	0	0	0	0	0	0	0	0	0	0	0	0	0	0	0	0	0	0	0	0	0	0	0	0	0	0	0	0	0	0	0	0	0	0	0	0	0	0	0	0	0	0	0	0	0	-7.3	0	0	0	0	0	0	0	0	0	0	0	0	0	0	0	0	0	0	0	0	0	0	0	0	0	0	0	0	0	0	0	0	0	0	0	0	0	0	0	0	0	-5.97	0	0	0	0	0	0	0	0	0	0	0	0	0	0	0	0	0	0	0	0	0	0	0	0	0	0	0	0	0	0	0	0	0	0	0	0	0	0	0	0	0	0	0	0	0	0	0	0	0	0	0	0	0	0	0	0	0	0	0	0	0	0	0	0	0	0	0	0	0	0	0	0	0	0	0	0	0	0	0	0	0	0	0	0	0	0	0	0	0	0	0	0	0	0	0	0	0	0	0	0	0	0	0	0	0	0	0	0	0	0	0	0	0	0	0	0	0	0	0	0	0	0	0	0	0	0	0	0	0	0	0	0	0	0	0	0	0	0	0	0	0	0	0	0	0	0	0	0	0	0	0	0	0	-7.3	0	0	0	0	0	0	0	0	0	0	0	0	0	0	0	0	0	0	0	0	0	0	0	0	0	0	0	0	0	0	0	0	0	0	0	0	0	0	0	0	0	-5.97	0	0	0	0	0	0	0	0	0	0	0	0	0	0	0	0	0	0	0	0	0	0	0	0	0	0	0	0	0	0	0	0	0	0	0	0	0	0	0	0	0	0	0	0	0	0	0	0	0	0	0	0	0	0	0	0	0	0	0	0	0	0	0	0	0	0	0	0	0	0	0	0	0	0	0	0	0	0	0	0	0	0	0	0	0	0	0	0	0	0	0	0	0	0	0	0	0	0	0	0	0	0	0	0	0	0	0	0	0	0	0	0	0	0	0	0	0	0	0	0	0	0	0	0	0	0	0	0	0	0	0	0	0	0	0	0	0	0	0	0	0	0	0	0	0	0	0	0	0	0	0	0	0	-1	0	0	0	0	0	0	0	0	0	0	0	0	0	0	0	0	0	0	0	0	0	0	0	0	0	0	0	0	0	0	0	0	0	0	0	0	0	0	0	0	0	-1	0	0	0	0	0	0	0	0	0	0	0	0	0	0	0	0	0	0	0	0	0	0	0	0	0	0	0	0	0	0	0	0	0	0	0	0	0	0	0	0	0	0	0	0	0	0	0	0	0	0	0	0	0	0	0	0	0	0	0	0	0	0	0	0	0	0	0	0	0	0	0	0	0	0	0	0	0	0	0	0	0	0	0	0	0	0	0	0	0	0	0	0	0	0	0	0	0	0	0	0	0	0	0.87	0	0	0	0	0	0	0	0	0	0	0	0	0	0	0	0	0	0	0	0	0	0	0	0	6.08	0	0	0	0	0	0	0	0	0	0	0	0	0	0	0	0	0	0	0	0	0	0	0	0	0	0	0	0	0	0	0	0	0	0	0	0	0	0	0	0	0	0	0	0	0	0	0	0	0	0	0	0	0	0	0	0	0	0	0	0	0	0	0	0	0	0	0	0	0	0	0	0	0	0	0	0	0	0	0	0	0	0	0	0	0	0	0	0	0	0	0	0	0	0	0	0	0	0	0	0	0	0	0	0	0	0	0	0	0	0	0	0	0	0	0	0	0	0	0	0	0	0	0	0	0	0	0	0	0	0	0	0	0	0	0	0	0	0	0	0	0	0	0	0	0	0	0	0	0	0	0	0	0	0	0	0	0	0	0	0	0	0	0	0	0	0	0	0	0	0	0.87	0	0	0	0	0	0	0	0	0	0	0	0	0	0	0	0	0	0	0	0	0	0	0	0	6.08	0	0	0	0	0	0	0	0	0	0	0	0	0	0	0	0	0	0	0	0	0	0	0	0	0	0	0	0	0	0	0	0	0	0	0	0	0	0	0	0	0	0	0	0	0	0	0	0	0	0	0	0	0	0	0	0	0	0	0	0	0	0	0	0	0	0	0	0	0	0	0	0	0	0	0	0	0	0	0	0	0	0	0	0	0	0	0	0	0	0	0	0	0	0	0	0	0	0	0	0	0	0	0	0	0	0	0	0	0	0	0	0	0	0	0	0	0	0	0	0	0	0	0	0	0	0	0	0	0	0	0	0	0	0	0	0	0	0	0	0	0	0	0	0	0	0	0	0	0	0	0	0	0	0	0	0	0	0	0	0	0	0	0	0	0	0	0	0	0	0	0	0	0	0	0	0	0	0	0	0	0	0	0	0	0	0	0	0	0	0	0	0	0	0	0	1	0	0	0	0	0	0	0	0	0	0	0	0	0	0	0	0	0	0	0	0	0	0	0	0	0	0	0	0	0	0	0	0	0	0	0	0	0	0	0	0	0	0	0	0	0	0	0	0	0	0	0	0	0	0	0	0	0	0	0	0	0	0	0	0	0	0	0	0	0	0	0	0	0	0	0	0	0	0	0	0	0	0	0	0	0	0	0	0	0	0	0	0	0	0	0	0	0	0	0	0	0	0	0	0	0	0	0	0	0	0	0	0	0	0	0	0	0	0	0	0	0	0	0	0	0	0	0	0	0	0	0	0	0	0	0	0	0	0	0	0	0	0	0	0	0	0	0	0	0	0	0	0	0	0	0	0	0	0	0	0	0	0	0	0	0	0	0	0	0	0	0.87	0	0	0	0	0	0	0	0	0	0	0	0	0	0	0	0	0	0	0	0	0	0	0	0	6.08	0	0	0	0	0	0	0	0	0	0	0	0	0	0	0	0	0	0	0	0	0	0	0	0	0	-7.3	0	0	0	0	0	0	0	0	0	0	0	0	0	0	0	0	0	0	0	0	0	0	0	0	0	0	0	0	0	0	0	0	0	0	0	0	0	0	0	0	0	-5.97	0	0	0	0	0	0	0	0	0	0	0	0	0	0	0	0	0	0	0	0	0	0	0	0	0	0	0	0	0	0	0	0	0	0	0	0	0	0	0	0	0	0	0	0	0	0	0	0	0	0	0	0	0	0	0	0	0	0	0	0	0	0	0	0	0	0	0	0	0	0	0	0	0	0	0	0	0	0	0	0	0	0	0	0	0	0	0	0	0	0	0	0	0	0	0	0	0	0	0	0	0	0	0.87	0	0	0	0	0	0	0	0	0	0	0	0	0	0	0	0	0	0	0	0	0	0	0	0	6.08	0	0	0	0	0	0	0	0	0	0	0	0	0	0	0	0	0	0	0	0	0	0	0	0	0	-7.3	0	0	0	0	0	0	0	0	0	0	0	0	0	0	0	0	0	0	0	0	0	0	0	0	0	0	0	0	0	0	0	0	0	0	0	0	0	0	0	0	0	-5.97	0	0	0	0	0	0	0	0	0	0	0	0	0	0	0	0	0	0	0	0	0	0	0	0	0	0	0	0	0	0	0	0	0	0	0	0	0	0	0	0	0	0	0	0	0	0	0	0	0	0	0	0	0	0	0	0	0	0	0	0	0	0	0	0	0	0	0	0	0	0	0	0	0	0	0	0	0	0	0	0	0	0	0	0	0	0	0	0	0	0	0	0	0	0	0	0	0	0	0	0	0	0	0	0	0	0	0	0	0	0	0	0	0	0	0	0	0	0	0	0	0	0	0	0	0	0	0	1	0	0	0	0	0	0	0	0	0	0	0	0	0	0	0	0	0	0	0	0	0	0	0	0	0	-1	0	0	0	0	0	0	0	0	0	0	0	0	0	0	0	0	0	0	0	0	0	0	0	0	0	0	0	0	0	0	0	0	0	0	0	0	0	0	0	0	0	-1	0	0	0	0	0	0	0	0	0	0	0	0	0	0	0	0	0	0	0	0	0	0	0	0	0	0	0	0	0	0	0	0	0	0	0	0	0	0	0	0	0	0	0	0	0	0	0	0	0	0	0	0	0	0	0	0	0	0	0	0	0	0	0	0	0	0	0	0	0	0	0	0	0	1.61	-5.15	-2.52	3.98	2.59	-0.58	4	-4.03	-4.42	-1.39	1.46	1.22	-2.83	-1.32	-5.15	-3.5	-1.97	-2.74	-5.15	2.72	-0.58	-0.58	-1.15	4	-0.58	-4.44	-3.07	-2.91	-0.86	0.41	-5.15	-3.45	-0.760000000000002	-3.95	-4.32	-0.420000000000001	-2.26	-2.66	1.99	-5.06	2.49	-0.74	3.64	-5.06	2.58	-1.46	-0.140000000000001	-0.97	1.87	-0.140000000000001	1.42	-2.01	-1.65	0.52	3.81	-1.78	-3.37	-1.94	4.94	2.68	-0.57	-4.45	-4.96	0.449999999999999	5.05	-4.17	-1.92	-1.51	1.44	-0.120000000000002	-0.579999999999998	2.08	-0.399999999999999	-0.569999999999999	-1.73	1.29	1.32	-7.48	5.63	-3.22	10.64	-2.81	-2.6	-7.48	-0.449999999999998	1.36	-0.57	-2.93	-0.569999999999999	-6.31	-0.359999999999999	-2.98	0.94	-6.66	2.07	-7.47999999999999	-7.48	1.3	-0.77	-7.48	-0.59	-3.97	-0.579999999999999	-3.85	0	-3.46	-1.47	0.11	-3.83	-1.82	-2.44	-0.00999999999999979	1.41	-3.07	1.22	2.17	0.780000000000001	-1.42	-1.98	-1.37	1.36	-1.54	0.48	-2.56	-0.579999999999998	-2.63	-1.21	-0.579999999999998	-0.17	-5.6	3.41	0.800000000000001	-2.78	-3.83	-5.25	-5.23	-7.48	-0.0800000000000001	-2.13	-1.46	-0.680000000000003	-0.67	-3.63	-0.66	0.18	3.23	-3.39	-0.87	-2.54	-0.58	-1.35	1.99	2	-3.89	-0.859999999999999	0.59	-0.43	1.14	-2.34	-2.49	-5.52	-0.460000000000001	-2.35	-3.18	-3.91	2.22	-4.94	-0.139999999999999	4	-4.14	-1.87	-3.74	-4.93	-5.15	-3.36	0.7	1.05	-5.15	-0.12	-0.930000000000001	-0.710000000000001	0.53	-0.31	-1.21	1.45	-1.79	-2.24	-1.29	-2.75	-0.98	1.5	-3.14	-4.27	3.3	-2.01	-1.23	-0.211666666666666	-2.495	0.51	-0.263999999999999	0.227142857142857	-0.578571428571429	-0.576666666666668	-1.88	-2.602	-0.334285714285715	-1.30714285714286	1.06375	-1.43125	-1.16857142857143	-0.676666666666668	-1.99571428571429	-2.32	-3.8	-3.18142857142857	-0.578571428571427	-0.786666666666667	-0.963749999999999	0.111428571428572	-0.113333333333333	-0.58	-0.998571428571429	-2.04333333333333	-0.738571428571429	0.0712499999999991	1.55375	-3.82166666666667	0.148888888888889	-0.855882352941176	-0.677692307692308	-1.41555555555556	0.177500000000002	-1.21928571428571	0.23	-1.15444444444444	-2.1575	-0.5	-0.997777777777777	0.69857142857143	-3.03230769230769	-0.00583333333333513	-1.56	-0.448333333333334	-0.110833333333334	-0.385000000000002	0.0024999999999995	0.19	0.0150000000000006	-0.721250000000001	-0.41875	0.306000000000001	0.0566666666666666	-1.08111111111111	-1.15466666666666	0.225000000000001	0.731111111111112	-1.10142857142857	-0.226153846153847	-1.19857142857143	-0.843750000000002	1.08454545454546	-1.104	0.318	-2.083	2.6625	1.09909090909091	-0.537142857142861	-0.726666666666667	-2.04	-0.411250000000001	0.133999999999997	1.98277777777778	-0.126249999999999	-1.48166666666667	1.42375	-0.485714285714284	3.41933333333333	0.459	-0.38875	-3.35125	0.584666666666664	2.35166666666667	-1.19857142857143	1.278	-0.571666666666665	-1.01272727272728	0.422142857142859	-0.41	0.645	-0.677499999999998	-0.8725	-2.20294117647057	-1.216	0.6625	-0.987499999999997	-0.983750000000001	-0.897777777777776	-1.60666666666667	-0.274374999999999	-2.10818181818182	1.62	0.216666666666669	-0.744166666666668	-0.689230769230768	0.0430000000000001	-0.624705882352941	-1.33818181818182	0.302999999999999	-0.62125	-0.010625000000001	-0.0379999999999994	0.494285714285715	-1.05571428571429	-1.305	-1.594375	-2.43692307692308	0.359999999999999	-1.114	1.10095238095238	-1.67636363636364	-1.15181818181818	-3.17176470588235	0.0599999999999987	-1.08	-0.0890909090909062	0.983333333333334	3.85941176470588	1.23272727272727	-2.17444444444444	-1.63454545454546	-1.15416666666667	1.52272727272727	-1.113	0.238	0.908999999999999	-0.318181818181817	-0.195714285714287	-1.35714285714286	-0.315555555555555	-0.741111111111111	-0.687272727272727	0.0650000000000013	-1.366	0.363333333333332	-1.04	-0.00375000000000014	-1.375	-1.25375	1.18181818181818	-2.01888888888889	-0.341111111111111	0.350000000000001	-0.493749999999999	-1.327	-0.144000000000001	0.327999999999999	-2.502	-1.15166666666667	-2.22666666666667	-1.49066666666667	-0.778500000000001	-1.07	-1.41846153846154	-1.3875	0.125555555555556	0.00818181818181962	-1.37888888888889	-0.0166666666666675	-2.06	-2.23	-1.31090909090909	1.237	0.863333333333333	-0.312222222222223	1.24769230769231	-0.910000000000002	-2.3875	-0.232666666666667	0.893333333333334	-0.735555555555555	0.778823529411765	-1.27	-1.254	-1.38	-1.778	-0.0478947368421068	-1.226	-0.833636363636364	-1.35277777777778	-0.489999999999998	-0.406874999999999	-0.347619047619046	3.27	-1.34	3.64	4	-1.93	-2.45	1.77635683940025e-15	-0.58	-3.23	4	1.33	-4.31	-5.15	-4.4	-1.88	0.31	-1.78	-3.29	-1.09	0.71	-3.47	-0.359999999999999	-3.11	-0.58	-5.15	-0.58	-4.52	-3.08	-3.36	-2.32	-0.58	-3.86	2.28	-1.96	-2	-0.43	-0.58	0.0300000000000002	-0.29	-0.25	-3.35	-4.33	-0.270000000000001	-1.05000000000001	0.98	0.0899999999999999	-2.74	-2.4	2.19	-3.86	-4.03	0.560000000000001	-5.15	2.66	-9.34	2.04	-0.28	0.260000000000002	-0.109999999999999	-7.48	-4.96	-3.71	-0.57	-0.819999999999999	-1.7	0.81	-3.35	-4.61	2.14	0.88	-0.73	0.6	-1.44	2.2	-6.19	0.719999999999999	-1.68	-3.81	-1.55	0.550000000000001	4.02	-4.3	-0.62	0.720000000000002	-1.08	1.36	3.81	-5	-4.96	-0.17	-1.73	-7.48	-1.5	5.59	-2.65	-7.48	0.930000000000003	4.02	-7.42	-0.579999999999998	0.170000000000002	-1.1	-1.75	-2.62	-0.579999999999999	-2.53	-1.45	-0.609999999999999	1.13	-0.63	-0.23	0.6	-1.95	-4.73	0.67	3.41	-3.77	-2.69	-0.649999999999999	1.35	1.18	-3.6	-2.32	-0.289999999999999	-1.27	-7.48	-2.74	2.94	0.490000000000002	4.02	2.82	1.21	-0.789999999999999	3.4	-0.580000000000002	-0.58	-4.16	-2.36	-2.01	-0.66	-0.66	-5.15	-4.15	-1.62	-4.31	-5.86	-3.85	-1.3	-0.329999999999998	-3.67	1.52	2.46	-0.86	0.00999999999999979	-5.26	-2.9	-2.08	1.58	-0.81	-2.59	-3.81	-2.84	0.13	-3.07	-2.1	-0.37	-3.66	-1.09	-3.14	-4.17	-2.73	-0.58	-1.76	-1.87	1.78	2.48	1.8	-2.9	0.1	-1.38	-0.709999999999997	0.2	-0.13	-1.96	-2.28	-4.26	-0.58	-0.58	-4.35	-1.6	-0.87	-2.33	-4.27	-0.58	-0.460000000000001	-3.09	0.316666666666666	-1.89	-1.055	0.303999999999999	0.894285714285714	1.77	0.946666666666667	-0.381666666666668	-1.904	0.620000000000001	2.38285714285714	0.2825	-2.83625	-0.799999999999999	-0.724444444444444	-0.870000000000001	-2.948	-3.62	-0.494285714285715	0.98	-1.82166666666667	-1.5725	-2.96285714285714	-0.210000000000001	-2.678	-0.0571428571428569	-2.11833333333333	-1.40285714285714	-0.6525	0.651428571428571	0.635	0.00111111111111128	-0.521764705882351	-0.563076923076922	-0.113333333333333	-0.482500000000002	-1.09071428571429	-0.63125	1.08333333333333	0.110833333333332	-0.265000000000001	-0.342222222222222	-0.450714285714284	-1.22384615384616	-0.634166666666665	-1.32	-1.3725	-0.226666666666667	-0.329000000000001	-2.56	-0.37	0.16625	-1.96125	1.26	-2.1355	0.101111111111111	0.326666666666667	-1.05066666666666	2.89416666666667	-3.73333333333333	-1.92571428571429	-0.286153846153848	-0.572857142857142	-0.805000000000001	1.92181818181818	0.0860000000000003	-0.201000000000001	-2.494	2.24416666666667	0.829999999999998	0.387857142857143	0.0226666666666695	0.65	0.0837500000000002	-1.831	-0.689444444444444	-1.4225	-1.34388888888889	1.58875	-0.525714285714287	1.86	1.558	0.681250000000002	-2.69375	-0.0973333333333386	2.35166666666667	1.30571428571429	-1.734	-0.0216666666666665	-0.36090909090909	-0.548571428571428	0.379000000000001	0.746	0.18	1.38375	-1.39	-0.972666666666669	1.715	-0.998750000000001	-2.48375	0.784444444444444	-0.255000000000001	1.345625	-1.76090909090909	0.158333333333333	0.144166666666667	-1.15	-1.21846153846154	0.178	-0.948235294117647	-0.187272727272727	-1.603	-0.95875	0.185624999999998	-0.65	0.411428571428572	-1.63428571428572	-1.15875	-1.0875	0.670000000000002	0.236000000000001	-1.022	-0.17	-1.01454545454546	1.78818181818182	-3.27882352941177	-1.41066666666666	0.288	-0.173636363636366	2.19222222222222	1.56411764705882	3.03818181818182	-1.17	0.494545454545452	-0.445833333333333	-0.643636363636364	-0.687000000000001	-0.898	0.930999999999999	0.123636363636365	-2.73857142857143	-0.668571428571429	-0.396666666666667	-0.575555555555557	-1.12272727272727	-1.50142857142857	-1.652	-0.997777777777778	-1.12428571428571	-2.4475	-1.07125	-0.959999999999999	1.25181818181818	0.35	-1.25111111111111	-0.868461538461538	0.332500000000001	-0.782999999999999	0.247	0.287000000000001	-2.23	-2.11	1.155	-1.828	-0.901500000000002	-0.945999999999998	-1.91230769230769	-0.0587499999999999	-1.04222222222222	0.14909090909091	-1.39722222222222	-0.108888888888892	-0.00636363636363768	-0.0209090909090897	1.31909090909091	1.581	0.86	-0.331111111111111	0.973846153846155	-1.49285714285714	-2.3875	0.439333333333334	0.925	0.357777777777779	0.237058823529413	-2.31	-0.175000000000001	1.05125	-1.786	0.119473684210526	-0.886999999999997	-0.210909090909091	-1.36833333333333	0.374545454545455	0.00187500000000007	-0.458571428571428	3.27	-1.34	-0.98	3.98	-1.93	-1.88	4	-4.03	-4.21	4	1.46	-3.48	-5.15	-4.4	-4.56	-3.5	-1.78	-3.29	-5.15	0.71	-0.58	-0.58	-3.11	4	-5.15	-4.44	-4.52	-3.08	-3.36	0.41	-5.15	-3.45	1.32	-1.96	-4.32	-0.43	-0.58	-1.47	0.44	-5.06	2.49	-0.74	0.26	-5.06	0.98	-0.94	-2.74	-2.4	2.19	-3.86	-2.07	0.560000000000001	-4.67	1.39	-4.96	2.04	-3.37	-0.0299999999999976	2.33	-7.48	-4.96	-4.45	-4.96	-0.819999999999999	-0.1	0.81	-3.35	-3.7	1.44	0.88	-0.73	2.08	-1.44	1.2	-5.57	0.719999999999999	1	-3.81	4.06	-3.22	10.64	-2.81	-2.6	-7.48	-0.449999999999998	1.36	-0.57	-2.93	-4.96	-2.06	-1.73	-7.48	-1.5	-2.98	0.390000000000001	-7.48	-4.30999999999999	4.01	-7.42	-4.99	-0.59	-1.53	-0.579999999999999	-3.85	-0.579999999999999	-3.46	-1.47	0.11	-0.510000000000001	-1.47	-2.44	0.6	-1.01	-3.46	0.67	2.17	-3.77	-1.42	-0.649999999999999	-1.37	1.36	-3.6	-1.28	-0.85	-0.579999999999998	-7.48	-2.74	-0.579999999999998	0.490000000000002	-2.88	2.82	0.800000000000001	-0.789999999999999	2.09999999999999	-5.25	-2.89	-7.3	-2.3	-2.01	-1.46	-0.66	-5.15	-3.63	-0.66	0.18	-5.86	-3.85	-1.3	-1.27	-3.67	-1.35	2.46	2	-3.89	-4.56	-2.9	-1.49	1.14	-2.23	-2.49	-5.52	-2.84	-2.35	-3.07	-2.1	-0.37	-3.66	-0.139999999999999	2.61	-4.14	-1.87	-2.45	-3.44	-4.28	-1.92	0.85	1.52	-5.15	-0.12	-1.38	-0.709999999999999	0.53	-0.31	-1.21	-2.11	-4.24	-1.99	-1.27	-3.21	-0.98	-0.87	-2.33	-4.27	0.110000000000001	-0.460000000000001	-1.23	0.0525000000000002	-2.1925	-0.272500000000001	0.0199999999999996	0.560714285714287	0.595714285714285	0.185	-1.13083333333333	-2.253	0.142857142857142	0.537857142857143	0.673125000000001	-2.13375	-0.984285714285715	-0.700555555555555	-1.43285714285714	-2.634	-3.71	-1.83785714285714	0.200714285714286	-1.30416666666667	-1.268125	-1.42571428571429	-0.161666666666667	-1.629	-0.527857142857144	-2.08083333333333	-1.07071428571429	-0.290625	1.13266666666667	-1.59333333333333	0.0749999999999993	-0.688823529411764	-0.620384615384614	-0.764444444444443	-0.1525	-1.155	-0.200625	-0.0355555555555558	-1.02333333333333	-0.3825	-0.670000000000002	0.123928571428571	-2.12807692307692	-0.32	-1.44	-0.910416666666666	-0.168750000000001	-0.357000000000001	-1.27875	-0.0900000000000007	0.0906249999999993	-1.34125	0.420624999999999	-0.827999999999999	0.0788888888888888	-0.377222222222222	-1.10266666666666	1.55958333333333	-1.50111111111111	-1.51357142857143	-0.256153846153847	-0.885714285714286	-0.824375	1.50318181818182	-0.509	0.0584999999999987	-2.2885	2.45333333333333	0.964545454545455	-0.0746428571428552	-0.352	-0.695	-0.16375	-0.848499999999998	0.646666666666668	-0.774374999999999	-1.41277777777778	1.50625	-0.505714285714285	2.58189393939394	1.0085	0.14625	-3.0225	0.243666666666662	2.35166666666667	0.0535714285714288	-0.227999999999998	-0.296666666666667	-0.686818181818182	-0.0632142857142881	-0.015500000000003	0.695500000000001	-0.248750000000001	0.255625	-1.79647058823528	-1.09433333333333	1.18875	-0.993124999999999	-1.73375	-0.0566666666666666	-0.930833333333332	0.535625	-1.93454545454545	0.889166666666668	0.180416666666666	-0.947083333333333	-0.953846153846152	0.1105	-0.786470588235294	-0.762727272727274	-0.65	-0.789999999999999	0.0874999999999986	-0.343999999999999	0.452857142857143	-1.345	-1.231875	-1.3409375	-0.883461538461539	0.298	-1.068	0.466263736263737	-1.34545454545454	0.318181818181817	-3.22529411764706	-0.675333333333334	-0.395999999999997	-0.131363636363638	1.58777777777778	2.71176470588235	2.13545454545455	-1.67222222222222	-0.57	-0.800000000000001	0.439545454545453	-0.900000000000002	-0.329999999999998	0.92	-0.0972727272727276	-1.46714285714286	-1.01285714285714	-0.356111111111112	-0.658333333333333	-0.905000000000001	-0.718214285714282	-1.509	-0.317222222222223	-1.08214285714286	-1.225625	-1.223125	-1.106875	1.21681818181818	-0.834444444444443	-0.796111111111109	-0.259230769230768	-0.0806249999999995	-1.055	0.0514999999999999	0.307500000000001	-2.366	-1.63083333333333	-0.535833333333334	-1.65933333333333	-0.84	-1.008	-1.66538461538462	-0.723125	-0.458333333333334	0.0786363636363632	-1.38805555555556	-0.0627777777777787	-1.03318181818182	-1.12545454545455	0.0040909090909107	1.409	0.861666666666667	-0.321666666666667	1.11076923076923	-1.20142857142857	-2.3875	0.103333333333333	0.909166666666667	-0.188888888888888	0.507941176470588	-1.79	-0.714500000000001	-0.164375	-1.782	0.0357894736842113	-1.0565	-0.522272727272727	-1.36055555555556	-0.0577272727272735	-0.202500000000001	-0.403095238095238
chrII_146107_C_A_+	YBL038W_chrII_146107_C_A_72_2	FALSE	0.0419618024341425	UpStream	TRUE	TRUE	FALSE	FALSE	FALSE	FALSE	TRUE	FALSE	-0.636568397439361	1	73	1	0	1	0	0	-1	0	0	0.375	0.982758620689655	6.88957249170214	0.079256974	0.0568844	37	NA	NA	NA	80	5.14	0	0.127	0.127	0	0	0	0	0	0	0	0	0	0	0	0	0	0	0	0	0	0	0	0	0	0	0	0	0	0	0	0	0	0	0	0	0	0	0	0	0	0	0	0	0	0	0	0	0	0	0	0	0	0	0	0	0	0	0	0	0	0	0	0	0	0	0	0	0	0	0	0	0	0	0	0	0	0	0	0	0	0	0	0	0	0	0	0	0	0	0	0	0	0	0	0	0	0	0	0	0	0	0	0	0	0	0	0	0	0	0	0	0	0	0	0	0	0	0	0	0	0	0	0	0	0	0	0	0	0	0	0	0	0	0	0	0	0	0	0	0	0	0	0	0	0	0	0	0	0	0	0	0	0	0	0	0	0	0	0	0	0	0	0	0	0	0	0	0	0	0	0	0	0	0	0	0	0	0	0	0	0	0	0	0	0	0	0	0	0	0	0	0	0	0	0	0	0	0	0	0	0	0	0	0	0	0	0	0	0	0	0	0	0	0	0	0	0	0	0	0	0	0	0	0	0	0	0	0	0	0	0	0	0	0	0	0	0	0	0	0	0	0	0	0	0	0	0	0	0	0	0	0	0	0	0	0	0	0	0	0	0	0	0	0	0	0	0	0	0	0	0	0	0	0	0	0	0	0	0	0	0	0	0	0	0	0	0	0	0	0	0	0	0	0	0	0	0	0	0	0	0	0	0	0	0	0	0	0	0	0	0	0	0	0	0	0	0	0	0	0	0	0	0	0	0	0	0	0	0	0	0	0	0	0	0	0	0	0	0	0	0	0	0	0	0	0	0	0	0	0	0	0	0	0	0	0	0	0	0	0	0	0	0	0	0	0	0	0	0	0	0	0	0	0	0	0	0	0	0	0	0	0	0	0	0	0	0	0	0	0	0	0	0	0	0	0	0	0	0	0	0	0	0	0	0	0	0	0	0	0	0	0	0	0	0	0	0	0	0	0	0	0	0	0	0	0	0	0	0	0	0	0	0	0	0	0	0	0	0	0	0	0	0	0	0	0	0	0	0	0	0	0	0	0	0	0	0	0	0	0	0	0	0	0	0	0	0	0	0	0	0	0	0	0	0	0	0	0	0	0	0	0	0	0	0	0	0	0	0	0	0	0	0	0	0	0	0	0	0	0	0	0	0	0	0	0	0	0	0	0	0	0	0	0	0	0	0	0	0	0	0	0	0	0	0	0	0	0	0	0	0	0	0	0	0	0	0	0	0	0	0	0	0	0	0	0	0	0	0	0	0	0	0	0	0	0	0	0	0	0	0	0	0	0	0	0	0	0	0	0	0	0	0	0	0	0	0	0	0	0	0	0	0	0	0	0	0	0	0	0	0	0	0	0	0	0	0	0	0	0	0	0	0	0	0	0	0	0	0	0	0	0	0	0	0	0	0	0	0	0	0	0	0	0	0	0	0	0	0	0	0	0	0	0	0	0	0	0	0	0	0	0	0	0	0	0	0	0	0	0	0	0	0	0	0	0	0	0	0	0	0	0	0	0	0	0	0	0	0	0	0	0	0	0	0	0	0	0	0	0	0	0	0	0	0	0	0	0	0	0	0	0	0	0	0	0	0	0	0	0	0	0	-6.29	0	0	0	0	0	0	0	0	0	0	0	0	0	0	0	0	0	0	0	0	0	0	0	0	0	0	0	0	0	0	0	0	0	0	0	0	0	0	0	0	0	0	0	0	0	0	0	0	0	0	0	0	0	0	0	0	0	0	0	0	0	0	0	0	0	0	0	0	0	0	0	0	0	0	0	0	0	0	0	0	0	0	0	0	0	0	0	0	0	0	0	0	0	0	0	0	0	0	0	0	0	0	0	0	0	0	0	0	0	0	0	0	0	0	0	0	0	0	0	0	0	0	0	0	0	0	0	0	0	0	0	0	0	0	0	0	0	0	0	0	0	0	0	0	0	0	0	0	0	0	0	0	0	0	0	0	0	0	0	0	0	0	0	0	0	0	0	0	0	0	0	0	0	0	0	0	0	0	0	0	0	0	0	0	0	0	0	0	0	0	0	0	0	0	0	-6.29	0	0	0	0	0	0	0	0	0	0	0	0	0	0	0	0	0	0	0	0	0	0	0	0	0	0	0	0	0	0	0	0	0	0	0	0	0	0	0	0	0	0	0	0	0	0	0	0	0	0	0	0	0	0	0	0	0	0	0	0	0	0	0	0	0	0	0	0	0	0	0	0	0	0	0	0	0	0	0	0	0	0	0	0	0	0	0	0	0	0	0	0	0	0	0	0	0	0	0	0	0	0	0	0	0	0	0	0	0	0	0	0	0	0	0	0	0	0	0	0	0	0	0	0	0	0	0	0	0	0	0	0	0	0	0	0	0	0	0	0	0	0	0	0	0	0	0	0	0	0	0	0	0	0	0	0	0	0	0	0	0	0	0	0	0	0	0	0	0	0	0	0	0	0	0	0	0	0	0	0	0	0	0	0	0	0	0	0	0	0	0	0	0	0	0	-1	0	0	0	0	0	0	0	0	0	0	0	0	0	0	0	0	0	0	0	0	0	0	0	0	0	0	0	0	0	0	0	0	0	0	0	0	0	0	0	0	0	0	0	0	0	0	0	0	0	0	0	0	0	0	0	0	0	0	0	0	0	0	0	0	0	0	0	0	0	0	0	0	0	0	0	0	0	0	0	0	0	0	0	0	0	0	0	0	0	0	0	0	0	0	0	0	0	0	0	0	0	0	0	0	0	0	0	0	0	0	0	0	0	0	0	0	0	0	0	0	0	0	0	0	0	0	0	0	0	0	0	0	0	0	0	0	0	0	0	0	0	0	0	0	0	0	0	0	0	0	0	0	0	0	0	0	0	0	0	0	0	0	0	0	0	0	0	0	0	0	0	0	0	0	0	0	0	0	0	0	0	0	0	0	0	0	0	0	0	0	0	0	0	0	0	-6.29	0	0	0	0	0	0	0	0	0	0	0	0	0	0	0	0	0	0	0	0	0	0	0	0	0	0	0	0	0	0	0	0	0	0	0	0	0	0	0	0	0	0	0	0	0	0	0	0	0	0	0	0	0	0	0	0	0	0	0	0	0	0	0	0	0	0	0	0	0	0	0	0	0	0	0	0	0	0	0	0	0	0	0	0	0	0	0	0	0	0	0	0	0	0	0	0	0	0	0	0	0	0	0	0	0	0	0	0	0	0	0	0	0	0	0	0	0	0	0	0	0	0	0	0	0	0	0	0	0	0	0	0	0	0	0	0	0	0	0	0	0	0	0	0	0	0	0	0	0	0	0	0	0	0	0	0	0	0	0	0	0	0	0	0	0	0	0	0	0	0	0	0	0	0	0	0	0	0	0	0	0	0	0	0	0	0	0	0	0	0	0	0	0	0	0	-6.29	0	0	0	0	0	0	0	0	0	0	0	0	0	0	0	0	0	0	0	0	0	0	0	0	0	0	0	0	0	0	0	0	0	0	0	0	0	0	0	0	0	0	0	0	0	0	0	0	0	0	0	0	0	0	0	0	0	0	0	0	0	0	0	0	0	0	0	0	0	0	0	0	0	0	0	0	0	0	0	0	0	0	0	0	0	0	0	0	0	0	0	0	0	0	0	0	0	0	0	0	0	0	0	0	0	0	0	0	0	0	0	0	0	0	0	0	0	0	0	0	0	0	0	0	0	0	0	0	0	0	0	0	0	0	0	0	0	0	0	0	0	0	0	0	0	0	0	0	0	0	0	0	0	0	0	0	0	0	0	0	0	0	0	0	0	0	0	0	0	0	0	0	0	0	0	0	0	0	0	0	0	0	0	0	0	0	0	0	0	0	0	0	0	0	0	-1	0	0	0	0	0	0	0	0	0	0	0	0	0	0	0	0	0	0	0	0	0	0	0	0	0	0	0	0	0	0	0	0	0	0	0	0	0	0	0	0	0	0	0	0	0	0	0	0	0	0	0	0	0	0	0	0	0	0	0	0	0	0	0	0	0	0	0	0	0	0	0	0	0	0	0	0	0	0	0	0	0	0	0	0	1.81	-5.15	-2.23	1.3	0.109999999999999	-5.15	-5.15	-5.15	-4.84	1.28	-4.45	1.03	-3.02	-2.3	-5.15	-5.15	-2.11	-5.08	-5.15	2.84	-2.75	-0.81	-0.900000000000002	-3.35	8.88178419700125e-16	-3.49	-4.17	-2.13	-0.580000000000002	-0.58	-4.57	0.0799999999999996	-0.83	-3.27	0.48	-0.130000000000004	2.16	0.120000000000001	-4.05	-2.69	2.87	-3.77	4	-0.459999999999997	0.520000000000001	0.68	-4.23	-2.36	1.05	1.69	1.53	-1.11	-0.58	-4.19	3.24	0.92	-2.28	1.09000000000001	-0.579999999999998	-0.579999999999998	-0.569999999999999	0.449999999999999	3.81	-3.74	2.75	3.11	0.15	-3.38	-2.23	4.36	6.33	-1.16	-2.12	1.5	-4.19	4.94	-0.580000000000002	-1.96	5.64	-0.0899999999999999	-6.64	3.55	0.2	-6.18	5.35	6.32	-4.96	-2.46	-0.57	4.8	2.98	6.33	0.83	0.69	-1.03	-1.84	0.130000000000006	6.32	-0.290000000000001	-2.53	0.78	-1.01	5.8	0.0400000000000027	-0.57	-5.75	-0.39	-1.67	-1.84	-1.12	-0.7	-1.36	-3.74	-0.19	-0.380000000000001	-0.719999999999999	-2.41	3.43	-3	-0.640000000000001	-2.67	-1.7	-3.65	-1.91	2.35	-0.590000000000003	-4.14	1.99	6.15	6.33	6.2	4.34	-2.52	-2.59	-7.48	4.3	-7.48	0.809999999999999	0.81	-0.469999999999999	-0.58	-3.35	-1.44	0	-5.06	-0.579999999999998	-3.5	-1.36	0.9	-0.5	1.17	-1.6	-0.0700000000000001	-1.72	-0.940000000000003	0.26	-2.87	-4.3	1.01	-0.220000000000001	-4.2	-0.189999999999999	-3.34	-3.02	-0.350000000000001	1.6	-4.41	-0.649999999999999	-5.15	2.35	-0.580000000000001	3.97	0.18	0.12	0.639999999999999	0.13	1.15	3.88	0.43	-1.25	-1.54	1.46	3.09	3.7	1.73	-1.05	3.97	0.710000000000001	-0.579999999999998	1.65	1.99	0.570000000000002	-0.58	3.3	3.89	2.69	0.0649999999999995	-1.73666666666667	-0.31	0.358	2.07428571428571	1.75142857142857	-0.576666666666668	-3.18333333333333	-1.908	0.598571428571429	0.862857142857143	1.02875	-1.07875	0.187142857142856	-1.47111111111111	-2.67142857142857	-2.838	-3.41285714285715	-3.14142857142857	1.2	-1.26833333333333	-1.005	-1.23285714285714	-0.671666666666665	0.936	-2.16	-2.28166666666667	-0.17	0.566249999999998	0.72125	-3.105	-0.327777777777778	-0.174117647058825	-1.08692307692308	-1.42222222222222	-0.919166666666669	-1.14428571428571	0.84	0.628888888888889	-0.861666666666665	-0.0830000000000002	-0.698888888888888	-0.0807142857142829	-1.62923076923077	0.272500000000001	-1.08333333333333	-1.645	0.0316666666666663	-0.0950000000000006	-0.918749999999999	-0.285	0.546249999999999	-0.818750000000001	0.95625	2.058	1.39222222222222	-0.0255555555555542	-0.0459999999999994	2.61666666666667	0.043333333333333	0.0528571428571425	-0.13846153846154	-0.572857142857144	-0.067499999999999	0.984545454545453	0.430000000000001	0.243	-1.574	0.681666666666665	2.61727272727273	-0.604285714285716	-0.478000000000002	-1.01	-0.513749999999998	-0.920999999999996	-1.02166666666666	-0.223749999999999	-1.71055555555555	1.3325	-2.73	1.06666666666667	1.56	0.242500000000001	-2.11875	2.38933333333333	2.35166666666667	0.581428571428571	-0.183999999999997	0.271666666666667	0.280000000000001	0.039285714285711	0.949000000000005	2.064	-0.204999999999998	0.517499999999998	-1.02470588235293	-0.800666666666665	3.055	-0.53125	-1.06625	1.56111111111111	0.433333333333334	1.165	-2.35545454545455	0.889999999999999	-1.5125	-1.22083333333333	-0.91	0.0180000000000007	-0.651176470588235	-0.948181818181818	-0.308000000000002	-0.904999999999999	0.27	-0.588	-0.0214285714285714	-1.46142857142857	-0.5975	-1.611875	-1.60461538461538	-0.0469999999999988	-0.615	-1.16857142857143	-1.84272727272727	2.95454545454545	-3.01117647058824	-1.32466666666667	1.19	1.54181818181818	2.10333333333334	1.14	1.39181818181818	-1.48222222222222	-0.077272727272728	-1.39083333333333	0.426363636363639	-1.164	-1.332	0.762	-0.208181818181819	-0.828571428571427	-0.511428571428572	-0.457777777777777	-1.14666666666667	-0.932727272727274	-1.30142857142857	-1.335	-1.53222222222222	-1.60714285714286	-0.91375	-1.3675	-1.2475	1.06818181818182	-1.36222222222222	0.382222222222222	0.0753846153846176	-0.97125	-1.14	-0.203000000000001	0.234	-3.262	0.0183333333333335	-2.85	-1.64933333333333	-0.750999999999999	-1.427	-0.920769230769231	-0.317499999999999	-1.33444444444444	-0.107272727272726	-1.37888888888889	-0.523333333333332	-1.47909090909091	-1.60090909090909	0.779999999999999	1.277	0.778666666666666	-0.435555555555554	1.19538461538462	-0.081428571428571	-2.3875	0.890000000000001	0.838333333333334	0.153333333333332	-0.0947058823529403	-1.53222222222222	-0.343999999999999	-0.0162500000000012	-1.892	0.026315789473685	-1.491	0.559090909090909	-1.38388888888889	0.0518181818181827	-0.197499999999998	0.0957142857142852	0.15	-5.15	4	0.27	-0.58	-5.02	-0.58	-0.41	-5.11	-5.15	-0.34	-0.0800000000000001	-5.15	1.95	-2.18	-2.47	-0.47	-3.29	-0.790000000000001	-2.12	-4.58	-2.44	-5.15	-5.15	-5.15	-0.58	-2.61	1.96	2.45	1.68	-0.58	-1.27	0.52	-3.13	2.37	-1.27	-1.98	-2.29	-3.47	-2.31	0.179999999999999	-5.15	0.5	-4.32	-4.99	-1.33	-2.85	1.28	-3.8	-2.01	-3.45	3.77	0.31	0.12	-4.96	-3.37	-0.84	-7.48	-0.579999999999998	-2.44	-4.38	-1.27	-4.96	-0.66	4.48	-1.86	2.75	-3.14	6.33	-0.550000000000001	6.18	0.890000000000001	0.9	-0.58	1.2	3.42	-4.41	-0.710000000000001	4.27	6.33	-0.579999999999999	-0.579999999999999	-0.56	-2.97	-2.03	6.32	-0.570000000000001	1.02	-4.96	-4.7	2.1	-4.78	3.28	2.25	1.9	-0.579999999999998	0.0399999999999991	5.47	-7.18	-2.29	0.289999999999999	-1.7	0.889999999999997	-1.86	-1.15	1.76	1.07	-1.58	-2.26	-1.32	-1.03	5.41	1.34	-0.569999999999999	-0.0600000000000001	0.720000000000001	-3.67	0.93	-2.03	-1.49	-0.74	-0.199999999999999	0.42	-2.34	-1.76	1.13	0.0500000000000007	-5.94	-7.42	5.41	6.3	6.11	-0.579999999999998	-3.71	1.44	-1.14	1.09	2.01	0.729999999999999	-0.870000000000001	-1.82	-0.919999999999999	-1.19	2.88	2.51	0.62	-3.14	-0.71	0.43	-0.190000000000001	-0.68	-1.2	0.499999999999999	-0.739999999999999	0.02	-2.14	-0.35	-2.5	0.580000000000001	-1.14	-0.12	-3.01	0.95	-1.53	-1.88	-1.84	-5.13	-0.58	-0.390000000000001	1.52	-0.58	0.810000000000002	-0.0399999999999991	0.449999999999999	-0.579999999999998	0.57	0.87	1.47	1.22	-5.15	-1.54	-2.12	3.58	2.49	1.99	-3.01	-0.580000000000002	-0.58	-0.58	3.99	-2.05	3.88	-0.58	-5.15	-2.33	-1.64	0.0399999999999991	-2.64833333333333	-0.234999999999999	-0.318000000000001	-0.952857142857143	-0.56	0.946666666666667	0.921666666666667	-2.598	-0.312857142857142	0.212857142857143	0.317500000000001	-3.18875	-2.15571428571429	0.0699999999999985	-0.194285714285714	-2.43	-4.00714285714286	-0.534285714285714	-0.798571428571428	-1.34	-1.53125	-1.61857142857143	0.348333333333333	-4.194	1.10428571428571	-1.88	-1.97142857142857	-1.1475	1.51125	-0.081666666666667	0.477777777777778	-1.20352941176471	-0.153846153846155	-0.106666666666666	0.614166666666666	-1.16571428571428	-1.24125	-0.700000000000001	-1.185	-0.682	-0.641111111111112	0.328571428571429	-2.62692307692307	-0.9125	-1.79666666666667	-0.17583333333333	-0.369166666666667	-0.619	-1.63875	0.105	-0.365	-1.86375	-0.115	-0.572	-1.23444444444444	-0.728888888888888	-2.15933333333333	0.502499999999998	-3.04555555555556	-3.08	-0.373846153846152	-1.19857142857143	-1.58125	2.02181818181818	-1.448	-0.125999999999999	-3.003	4.225	-0.688181818181818	0.454999999999998	-0.226000000000003	-0.380000000000001	0.186249999999999	-0.776	2.315	-1.325	-1.115	1.68	1.71857142857143	0.155000000000001	0.457000000000001	0.0499999999999989	-3.92625	-1.902	2.35166666666667	-0.474285714285713	-0.272000000000002	-0.865	-1.65363636363636	-0.165714285714287	-0.98	-0.673	-0.2925	-0.00624999999999787	-2.56823529411766	-1.388	-0.6775	-1.455	-2.40125	-1.67444444444445	-2.295	-0.09375	-1.51363636363636	0.888333333333334	1.87333333333333	-0.673333333333334	-0.997692307692308	0.203	-0.921764705882353	-0.577272727272726	0.0367777777777776	-0.675000000000001	-0.0950000000000024	-0.0999999999999996	0.927142857142857	-1.22857142857143	-1.86625	-1.07	-0.162307692307692	0.643000000000001	-1.521	0.427142857142858	-0.848181818181818	-2.31818181818182	-3.43941176470588	-0.0259999999999998	-1.982	-1.80454545454545	1.07222222222222	4.28352941176471	2.87909090909091	-1.86222222222222	-1.06272727272727	-0.209166666666665	0.452727272727273	-0.635999999999999	0.672000000000001	1.078	0.0136363636363637	-2.10571428571429	-1.51428571428571	-0.254444444444445	-0.17	-0.877272727272729	-0.135000000000002	-1.683	0.897777777777778	-0.557142857142857	-1.5375	-1.07875	-0.96625	1.36545454545455	-0.306666666666665	-1.97444444444445	-0.593846153846155	0.81	-0.970000000000001	0.306000000000001	0.380999999999998	-1.47	-3.28	1.77833333333333	-1.66933333333333	-0.929	-0.589	-2.41	-1.12875	0.417777777777779	0.264545454545454	-1.39722222222222	0.39777777777778	-0.58727272727273	-0.649999999999999	-0.771818181818182	1.541	0.944666666666667	-0.207777777777778	1.02615384615385	-2.32142857142857	-2.3875	-0.683333333333335	0.98	-0.531111111111111	1.11058823529412	-2.04777777777778	-1.085	-0.3125	-1.672	0.0452631578947376	-0.621999999999998	-1.60363636363637	-1.33722222222222	-0.167272727272724	-0.207500000000003	-0.901904761904762	1.81	-5.15	3.48	1.3	-0.58	-5.15	-0.58	-0.41	-4.84	-0.51	-4.45	0.630000000000001	-5.15	1.95	-4.37	-2.47	-0.47	-5.08	-2.3	2.84	-2.75	-0.81	-5.15	-5.15	8.88178419700125e-16	-0.58	-4.17	1.96	2.45	-0.58	-4.57	0.0799999999999996	0.52	-3.13	1.24	-1.27	-1.2	-2.29	-4.05	-2.69	0.779999999999999	-3.77	4	-0.459999999999997	-4.99	0.68	-3.85	-0.11	-1.13	-2.01	-3.16	3.77	0.31	-4.19	-4.96	0.92	-0.84	-7.48	-0.579999999999998	-2.44	-0.569999999999999	0.449999999999999	0	-2.6	2.75	1.92	2.75	-3.14	0.920000000000002	2.82	6.33	-1.16	-2.12	-0.58	1.2	4.94	-3.94	-0.710000000000001	4.27	2.95	-1.77	-0.579999999999999	0.2	-6.18	5.35	6.32	-0.570000000000001	1.02	-0.57	-0.100000000000001	2.1	-0.59	0.83	2.25	-1.03	-0.579999999999998	0.130000000000006	6.32	-6.3	-2.29	0.78	-1.01	5.8	-1.86	-0.57	1.76	0.00999999999999979	-1.58	-1.84	-1.12	-0.7	5.41	-3.46	-0.569999999999999	-0.0600000000000001	0.720000000000001	-3.19	2.43	-3	-0.640000000000001	-2.67	-0.199999999999999	-0.31	-2.34	2.35	1.13	0.0500000000000007	1.99	-0.52	6.33	6.2	5.48	-2.52	-2.59	-7.48	-1.14	-3.7	2.01	0.81	-0.469999999999999	-1.82	-2.53	-1.19	0	-2.77	0.62	-3.14	-1.36	0.9	-0.190000000000001	-0.68	-1.6	0.499999999999999	-0.9	0.02	-2.14	-2.87	-4.3	1.01	-1.14	-0.12	-0.699999999999999	-1.37	-1.53	-1.88	-1.84	-5.13	-0.58	-0.390000000000001	2.28	-0.580000000000001	3.97	0.18	0.12	0.639999999999999	0.57	1.15	3.88	0.43	-5.15	-1.54	-0.91	3.09	3.7	1.73	-3.01	3.97	0.710000000000001	-0.58	1.65	-2.05	3.88	-0.58	-2.42	-2.33	-1.64	0.0525000000000002	-2.1925	-0.272500000000001	0.0200000000000005	0.560714285714285	0.595714285714285	0.185	-1.13083333333333	-2.253	0.142857142857142	0.537857142857144	0.673124999999999	-2.13375	-0.984285714285715	-0.700555555555557	-1.43285714285714	-2.634	-3.71	-1.83785714285714	0.200714285714286	-1.30416666666667	-1.268125	-1.42571428571429	-0.161666666666667	-1.629	-0.527857142857142	-2.08083333333333	-1.07071428571428	-0.290625	1.11625	-1.59333333333333	0.0749999999999993	-0.688823529411764	-0.620384615384616	-0.764444444444445	-0.1525	-1.155	-0.200625	-0.0355555555555558	-1.02333333333333	-0.3825	-0.669999999999998	0.123928571428571	-2.12807692307692	-0.32	-1.44	-0.910416666666666	-0.168749999999999	-0.357000000000001	-1.27875	-0.0899999999999999	0.0906250000000002	-1.34125	0.420624999999999	0.743	0.0788888888888888	-0.377222222222222	-1.10266666666666	1.55958333333334	-1.50111111111111	-1.51357142857143	-0.256153846153847	-0.885714285714284	-0.824375	1.50318181818182	-0.508999999999999	0.0585000000000004	-2.2885	2.45333333333333	0.964545454545455	-0.0746428571428623	-0.352	-0.695	-0.16375	-0.848499999999998	0.646666666666668	-0.774374999999999	-1.41277777777778	1.50625	-0.505714285714284	0.610833333333332	1.0085	0.146249999999998	-3.0225	0.243666666666662	2.35166666666667	0.0535714285714288	-0.227999999999998	-0.296666666666667	-0.686818181818179	-0.0632142857142846	-0.0154999999999959	0.695499999999999	-0.248749999999998	0.255625	-1.79647058823528	-1.09433333333333	1.18875	-0.993124999999999	-1.73375	-0.0566666666666666	-0.930833333333332	0.535625	-1.93454545454545	0.889166666666666	0.180416666666666	-0.947083333333333	-0.953846153846154	0.1105	-0.786470588235295	-0.762727272727273	-0.0224210526315787	-0.789999999999999	0.0874999999999986	-0.344	0.452857142857143	-1.345	-1.231875	-1.3409375	-0.883461538461539	0.298	-1.068	-0.370714285714286	-1.34545454545454	0.31818181818182	-3.22529411764705	-0.675333333333334	-0.396000000000001	-0.131363636363634	1.58777777777778	2.71176470588235	2.13545454545454	-1.67222222222222	-0.57	-0.799999999999997	0.439545454545453	-0.900000000000002	-0.33	0.92	-0.0972727272727276	-1.46714285714286	-1.01285714285714	-0.356111111111112	-0.658333333333333	-0.905000000000001	-0.718214285714286	-1.509	-0.317222222222222	-1.08214285714286	-1.225625	-1.223125	-1.106875	1.21681818181818	-0.834444444444445	-0.796111111111111	-0.259230769230768	-0.0806249999999995	-1.055	0.051499999999999	0.307500000000001	-2.366	-1.63083333333333	-0.535833333333334	-1.65933333333333	-0.84	-1.008	-1.66538461538462	-0.723125000000001	-0.458333333333332	0.0786363636363649	-1.38805555555555	-0.0627777777777787	-1.03318181818182	-1.12545454545455	0.00409090909090892	1.409	0.861666666666667	-0.321666666666665	1.11076923076923	-1.20142857142857	-2.3875	0.103333333333333	0.909166666666667	-0.18888888888889	0.50794117647059	-1.79	-0.714499999999997	-0.164375	-1.782	0.0357894736842113	-1.0565	-0.522272727272727	-1.36055555555556	-0.0577272727272717	-0.202500000000001	-0.403095238095238
```
