## Supplementary material for "Massively parallel identification of causal variants underlying gene expression differences in a yeast cross": File S2 (gzipped): 276337_file15 (part 1 of 12)

```
##fileformat=VCFv4.1
##FILTER=<ID=PASS,Description="All filters passed">
##reference=file:///data/rr/Parents/Reference/sacCer3.fasta
##source=SelectVariants
##fileDate=20150518
##FILTER=<ID=LowQual,Description="Low quality">
##FORMAT=<ID=GT,Number=1,Type=String,Description="Genotype">
##FORMAT=<ID=AD,Number=.,Type=Integer,Description="Allelic depths for the ref and alt alleles in the order listed">
##FORMAT=<ID=DP,Number=1,Type=Integer,Description="Approximate read depth (reads with MQ=255 or with bad mates are filtered)">
##FORMAT=<ID=GQ,Number=1,Type=Integer,Description="Genotype Quality">
##FORMAT=<ID=PL,Number=G,Type=Integer,Description="Normalized, Phred-scaled likelihoods for genotypes as defined in the VCF specification">
##INFO=<ID=AC,Number=A,Type=Integer,Description="Allele count in genotypes, for each ALT allele, in the same order as listed">
##INFO=<ID=AF,Number=A,Type=Float,Description="Allele Frequency, for each ALT allele, in the same order as listed">
##INFO=<ID=AN,Number=1,Type=Integer,Description="Total number of alleles in called genotypes">
##INFO=<ID=BaseQRankSum,Number=1,Type=Float,Description="Z-score from Wilcoxon rank sum test of Alt Vs. Ref base qualities">
##INFO=<ID=ClippingRankSum,Number=1,Type=Float,Description="Z-score From Wilcoxon rank sum test of Alt vs. Ref number of hard clipped bases">
##INFO=<ID=DP,Number=1,Type=Integer,Description="Approximate read depth; some reads may have been filtered">
##INFO=<ID=DS,Number=0,Type=Flag,Description="Were any of the samples downsampled?">
##INFO=<ID=FS,Number=1,Type=Float,Description="Phred-scaled p-value using Fisher's exact test to detect strand bias">
##INFO=<ID=HaplotypeScore,Number=1,Type=Float,Description="Consistency of the site with at most two segregating haplotypes">
##INFO=<ID=InbreedingCoeff,Number=1,Type=Float,Description="Inbreeding coefficient as estimated from the genotype likelihoods per-sample when compared against the Hardy-Weinberg expectation">
##INFO=<ID=MLEAC,Number=A,Type=Integer,Description="Maximum likelihood expectation (MLE) for the allele counts (not necessarily the same as the AC), for each ALT allele, in the same order as listed">
##INFO=<ID=MLEAF,Number=A,Type=Float,Description="Maximum likelihood expectation (MLE) for the allele frequency (not necessarily the same as the AF), for each ALT allele, in the same order as listed">
##INFO=<ID=MQ,Number=1,Type=Float,Description="RMS Mapping Quality">
##INFO=<ID=MQ0,Number=1,Type=Integer,Description="Total Mapping Quality Zero Reads">
##INFO=<ID=MQRankSum,Number=1,Type=Float,Description="Z-score From Wilcoxon rank sum test of Alt vs. Ref read mapping qualities">
##INFO=<ID=QD,Number=1,Type=Float,Description="Variant Confidence/Quality by Depth">
##INFO=<ID=ReadPosRankSum,Number=1,Type=Float,Description="Z-score from Wilcoxon rank sum test of Alt vs. Ref read position bias">
##INFO=<ID=SOR,Number=1,Type=Float,Description="Symmetric Odds Ratio of 2x2 contingency table to detect strand bias">
##contig=<ID=chrI,length=230218,assembly="sacCer3">
##contig=<ID=chrII,length=813184,assembly="sacCer3">
##contig=<ID=chrIII,length=316620,assembly="sacCer3">
##contig=<ID=chrIV,length=1531933,assembly="sacCer3">
##contig=<ID=chrV,length=576874,assembly="sacCer3">
##contig=<ID=chrVI,length=270161,assembly="sacCer3">
##contig=<ID=chrVII,length=1090940,assembly="sacCer3">
##contig=<ID=chrVIII,length=562643,assembly="sacCer3">
##contig=<ID=chrIX,length=439888,assembly="sacCer3">
##contig=<ID=chrX,length=745751,assembly="sacCer3">
##contig=<ID=chrXI,length=666816,assembly="sacCer3">
##contig=<ID=chrXII,length=1078177,assembly="sacCer3">
##contig=<ID=chrXIII,length=924431,assembly="sacCer3">
##contig=<ID=chrXIV,length=784333,assembly="sacCer3">
##contig=<ID=chrXV,length=1091291,assembly="sacCer3">
##contig=<ID=chrXVI,length=948066,assembly="sacCer3">
##contig=<ID=chrM,length=85779,assembly="sacCer3">
##bcftools_viewVersion=1.2+htslib-1.2.1
##bcftools_viewCommand=view -T ^blockedRegions.txt A_forFrank051815.sort.vcf.gz
#CHROM	POS	ID	REF	ALT	QUAL	FILTER	INFO	FORMAT	BYa	RMx
chrI	33040	chrI:33040_A/G	A	G	63402.3	.	AC=1;AF=0.5;AN=2;BaseQRankSum=-2.907;ClippingRankSum=0.978;DP=810;FS=6.055;MQ=59.94;MQ0=0;MQRankSum=-0.307;QD=34.67;ReadPosRankSum=-3.533;SOR=0.525	GT:AD:DP:GQ:PL	0:434,0:434:99:0,19650,.	1:0,376:376:99:17080,0,.
chrI	33048	chrI:33048_A/C	A	C	64579.3	.	AC=1;AF=0.5;AN=2;BaseQRankSum=-4.061;ClippingRankSum=0.717;DP=802;FS=6.008;MQ=59.96;MQ0=0;MQRankSum=1.061;QD=32.53;ReadPosRankSum=-5.242;SOR=0.684	GT:AD:DP:GQ:PL	0:432,0:432:99:0,20168,.	1:0,370:370:99:16926,0,.
chrI	33070	chrI:33070_A/T	A	T	86309.2	.	AC=1;AF=0.5;AN=2;BaseQRankSum=0.98;ClippingRankSum=-0.373;DP=806;FS=1.764;MQ=59.96;MQ0=0;MQRankSum=1.544;QD=27.95;ReadPosRankSum=-4.772;SOR=0.84	GT:AD:DP:GQ:PL	0:432,0:432:99:0,18806,.	1:0,374:374:99:17626,0,.
chrI	33077	chrI:33077_G/A	G	A	53351.3	.	AC=1;AF=0.5;AN=2;BaseQRankSum=-9.246;ClippingRankSum=1.161;DP=810;FS=0.53;MQ=59.96;MQ0=0;MQRankSum=0.497;QD=34.01;ReadPosRankSum=-1.888;SOR=0.743	GT:AD:DP:GQ:PL	0:433,0:433:99:0,19597,.	1:0,377:377:99:15051,0,.
chrI	33147	chrI:33147_G/T	G	T	121733	.	AC=1;AF=0.5;AN=2;BaseQRankSum=-4.619;ClippingRankSum=-1.898;DP=819;FS=4.635;MQ=59.97;MQ0=0;MQRankSum=0.031;QD=28.01;ReadPosRankSum=1.859;SOR=1.114	GT:AD:DP:GQ:PL	0:428,1:429:99:0,17872,.	1:0,390:390:99:17801,0,.
chrI	33152	chrI:33152_T/C	T	C	59478.3	.	AC=1;AF=0.5;AN=2;BaseQRankSum=-5.158;ClippingRankSum=1.519;DP=815;FS=0;MQ=59.97;MQ0=0;MQRankSum=2.221;QD=29.74;ReadPosRankSum=0.43;SOR=0.672	GT:AD:DP:GQ:PL	0:424,0:424:99:0,19348,.	1:0,391:391:99:16340,0,.
chrI	33200	chrI:33200_C/T	C	T	43823.9	.	AC=1;AF=0.5;AN=2;BaseQRankSum=0.135;ClippingRankSum=1.126;DP=809;FS=0;MQ=59.93;MQ0=0;MQRankSum=-1.081;QD=28.69;ReadPosRankSum=-2.44;SOR=0.647	GT:AD:DP:GQ:PL	0:432,0:432:99:0,17967,.	1:0,377:377:99:15363,0,.
chrI	33293	chrI:33293_A/T	A	T	63357.3	.	AC=1;AF=0.5;AN=2;BaseQRankSum=0.302;ClippingRankSum=1.091;DP=770;FS=0;MQ=59.95;MQ0=0;MQRankSum=0.132;QD=30;ReadPosRankSum=-0.486;SOR=0.714	GT:AD:DP:GQ:PL	0:413,1:414:99:0,16870,.	1:0,356:356:99:14628,0,.
chrI	33328	chrI:33328_C/A	C	A	123527	.	AC=1;AF=0.5;AN=2;BaseQRankSum=1.681;ClippingRankSum=0.454;DP=796;FS=1.312;MQ=59.97;MQ0=0;MQRankSum=-0.563;QD=30.03;ReadPosRankSum=-1.368;SOR=0.571	GT:AD:DP:GQ:PL	0:417,0:417:99:0,18764,.	1:0,379:379:99:17238,0,.
chrI	33347	chrI:33347_T/A	T	A	133852	.	AC=1;AF=0.5;AN=2;BaseQRankSum=-4.281;ClippingRankSum=-1.263;DP=805;FS=1.499;MQ=59.96;MQ0=0;MQRankSum=0.696;QD=26.84;ReadPosRankSum=1.248;SOR=0.737	GT:AD:DP:GQ:PL	0:419,0:419:99:0,19316,.	1:0,386:386:99:17874,0,.
chrI	33348	chrI:33348_G/C	G	C	121964	.	AC=1;AF=0.5;AN=2;BaseQRankSum=0.007;ClippingRankSum=0.073;DP=807;FS=3.408;MQ=59.96;MQ0=0;MQRankSum=0.766;QD=28.88;ReadPosRankSum=3.357;SOR=0.696	GT:AD:DP:GQ	0:417,0:418:99	1:0,389:389:99
chrI	33403	chrI:33403_C/T	C	T	25729.5	.	AC=1;AF=0.5;AN=2;BaseQRankSum=2.07;ClippingRankSum=0.166;DP=792;FS=0;MQ=59.94;MQ0=0;MQRankSum=0.638;QD=27.72;ReadPosRankSum=-0.805;SOR=0.751	GT:AD:DP:GQ:PL	0:426,0:426:99:0,18812,.	1:0,366:366:99:15452,0,.
chrI	33502	chrI:33502_A/G	A	G	48082.9	.	AC=1;AF=0.5;AN=2;BaseQRankSum=-1.49;ClippingRankSum=0.237;DP=744;FS=0;MQ=59.95;MQ0=0;MQRankSum=0.514;QD=36.6;ReadPosRankSum=-1.234;SOR=0.698	GT:AD:DP:GQ:PL	0:411,0:411:99:0,17170,.	1:0,333:333:99:13794,0,.
chrI	33548	chrI:33548_A/C	A	C	124937	.	AC=1;AF=0.5;AN=2;BaseQRankSum=-5.387;ClippingRankSum=-1.045;DP=763;FS=6.597;MQ=59.96;MQ0=0;MQRankSum=-0.146;QD=31.2;ReadPosRankSum=1.242;SOR=1.282	GT:AD:DP:GQ:PL	0:414,0:414:99:0,17276,.	1:0,349:349:99:14641,0,.
chrI	33612	chrI:33612_A/G	A	G	116687	.	AC=1;AF=0.5;AN=2;BaseQRankSum=-2.856;ClippingRankSum=0.857;DP=760;FS=0.718;MQ=59.97;MQ0=0;MQRankSum=-1.681;QD=28.23;ReadPosRankSum=-1.137;SOR=0.846	GT:AD:DP:GQ:PL	0:412,0:412:99:0,17038,.	1:0,348:348:99:14623,0,.
chrI	33892	chrI:33892_C/G	C	G	45556.9	.	AC=1;AF=0.5;AN=2;BaseQRankSum=3.58;ClippingRankSum=-0.116;DP=764;FS=1.182;MQ=59.95;MQ0=0;MQRankSum=1.507;QD=29.13;ReadPosRankSum=-1.738;SOR=0.622	GT:AD:DP:GQ:PL	0:408,0:408:99:0,16943,.	1:0,356:356:99:14789,0,.
chrI	33996	chrI:33996_A/G	A	G	46358.9	.	AC=1;AF=0.5;AN=2;BaseQRankSum=5.294;ClippingRankSum=1.241;DP=777;FS=0;MQ=59.93;MQ0=0;MQRankSum=-0.126;QD=31.43;ReadPosRankSum=0.742;SOR=0.667	GT:AD:DP:GQ:PL	0:399,2:401:99:0,16232,.	1:0,376:376:99:15585,0,.
chrI	34170	chrI:34170_T/A	T	A	43109.9	.	AC=1;AF=0.5;AN=2;BaseQRankSum=0.616;ClippingRankSum=-0.109;DP=757;FS=0;MQ=59.94;MQ0=0;MQRankSum=0.785;QD=25.13;ReadPosRankSum=-0.776;SOR=0.696	GT:AD:DP:GQ:PL	0:380,0:380:99:0,14979,.	1:0,377:377:99:15191,0,.
chrI	34308	chrI:34308_C/T	C	T	126367	.	AC=1;AF=0.5;AN=2;BaseQRankSum=-2.046;ClippingRankSum=0.046;DP=759;FS=2.395;MQ=59.96;MQ0=0;MQRankSum=-0.495;QD=31.03;ReadPosRankSum=-3.781;SOR=1.005	GT:AD:DP:GQ:PL	0:396,1:397:99:0,16218,.	1:0,362:362:99:14906,0,.
chrI	34515	chrI:34515_T/C	T	C	51802.7	.	AC=1;AF=0.5;AN=2;BaseQRankSum=6.196;ClippingRankSum=-1.25;DP=790;FS=1.785;MQ=59.93;MQ0=0;MQRankSum=-1.462;QD=28.64;ReadPosRankSum=3.639;SOR=0.846	GT:AD:DP:GQ:PL	0:417,0:417:99:0,16422,.	1:0,373:373:99:15502,0,.
chrI	34554	chrI:34554_A/G	A	G	66688.2	.	AC=1;AF=0.5;AN=2;BaseQRankSum=-4.698;ClippingRankSum=-0.164;DP=707;FS=0.522;MQ=59.92;MQ0=0;MQRankSum=1.439;QD=29;ReadPosRankSum=-1.828;SOR=0.653	GT:AD:DP:GQ:PL	0:377,0:377:99:0,15627,.	1:0,330:330:99:13337,0,.
chrI	34943	chrI:34943_C/G	C	G	29321	.	AC=1;AF=0.5;AN=2;BaseQRankSum=4.191;ClippingRankSum=-2.035;DP=750;FS=2.128;MQ=59.92;MQ0=0;MQRankSum=0.85;QD=31.89;ReadPosRankSum=-4.109;SOR=0.688	GT:AD:DP:GQ	0:391,2:393:99	1:0,357:357:99
chrI	34991	chrI:34991_A/G	A	G	36498.9	.	AC=1;AF=0.5;AN=2;BaseQRankSum=-1.509;ClippingRankSum=-0.36;DP=751;FS=0;MQ=59.94;MQ0=0;MQRankSum=-0.129;QD=26.15;ReadPosRankSum=0.508;SOR=0.68	GT:AD:DP:GQ:PL	0:402,0:402:99:0,16606,.	1:0,349:349:99:14019,0,.
chrI	35059	chrI:35059_G/A	G	A	96092	.	AC=1;AF=0.5;AN=2;BaseQRankSum=-6.545;ClippingRankSum=-0.785;DP=701;FS=1.436;MQ=59.86;MQ0=0;MQRankSum=1.225;QD=32.47;ReadPosRankSum=-2.541;SOR=0.522	GT:AD:DP:GQ	0:375,0:375:99	1:0,326:326:99
chrI	35070	chrI:35070_C/T	C	T	94370.5	.	AC=1;AF=0.5;AN=2;BaseQRankSum=-2.411;ClippingRankSum=-0.318;DP=693;FS=0;MQ=59.85;MQ0=0;MQRankSum=1.059;QD=31.84;ReadPosRankSum=-1.571;SOR=0.662	GT:AD:DP:GQ:PL	0:378,0:378:99:0,17102,.	1:0,315:315:99:14204,0,.
chrI	35128	chrI:35128_AG/A	AG	A	3405.66	.	AC=1;AF=0.5;AN=2;BaseQRankSum=0.042;ClippingRankSum=-0.079;DP=577;FS=2.362;MQ=59.77;MQ0=0;MQRankSum=0.374;QD=6.45;ReadPosRankSum=5.818;SOR=1.022	GT:AD:DP:GQ:PL	0:350,0:350:99:0,12831,.	1:62,165:227:99:2332,0,.
chrI	35466	chrI:35466_G/A	G	A	79018.3	.	AC=1;AF=0.5;AN=2;BaseQRankSum=-3.026;ClippingRankSum=-0.685;DP=755;FS=0;MQ=59.94;MQ0=0;MQRankSum=1.275;QD=28.86;ReadPosRankSum=-2.077;SOR=0.743	GT:AD:DP:GQ:PL	0:408,0:408:99:0,16601,.	1:0,347:347:99:13410,0,.
chrI	35508	chrI:35508_A/G	A	G	93311.9	.	AC=1;AF=0.5;AN=2;BaseQRankSum=-0.086;ClippingRankSum=-0.534;DP=801;FS=0;MQ=59.92;MQ0=0;MQRankSum=-0.21;QD=28.8;ReadPosRankSum=-1.03;SOR=0.658	GT:AD:DP:GQ:PL	0:427,0:427:99:0,17511,.	1:0,374:374:99:16811,0,.
chrI	35514	chrI:35514_T/C	T	C	42811.9	.	AC=1;AF=0.5;AN=2;BaseQRankSum=4.071;ClippingRankSum=-1.352;DP=792;FS=0.56;MQ=59.92;MQ0=0;MQRankSum=-1.959;QD=24.93;ReadPosRankSum=-0.543;SOR=0.63	GT:AD:DP:GQ:PL	0:430,0:430:99:0,19620,.	1:0,362:362:99:15146,0,.
chrI	35565	chrI:35565_A/G	A	G	85799.9	.	AC=1;AF=0.5;AN=2;BaseQRankSum=0.777;ClippingRankSum=-0.83;DP=775;FS=1.214;MQ=59.95;MQ0=0;MQRankSum=-1.599;QD=33.3;ReadPosRankSum=-1.166;SOR=0.854	GT:AD:DP:GQ:PL	0:420,0:420:99:0,19070,.	1:0,355:355:99:14741,0,.
chrI	35568	chrI:35568_A/G	A	G	104553	.	AC=1;AF=0.5;AN=2;BaseQRankSum=0.671;ClippingRankSum=-1.233;DP=774;FS=2.951;MQ=59.93;MQ0=0;MQRankSum=1.438;QD=31.75;ReadPosRankSum=-1.928;SOR=1.006	GT:AD:DP:GQ:PL	0:418,0:418:99:0,17453,.	1:0,356:356:99:15954,0,.
chrI	35631	chrI:35631_G/C	G	C	99867.7	.	AC=1;AF=0.5;AN=2;BaseQRankSum=1.246;ClippingRankSum=1.589;DP=805;FS=0.62;MQ=59.95;MQ0=0;MQRankSum=1.355;QD=28.57;ReadPosRankSum=2.778;SOR=0.614	GT:AD:DP:GQ	0:426,0:426:99	1:0,379:379:99
chrI	35668	chrI:35668_G/A	G	A	38891.9	.	AC=1;AF=0.5;AN=2;BaseQRankSum=3.672;ClippingRankSum=1.355;DP=587;FS=0.562;MQ=59.94;MQ0=0;MQRankSum=-0.527;QD=30.19;ReadPosRankSum=0.535;SOR=0.76	GT:AD:DP:GQ:PL	0:278,0:278:99:0,10789,.	1:0,309:309:99:12498,0,.
chrI	35736	chrI:35736_G/A	G	A	93146.9	.	AC=1;AF=0.5;AN=2;BaseQRankSum=-4.249;ClippingRankSum=1.466;DP=775;FS=3.929;MQ=59.91;MQ0=0;MQRankSum=-0.548;QD=24.14;ReadPosRankSum=-1.38;SOR=1.041	GT:AD:DP:GQ:PL	0:402,0:402:99:0,18156,.	1:0,373:373:99:15504,0,.
chrI	35751	chrI:35751_T/C	T	C	125592	.	AC=1;AF=0.5;AN=2;BaseQRankSum=-4.47;ClippingRankSum=-1.091;DP=811;FS=7.279;MQ=59.91;MQ0=0;MQRankSum=1.876;QD=27.19;ReadPosRankSum=-2.954;SOR=1.442	GT:AD:DP:GQ:PL	0:424,1:425:99:0,17229,.	1:0,386:386:99:17211,0,.
chrI	35796	chrI:35796_T/C	T	C	93214.7	.	AC=1;AF=0.5;AN=2;BaseQRankSum=-5.227;ClippingRankSum=-1.415;DP=769;FS=1.329;MQ=59.91;MQ0=0;MQRankSum=1.333;QD=32;ReadPosRankSum=0.478;SOR=0.861	GT:AD:DP:GQ:PL	0:423,0:423:99:0,19070,.	1:0,346:346:99:14379,0,.
chrI	35818	chrI:35818_A/G	A	G	116604	.	AC=1;AF=0.5;AN=2;BaseQRankSum=-7.236;ClippingRankSum=-0.286;DP=767;FS=0;MQ=59.92;MQ0=0;MQRankSum=1.041;QD=28.22;ReadPosRankSum=0.736;SOR=0.749	GT:AD:DP:GQ:PL	0:415,0:415:99:0,18237,.	1:0,352:352:99:15883,0,.
chrI	35970	chrI:35970_T/C	T	C	90912.7	.	AC=1;AF=0.5;AN=2;BaseQRankSum=-3.337;ClippingRankSum=0.68;DP=778;FS=0;MQ=59.96;MQ0=0;MQRankSum=0.186;QD=26.84;ReadPosRankSum=1.173;SOR=0.714	GT:AD:DP:GQ:PL	0:418,0:418:99:0,17303,.	1:0,360:360:99:14867,0,.
chrI	36005	chrI:36005_A/G	A	G	102146	.	AC=1;AF=0.5;AN=2;BaseQRankSum=-1.658;ClippingRankSum=-0.454;DP=797;FS=0;MQ=59.96;MQ0=0;MQRankSum=-0.309;QD=31.7;ReadPosRankSum=0.129;SOR=0.749	GT:AD:DP:GQ:PL	0:414,0:414:99:0,16848,.	1:0,383:383:99:15930,0,.
chrI	36048	chrI:36048_C/G	C	G	95269.5	.	AC=1;AF=0.5;AN=2;BaseQRankSum=-8.06;ClippingRankSum=-0.217;DP=768;FS=3.379;MQ=59.97;MQ0=0;MQRankSum=0.404;QD=31.18;ReadPosRankSum=1.125;SOR=0.934	GT:AD:DP:GQ:PL	0:415,0:415:99:0,17194,.	1:0,353:353:99:14449,0,.
chrI	36123	chrI:36123_C/T	C	T	92925.8	.	AC=1;AF=0.5;AN=2;BaseQRankSum=4.656;ClippingRankSum=0.578;DP=629;FS=2.373;MQ=59.95;MQ0=0;MQRankSum=-0.999;QD=24.78;ReadPosRankSum=2.04;SOR=0.965	GT:AD:DP:GQ:PL	0:339,0:339:99:0,13073,.	1:0,290:290:99:13184,0,.
chrI	36146	chrI:36146_A/T	A	T	12115.3	.	AC=1;AF=0.5;AN=2;BaseQRankSum=4.385;ClippingRankSum=2.063;DP=666;FS=5.198;MQ=59.93;MQ0=0;MQRankSum=1.315;QD=30.52;ReadPosRankSum=1.183;SOR=0.302	GT:AD:DP:GQ:PL	0:365,0:365:99:0,17168,.	1:1,300:301:99:12152,0,.
chrI	36160	chrI:36160_G/A	G	A	100695	.	AC=1;AF=0.5;AN=2;BaseQRankSum=-9.936;ClippingRankSum=-0.141;DP=716;FS=1.503;MQ=59.94;MQ0=0;MQRankSum=1.904;QD=25.5;ReadPosRankSum=-0.126;SOR=0.918	GT:AD:DP:GQ:PL	0:387,0:387:99:0,15765,.	1:0,329:329:99:14722,0,.
chrI	36313	chrI:36313_A/G	A	G	42468.3	.	AC=1;AF=0.5;AN=2;BaseQRankSum=-0.022;ClippingRankSum=-0.324;DP=769;FS=0.55;MQ=59.94;MQ0=0;MQRankSum=-0.521;QD=32.74;ReadPosRankSum=1.14;SOR=0.631	GT:AD:DP:GQ:PL	0:411,0:411:99:0,16800,.	1:0,358:358:99:15048,0,.
chrI	36436	chrI:36436_CT/C	CT	C	61446.8	.	AC=1;AF=0.5;AN=2;BaseQRankSum=-3.26;ClippingRankSum=0.558;DP=668;FS=6.384;MQ=59.91;MQ0=0;MQRankSum=-0.339;QD=28.23;ReadPosRankSum=4.141;SOR=1.153	GT:AD:DP:GQ:PL	0:364,0:364:99:0,10539,.	1:0,304:304:99:9040,0,.
chrI	36524	chrI:36524_C/T	C	T	87434.5	.	AC=1;AF=0.5;AN=2;BaseQRankSum=-4.608;ClippingRankSum=1.828;DP=787;FS=8.099;MQ=59.91;MQ0=0;MQRankSum=0.586;QD=28.09;ReadPosRankSum=3.418;SOR=1.14	GT:AD:DP:GQ:PL	0:414,0:414:99:0,17455,.	1:1,372:373:99:15618,0,.
chrI	36574	chrI:36574_A/G	A	G	99544.5	.	AC=1;AF=0.5;AN=2;BaseQRankSum=-1.501;ClippingRankSum=-0.998;DP=794;FS=1.435;MQ=59.94;MQ0=0;MQRankSum=-0.844;QD=24.16;ReadPosRankSum=2.141;SOR=0.673	GT:AD:DP:GQ:PL	0:421,0:421:99:0,17477,.	1:0,373:373:99:15664,0,.
chrI	36637	chrI:36637_A/G	A	G	93354.5	.	AC=1;AF=0.5;AN=2;BaseQRankSum=1.957;ClippingRankSum=-0.495;DP=749;FS=2.286;MQ=59.92;MQ0=0;MQRankSum=0.101;QD=32.29;ReadPosRankSum=-0.793;SOR=0.935	GT:AD:DP:GQ:PL	0:395,0:395:99:0,15852,.	1:0,354:354:99:14212,0,.
chrI	36898	chrI:36898_C/T	C	T	97421.5	.	AC=1;AF=0.5;AN=2;BaseQRankSum=-5.045;ClippingRankSum=0.235;DP=781;FS=1.439;MQ=59.96;MQ0=0;MQRankSum=-0.01;QD=30.3;ReadPosRankSum=1.504;SOR=0.894	GT:AD:DP:GQ:PL	0:431,0:431:99:0,18063,.	1:0,350:350:99:14452,0,.
chrI	37008	chrI:37008_C/A	C	A	39982.3	.	AC=1;AF=0.5;AN=2;BaseQRankSum=1.739;ClippingRankSum=0.511;DP=782;FS=1.953;MQ=59.93;MQ0=0;MQRankSum=0.492;QD=29.56;ReadPosRankSum=2.074;SOR=0.523	GT:AD:DP:GQ:PL	0:412,0:412:99:0,18544,.	1:0,370:370:99:14992,0,.
chrI	37019	chrI:37019_A/G	A	G	69779.7	.	AC=1;AF=0.5;AN=2;BaseQRankSum=0.33;ClippingRankSum=0.806;DP=782;FS=0.545;MQ=59.93;MQ0=0;MQRankSum=-1.095;QD=32.87;ReadPosRankSum=3.093;SOR=0.782	GT:AD:DP:GQ:PL	0:414,0:414:99:0,17200,.	1:0,368:368:99:16691,0,.
chrI	37069	chrI:37069_C/T	C	T	40324.3	.	AC=1;AF=0.5;AN=2;BaseQRankSum=1.501;ClippingRankSum=-0.385;DP=784;FS=0;MQ=59.9;MQ0=0;MQRankSum=1.952;QD=30.76;ReadPosRankSum=-1.119;SOR=0.676	GT:AD:DP:GQ:PL	0:408,0:408:99:0,17057,.	1:0,376:376:99:15816,0,.
chrI	37255	chrI:37255_T/C	T	C	37732.9	.	AC=1;AF=0.5;AN=2;BaseQRankSum=1.536;ClippingRankSum=0.017;DP=817;FS=0;MQ=59.95;MQ0=0;MQRankSum=-1.273;QD=33;ReadPosRankSum=-1.348;SOR=0.661	GT:AD:DP:GQ:PL	0:420,0:420:99:0,17736,.	1:0,397:397:99:16778,0,.
chrI	37294	chrI:37294_T/C	T	C	103816	.	AC=1;AF=0.5;AN=2;BaseQRankSum=-3.265;ClippingRankSum=-0.583;DP=819;FS=0.615;MQ=59.93;MQ0=0;MQRankSum=-2.075;QD=33.38;ReadPosRankSum=0.927;SOR=0.787	GT:AD:DP:GQ:PL	0:429,0:429:99:0,18255,.	1:0,390:390:99:17758,0,.
chrI	37315	chrI:37315_T/A	T	A	71100.2	.	AC=1;AF=0.5;AN=2;BaseQRankSum=-0.877;ClippingRankSum=-0.601;DP=817;FS=0;MQ=59.92;MQ0=0;MQRankSum=-0.785;QD=30.97;ReadPosRankSum=0.516;SOR=0.699	GT:AD:DP:GQ:PL	0:433,0:433:99:0,20242,.	1:0,384:384:99:17366,0,.
chrI	37330	chrI:37330_A/G	A	G	70319.2	.	AC=1;AF=0.5;AN=2;BaseQRankSum=-3.435;ClippingRankSum=1.264;DP=812;FS=0;MQ=59.92;MQ0=0;MQRankSum=0.045;QD=29.86;ReadPosRankSum=-0.404;SOR=0.655	GT:AD:DP:GQ:PL	0:434,0:434:99:0,19676,.	1:0,378:378:99:17336,0,.
chrI	37409	chrI:37409_A/C	A	C	16259.3	.	AC=1;AF=0.5;AN=2;BaseQRankSum=0.93;ClippingRankSum=0.064;DP=828;FS=1.777;MQ=59.94;MQ0=0;MQRankSum=0.517;QD=31.18;ReadPosRankSum=-1.801;SOR=0.54	GT:AD:DP:GQ:PL	0:435,0:435:99:0,18236,.	1:0,393:393:99:16296,0,.
chrI	37478	chrI:37478_G/C	G	C	16019.3	.	AC=1;AF=0.5;AN=2;BaseQRankSum=3.641;ClippingRankSum=-0.496;DP=821;FS=1.752;MQ=59.93;MQ0=0;MQRankSum=-0.945;QD=32.24;ReadPosRankSum=-1.926;SOR=0.854	GT:AD:DP:GQ:PL	0:439,1:440:99:0,18369,.	1:0,381:381:99:16056,0,.
chrI	37553	chrI:37553_A/G	A	G	101441	.	AC=1;AF=0.5;AN=2;BaseQRankSum=-1.723;ClippingRankSum=0.228;DP=774;FS=3.323;MQ=59.93;MQ0=0;MQRankSum=0.061;QD=26.17;ReadPosRankSum=1.821;SOR=1.014	GT:AD:DP:GQ:PL	0:407,0:407:99:0,16824,.	1:0,367:367:99:15192,0,.
chrI	37595	chrI:37595_G/A	G	A	82639.9	.	AC=1;AF=0.5;AN=2;BaseQRankSum=-5.755;ClippingRankSum=-0.837;DP=783;FS=3.411;MQ=59.94;MQ0=0;MQRankSum=0.27;QD=28.84;ReadPosRankSum=2.884;SOR=0.989	GT:AD:DP:GQ:PL	0:420,0:420:99:0,17289,.	1:0,363:363:99:14720,0,.
chrI	37885	chrI:37885_C/T	C	T	45761.3	.	AC=1;AF=0.5;AN=2;BaseQRankSum=-4.441;ClippingRankSum=0.542;DP=777;FS=0;MQ=59.96;MQ0=0;MQRankSum=-0.821;QD=33.58;ReadPosRankSum=0.331;SOR=0.705	GT:AD:DP:GQ	0:421,0:421:99	1:0,356:356:99
chrI	37976	chrI:37976_C/A	C	A	80516.3	.	AC=1;AF=0.5;AN=2;BaseQRankSum=1.105;ClippingRankSum=0.111;DP=780;FS=1.135;MQ=59.95;MQ0=0;MQRankSum=1.822;QD=30.42;ReadPosRankSum=1.291;SOR=0.803	GT:AD:DP:GQ:PL	0:423,0:423:99:0,17771,.	1:0,357:357:99:14996,0,.
chrI	38120	chrI:38120_A/T	A	T	122133	.	AC=1;AF=0.5;AN=2;BaseQRankSum=-6.679;ClippingRankSum=-1.228;DP=777;FS=0;MQ=59.95;MQ0=0;MQRankSum=0.924;QD=33.76;ReadPosRankSum=2.69;SOR=0.839	GT:AD:DP:GQ:PL	0:420,0:420:99:0,17807,.	1:0,357:357:99:15095,0,.
chrI	38236	chrI:38236_A/G	A	G	44475.3	.	AC=1;AF=0.5;AN=2;BaseQRankSum=2.862;ClippingRankSum=-1.35;DP=761;FS=0.551;MQ=59.93;MQ0=0;MQRankSum=0.468;QD=29.65;ReadPosRankSum=0.078;SOR=0.753	GT:AD:DP:GQ:PL	0:405,0:405:99:0,16962,.	1:0,356:356:99:15007,0,.
chrI	38361	chrI:38361_C/T	C	T	102982	.	AC=1;AF=0.5;AN=2;BaseQRankSum=-9.284;ClippingRankSum=-0.822;DP=767;FS=0;MQ=59.96;MQ0=0;MQRankSum=0.493;QD=31;ReadPosRankSum=1.71;SOR=0.713	GT:AD:DP:GQ:PL	0:409,0:409:99:0,16945,.	1:0,358:358:99:14692,0,.
chrI	38490	chrI:38490_C/G	C	G	45110.7	.	AC=1;AF=0.5;AN=2;BaseQRankSum=0.219;ClippingRankSum=0.852;DP=719;FS=1.78;MQ=59.93;MQ0=0;MQRankSum=-0.455;QD=26.2;ReadPosRankSum=5.652;SOR=0.554	GT:AD:DP:GQ:PL	0:387,0:387:99:0,17402,.	1:0,332:332:99:13564,0,.
chrI	38504	chrI:38504_T/G	T	G	95264.8	.	AC=1;AF=0.5;AN=2;BaseQRankSum=-1.436;ClippingRankSum=-0.76;DP=738;FS=0.595;MQ=59.94;MQ0=0;MQRankSum=-0.867;QD=30.58;ReadPosRankSum=3.362;SOR=0.775	GT:AD:DP:GQ:PL	0:395,0:395:99:0,15824,.	1:0,343:343:99:16284,0,.
chrI	38508	chrI:38508_G/T	G	T	68776.7	.	AC=1;AF=0.5;AN=2;BaseQRankSum=-1.285;ClippingRankSum=-1.761;DP=745;FS=0.52;MQ=59.94;MQ0=0;MQRankSum=-0.308;QD=34.44;ReadPosRankSum=2.694;SOR=0.652	GT:AD:DP:GQ:PL	0:399,0:399:99:0,18616,.	1:0,346:346:99:15764,0,.
chrI	38524	chrI:38524_C/A	C	A	77334.3	.	AC=1;AF=0.5;AN=2;BaseQRankSum=-1.471;ClippingRankSum=1.453;DP=771;FS=0.525;MQ=59.93;MQ0=0;MQRankSum=-1.553;QD=26.05;ReadPosRankSum=1.991;SOR=0.739	GT:AD:DP:GQ:PL	0:410,0:410:99:0,19002,.	1:0,361:361:99:16387,0,.
chrI	38533	chrI:38533_T/C	T	C	93717.8	.	AC=1;AF=0.5;AN=2;BaseQRankSum=0.493;ClippingRankSum=0.735;DP=767;FS=0.608;MQ=59.94;MQ0=0;MQRankSum=-1.468;QD=33.99;ReadPosRankSum=2.94;SOR=0.711	GT:AD:DP:GQ:PL	0:406,1:407:99:0,16509,.	1:0,360:360:99:16449,0,.
chrI	38657	chrI:38657_G/A	G	A	48176.7	.	AC=1;AF=0.5;AN=2;BaseQRankSum=2.236;ClippingRankSum=-1.229;DP=783;FS=0;MQ=59.94;MQ0=0;MQRankSum=0.715;QD=36.05;ReadPosRankSum=4.803;SOR=0.697	GT:AD:DP:GQ:PL	0:421,0:421:99:0,17755,.	1:0,362:362:99:15418,0,.
chrI	38689	chrI:38689_G/C	G	C	62089.2	.	AC=1;AF=0.5;AN=2;BaseQRankSum=0.771;ClippingRankSum=3.22;DP=781;FS=1.729;MQ=59.92;MQ0=0;MQRankSum=0.874;QD=29.78;ReadPosRankSum=2.846;SOR=0.807	GT:AD:DP:GQ:PL	0:422,0:422:99:0,17622,.	1:0,359:359:99:15059,0,.
chrI	38888	chrI:38888_A/C	A	C	49051.7	.	AC=1;AF=0.5;AN=2;BaseQRankSum=2.255;ClippingRankSum=-0.311;DP=765;FS=2.557;MQ=59.96;MQ0=0;MQRankSum=-0.336;QD=22.89;ReadPosRankSum=4.816;SOR=0.564	GT:AD:DP:GQ:PL	0:412,0:412:99:0,16828,.	1:0,353:353:99:14595,0,.
chrI	38980	chrI:38980_G/A	G	A	63638.2	.	AC=1;AF=0.5;AN=2;BaseQRankSum=0.271;ClippingRankSum=0.199;DP=753;FS=1.779;MQ=59.92;MQ0=0;MQRankSum=0.429;QD=30.57;ReadPosRankSum=4.312;SOR=0.882	GT:AD:DP:GQ:PL	0:395,0:395:99:0,16403,.	1:0,358:358:99:14935,0,.
chrI	39009	chrI:39009_T/C	T	C	76531.3	.	AC=1;AF=0.5;AN=2;BaseQRankSum=-1.576;ClippingRankSum=-0.68;DP=753;FS=1.788;MQ=59.94;MQ0=0;MQRankSum=-0.791;QD=29.05;ReadPosRankSum=5.992;SOR=0.854	GT:AD:DP:GQ:PL	0:407,0:407:99:0,17082,.	1:0,346:346:99:14510,0,.
chrI	39105	chrI:39105_A/G	A	G	48834.7	.	AC=1;AF=0.5;AN=2;BaseQRankSum=-4.234;ClippingRankSum=-0.457;DP=756;FS=1.152;MQ=59.96;MQ0=0;MQRankSum=-0.059;QD=36.71;ReadPosRankSum=3.968;SOR=0.603	GT:AD:DP:GQ:PL	0:414,0:414:99:0,18453,.	1:0,342:342:99:15384,0,.
chrI	39123	chrI:39123_C/T	C	T	65043.2	.	AC=1;AF=0.5;AN=2;BaseQRankSum=-2.399;ClippingRankSum=-0.417;DP=772;FS=0;MQ=59.95;MQ0=0;MQRankSum=0.958;QD=33.49;ReadPosRankSum=2.698;SOR=0.661	GT:AD:DP:GQ:PL	0:411,0:411:99:0,18208,.	1:0,361:361:99:16832,0,.
chrI	39144	chrI:39144_G/A	G	A	14403.3	.	AC=1;AF=0.5;AN=2;BaseQRankSum=6.078;ClippingRankSum=-2.045;DP=758;FS=0;MQ=59.95;MQ0=0;MQRankSum=-2.045;QD=29.5;ReadPosRankSum=-4.708;SOR=0.659	GT:AD:DP:GQ:PL	0:409,0:409:99:0,19177,.	1:0,349:349:99:14440,0,.
chrI	39162	chrI:39162_C/G	C	G	101147	.	AC=1;AF=0.5;AN=2;BaseQRankSum=-4.594;ClippingRankSum=-1.619;DP=758;FS=0.664;MQ=59.94;MQ0=0;MQRankSum=0.739;QD=29.92;ReadPosRankSum=2.047;SOR=0.794	GT:AD:DP:GQ:PL	0:412,0:412:99:0,17031,.	1:0,346:346:99:15698,0,.
chrI	39795	chrI:39795_G/A	G	A	102054	.	AC=1;AF=0.5;AN=2;BaseQRankSum=-4.562;ClippingRankSum=-0.438;DP=761;FS=1.446;MQ=59.95;MQ0=0;MQRankSum=-0.633;QD=29.7;ReadPosRankSum=5.135;SOR=0.923	GT:AD:DP:GQ:PL	0:405,0:405:99:0,17251,.	1:0,356:356:99:14959,0,.
chrI	39901	chrI:39901_T/C	T	C	34176.3	.	AC=1;AF=0.5;AN=2;BaseQRankSum=1.522;ClippingRankSum=-0.18;DP=780;FS=1.212;MQ=59.9;MQ0=0;MQRankSum=-0.711;QD=28.35;ReadPosRankSum=1.972;SOR=0.796	GT:AD:DP:GQ:PL	0:427,0:427:99:0,19201,.	1:0,353:353:99:14770,0,.
chrI	39919	chrI:39919_T/C	T	C	57710.2	.	AC=1;AF=0.5;AN=2;BaseQRankSum=-0.67;ClippingRankSum=0.757;DP=769;FS=0.527;MQ=59.92;MQ0=0;MQRankSum=-0.369;QD=31.83;ReadPosRankSum=3.156;SOR=0.78	GT:AD:DP:GQ:PL	0:422,0:422:99:0,18962,.	1:0,347:347:99:16178,0,.
chrI	39920	chrI:39920_T/C	T	C	57168.2	.	AC=1;AF=0.5;AN=2;BaseQRankSum=1.525;ClippingRankSum=0.987;DP=765;FS=1.106;MQ=59.91;MQ0=0;MQRankSum=-0.098;QD=32.05;ReadPosRankSum=2.979;SOR=0.787	GT:AD:DP:GQ:PL	0:418,0:418:99:0,18962,.	1:0,347:347:99:15939,0,.
chrI	39963	chrI:39963_G/A	G	A	59666.7	.	AC=1;AF=0.5;AN=2;BaseQRankSum=3.895;ClippingRankSum=1.054;DP=784;FS=1.1;MQ=59.92;MQ0=0;MQRankSum=0.779;QD=30.58;ReadPosRankSum=2.36;SOR=0.788	GT:AD:DP:GQ:PL	0:423,0:423:99:0,17682,.	1:0,361:361:99:15085,0,.
chrI	40064	chrI:40064_C/T	C	T	38577.3	.	AC=1;AF=0.5;AN=2;BaseQRankSum=4.489;ClippingRankSum=-0.198;DP=764;FS=1.914;MQ=59.92;MQ0=0;MQRankSum=-0.704;QD=31.05;ReadPosRankSum=3.589;SOR=0.834	GT:AD:DP:GQ:PL	0:423,0:423:99:0,17737,.	1:0,341:341:99:14356,0,.
chrI	40237	chrI:40237_C/T	C	T	84424.9	.	AC=1;AF=0.5;AN=2;BaseQRankSum=-0.204;ClippingRankSum=-0.067;DP=788;FS=1.813;MQ=59.94;MQ0=0;MQRankSum=-0.766;QD=29.67;ReadPosRankSum=5.532;SOR=0.833	GT:AD:DP:GQ:PL	0:423,0:423:99:0,17928,.	1:0,365:365:99:15408,0,.
chrI	40380	chrI:40380_G/A	G	A	88561.8	.	AC=1;AF=0.5;AN=2;BaseQRankSum=-4.691;ClippingRankSum=-1.83;DP=791;FS=0.612;MQ=59.98;MQ0=0;MQRankSum=1.777;QD=33.21;ReadPosRankSum=2.688;SOR=0.77	GT:AD:DP:GQ:PL	0:416,0:416:99:0,17310,.	1:0,375:375:99:15705,0,.
chrI	40860	chrI:40860_A/G	A	G	87359.7	.	AC=1;AF=0.5;AN=2;BaseQRankSum=-3.918;ClippingRankSum=0.687;DP=741;FS=0;MQ=59.95;MQ0=0;MQRankSum=-0.041;QD=28.27;ReadPosRankSum=1.72;SOR=0.683	GT:AD:DP:GQ:PL	0:411,0:411:99:0,18587,.	1:0,330:330:99:13784,0,.
chrI	40866	chrI:40866_T/C	T	C	107229	.	AC=1;AF=0.5;AN=2;BaseQRankSum=1.033;ClippingRankSum=-0.436;DP=740;FS=1.385;MQ=59.93;MQ0=0;MQRankSum=1.803;QD=26.1;ReadPosRankSum=1.657;SOR=0.815	GT:AD:DP:GQ:PL	0:410,0:410:99:0,16260,.	1:0,330:330:99:15124,0,.
chrI	40914	chrI:40914_C/G	C	G	98344.3	.	AC=1;AF=0.5;AN=2;BaseQRankSum=-4.893;ClippingRankSum=0.227;DP=749;FS=3.866;MQ=59.9;MQ0=0;MQRankSum=2.079;QD=30.02;ReadPosRankSum=-0.94;SOR=0.984	GT:AD:DP:GQ:PL	0:410,2:412:99:0,16753,.	1:0,337:337:99:13980,0,.
chrI	41278	chrI:41278_G/A	G	A	42510.3	.	AC=1;AF=0.5;AN=2;BaseQRankSum=-2.553;ClippingRankSum=-0.992;DP=785;FS=0;MQ=59.93;MQ0=0;MQRankSum=-0.544;QD=30.99;ReadPosRankSum=1.874;SOR=0.715	GT:AD:DP:GQ:PL	0:411,0:411:99:0,16859,.	1:0,374:374:99:15132,0,.
chrI	41475	chrI:41475_G/T	G	T	17352.3	.	AC=1;AF=0.5;AN=2;BaseQRankSum=6.867;ClippingRankSum=-1.848;DP=796;FS=9.64;MQ=59.94;MQ0=0;MQRankSum=-0.5;QD=26.64;ReadPosRankSum=-1.668;SOR=0.431	GT:AD:DP:GQ:PL	1:0,420:420:99:17389,0,.	0:376,0:376:99:0,17193,.
chrI	41481	chrI:41481_A/G	A	G	67731.7	.	AC=1;AF=0.5;AN=2;BaseQRankSum=0.261;ClippingRankSum=0.839;DP=807;FS=1.793;MQ=59.94;MQ0=0;MQRankSum=0.394;QD=31.22;ReadPosRankSum=2.295;SOR=0.563	GT:AD:DP:GQ:PL	0:425,0:425:99:0,19265,.	1:0,382:382:99:16887,0,.
chrI	41499	chrI:41499_A/G	A	G	29267.7	.	AC=1;AF=0.5;AN=2;BaseQRankSum=-0.283;ClippingRankSum=-1.05;DP=784;FS=4.488;MQ=59.95;MQ0=0;MQRankSum=-0.91;QD=30.13;ReadPosRankSum=0.029;SOR=0.36	GT:AD:DP:GQ:PL	0:429,0:429:99:0,19454,.	1:0,355:355:99:14834,0,.
chrI	41587	chrI:41587_C/T	C	T	37102.3	.	AC=1;AF=0.5;AN=2;BaseQRankSum=-6.194;ClippingRankSum=0.081;DP=806;FS=0;MQ=59.95;MQ0=0;MQRankSum=-0.999;QD=28.39;ReadPosRankSum=5.629;SOR=0.691	GT:AD:DP:GQ:PL	0:430,0:430:99:0,17556,.	1:0,376:376:99:14536,0,.
chrI	41736	chrI:41736_T/C	T	C	100769	.	AC=1;AF=0.5;AN=2;BaseQRankSum=-0.721;ClippingRankSum=-0.214;DP=805;FS=1.191;MQ=59.92;MQ0=0;MQRankSum=0.92;QD=32.62;ReadPosRankSum=2.968;SOR=0.628	GT:AD:DP:GQ:PL	0:430,0:430:99:0,19680,.	1:0,375:375:99:17036,0,.
chrI	41739	chrI:41739_A/G	A	G	96150.9	.	AC=1;AF=0.5;AN=2;BaseQRankSum=-3.476;ClippingRankSum=-0.174;DP=807;FS=0.547;MQ=59.92;MQ0=0;MQRankSum=-2.173;QD=30.02;ReadPosRankSum=3.43;SOR=0.716	GT:AD:DP:GQ:PL	0:432,0:432:99:0,19629,.	1:0,375:375:99:17048,0,.
chrI	41802	chrI:41802_G/A	G	A	68141.7	.	AC=1;AF=0.5;AN=2;BaseQRankSum=-0.386;ClippingRankSum=-0.846;DP=780;FS=0.537;MQ=59.92;MQ0=0;MQRankSum=0.524;QD=29.92;ReadPosRankSum=0.449;SOR=0.615	GT:AD:DP:GQ:PL	0:419,0:419:99:0,17745,.	1:0,361:361:99:15230,0,.
chrI	41883	chrI:41883_C/T	C	T	111197	.	AC=1;AF=0.5;AN=2;BaseQRankSum=-3.261;ClippingRankSum=-1.083;DP=813;FS=2.105;MQ=59.95;MQ0=0;MQRankSum=2.614;QD=28.07;ReadPosRankSum=1.032;SOR=0.907	GT:AD:DP:GQ:PL	0:433,0:433:99:0,18214,.	1:0,380:380:99:17019,0,.
chrI	41906	chrI:41906_G/A	G	A	40348.9	.	AC=1;AF=0.5;AN=2;BaseQRankSum=-0.841;ClippingRankSum=0.431;DP=809;FS=2.026;MQ=59.95;MQ0=0;MQRankSum=-0.401;QD=25.81;ReadPosRankSum=0.304;SOR=0.523	GT:AD:DP:GQ:PL	0:433,0:433:99:0,19541,.	1:0,376:376:99:15635,0,.
chrI	41987	chrI:41987_C/T	C	T	99506.8	.	AC=1;AF=0.5;AN=2;BaseQRankSum=-4.55;ClippingRankSum=-0.492;DP=800;FS=0;MQ=59.97;MQ0=0;MQRankSum=1.492;QD=27.69;ReadPosRankSum=0.701;SOR=0.689	GT:AD:DP:GQ:PL	0:430,0:430:99:0,18273,.	1:0,370:370:99:15696,0,.
chrI	42115	chrI:42115_T/C	T	C	102561	.	AC=1;AF=0.5;AN=2;BaseQRankSum=-2.025;ClippingRankSum=-1.816;DP=718;FS=5.666;MQ=59.97;MQ0=0;MQRankSum=2.08;QD=26.15;ReadPosRankSum=-0.561;SOR=1.308	GT:AD:DP:GQ:PL	0:390,1:391:99:0,15163,.	1:0,327:327:99:13618,0,.
chrI	42257	chrI:42257_G/A	G	A	93696.7	.	AC=1;AF=0.5;AN=2;BaseQRankSum=-4.117;ClippingRankSum=0.017;DP=782;FS=0;MQ=59.94;MQ0=0;MQRankSum=1.285;QD=27.8;ReadPosRankSum=-0.726;SOR=0.676	GT:AD:DP:GQ:PL	0:412,0:412:99:0,17148,.	1:0,370:370:99:14962,0,.
chrI	42484	chrI:42484_G/A	G	A	63277.3	.	AC=1;AF=0.5;AN=2;BaseQRankSum=-3.987;ClippingRankSum=0.244;DP=591;FS=1.11;MQ=59.97;MQ0=0;MQRankSum=-0.157;QD=24.09;ReadPosRankSum=4.533;SOR=0.794	GT:AD:DP:GQ:PL	0:325,0:325:99:0,13658,.	1:0,266:266:99:11025,0,.
chrI	42527	chrI:42527_T/C	T	C	61232.2	.	AC=1;AF=0.5;AN=2;BaseQRankSum=0.615;ClippingRankSum=-0.844;DP=652;FS=0.557;MQ=59.95;MQ0=0;MQRankSum=1.264;QD=26.95;ReadPosRankSum=-2.112;SOR=0.622	GT:AD:DP:GQ:PL	0:357,1:358:99:0,14850,.	1:0,294:294:99:12226,0,.
chrI	42554	chrI:42554_A/T	A	T	42122.3	.	AC=1;AF=0.5;AN=2;BaseQRankSum=-0.567;ClippingRankSum=1.598;DP=700;FS=0.606;MQ=59.95;MQ0=0;MQRankSum=0.933;QD=31.93;ReadPosRankSum=2.633;SOR=0.61	GT:AD:DP:GQ:PL	0:381,0:381:99:0,17360,.	1:0,319:319:99:14541,0,.
chrI	42562	chrI:42562_G/A	G	A	41542.3	.	AC=1;AF=0.5;AN=2;BaseQRankSum=0.573;ClippingRankSum=-1.778;DP=727;FS=0;MQ=59.95;MQ0=0;MQRankSum=-0.224;QD=26.25;ReadPosRankSum=2.063;SOR=0.642	GT:AD:DP:GQ:PL	0:394,0:394:99:0,17739,.	1:0,333:333:99:15000,0,.
chrI	42590	chrI:42590_G/A	G	A	52127.2	.	AC=1;AF=0.5;AN=2;BaseQRankSum=2.638;ClippingRankSum=-0.557;DP=747;FS=0;MQ=59.95;MQ0=0;MQRankSum=-0.941;QD=30.33;ReadPosRankSum=0.17;SOR=0.699	GT:AD:DP:GQ:PL	0:403,1:404:99:0,16583,.	1:0,343:343:99:13587,0,.
chrI	42629	chrI:42629_A/G	A	G	34433.3	.	AC=1;AF=0.5;AN=2;BaseQRankSum=6.96;ClippingRankSum=0.792;DP=712;FS=2.014;MQ=59.95;MQ0=0;MQRankSum=-0.494;QD=31.08;ReadPosRankSum=5.258;SOR=0.835	GT:AD:DP:GQ:PL	0:393,0:393:99:0,17976,.	1:0,319:319:99:13313,0,.
chrI	42635	chrI:42635_C/T	C	T	58517.7	.	AC=1;AF=0.5;AN=2;BaseQRankSum=4.166;ClippingRankSum=-0.758;DP=730;FS=3.304;MQ=59.94;MQ0=0;MQRankSum=-1.352;QD=29.18;ReadPosRankSum=6.353;SOR=0.932	GT:AD:DP:GQ:PL	0:400,0:400:99:0,16580,.	1:0,330:330:99:14800,0,.
chrI	42684	chrI:42684_G/A	G	A	32215.3	.	AC=1;AF=0.5;AN=2;BaseQRankSum=-0.482;ClippingRankSum=1.182;DP=596;FS=1.468;MQ=59.93;MQ0=0;MQRankSum=0.328;QD=29.74;ReadPosRankSum=-0.373;SOR=0.57	GT:AD:DP:GQ:PL	0:319,0:319:99:0,13478,.	1:1,276:277:99:11473,0,.
chrI	43004	chrI:43004_G/A	G	A	79975.7	.	AC=1;AF=0.5;AN=2;BaseQRankSum=-1.302;ClippingRankSum=0.035;DP=747;FS=1.981;MQ=59.94;MQ0=0;MQRankSum=-0.946;QD=33.22;ReadPosRankSum=0.757;SOR=0.595	GT:AD:DP:GQ:PL	0:390,1:391:99:0,16126,.	1:0,356:356:99:14947,0,.
chrI	43137	chrI:43137_C/T	C	T	30009.7	.	AC=1;AF=0.5;AN=2;BaseQRankSum=2.039;ClippingRankSum=-0.193;DP=772;FS=0;MQ=59.95;MQ0=0;MQRankSum=-0.671;QD=30.78;ReadPosRankSum=-0.53;SOR=0.69	GT:AD:DP:GQ:PL	0:423,0:423:99:0,17603,.	1:0,349:349:99:14488,0,.
chrI	43478	chrI:43478_G/A	G	A	62612.2	.	AC=1;AF=0.5;AN=2;BaseQRankSum=-0.305;ClippingRankSum=-1.355;DP=761;FS=0;MQ=59.94;MQ0=0;MQRankSum=-0.031;QD=25.19;ReadPosRankSum=0.088;SOR=0.695	GT:AD:DP:GQ:PL	0:414,0:414:99:0,16864,.	1:0,347:347:99:14282,0,.
chrI	43565	chrI:43565_A/G	A	G	85444.7	.	AC=1;AF=0.5;AN=2;BaseQRankSum=-6.27;ClippingRankSum=-0.528;DP=743;FS=0.613;MQ=59.93;MQ0=0;MQRankSum=0.4;QD=29.05;ReadPosRankSum=3.103;SOR=0.596	GT:AD:DP:GQ:PL	0:400,0:400:99:0,15797,.	1:0,343:343:99:13405,0,.
chrI	43691	chrI:43691_C/T	C	T	31921.7	.	AC=1;AF=0.5;AN=2;BaseQRankSum=1.937;ClippingRankSum=-0.071;DP=777;FS=0;MQ=59.97;MQ0=0;MQRankSum=0.034;QD=27.53;ReadPosRankSum=0.237;SOR=0.685	GT:AD:DP:GQ:PL	0:410,0:410:99:0,17071,.	1:0,367:367:99:15043,0,.
chrI	43784	chrI:43784_C/G	C	G	83848.9	.	AC=1;AF=0.5;AN=2;BaseQRankSum=-2.753;ClippingRankSum=-0.58;DP=767;FS=2.687;MQ=59.96;MQ0=0;MQRankSum=0.829;QD=28.74;ReadPosRankSum=-0.775;SOR=0.887	GT:AD:DP:GQ:PL	0:412,0:412:99:0,17089,.	1:0,355:355:99:14714,0,.
chrI	44384	chrI:44384_A/G	A	G	59680.7	.	AC=1;AF=0.5;AN=2;BaseQRankSum=5.124;ClippingRankSum=0.954;DP=771;FS=1.778;MQ=59.93;MQ0=0;MQRankSum=-0.487;QD=33.36;ReadPosRankSum=1.943;SOR=0.867	GT:AD:DP:GQ:PL	0:423,1:424:99:0,16994,.	1:0,347:347:99:14272,0,.
chrI	44588	chrI:44588_A/G	A	G	101908	.	AC=1;AF=0.5;AN=2;BaseQRankSum=1.156;ClippingRankSum=0.603;DP=770;FS=2.224;MQ=59.94;MQ0=0;MQRankSum=1.976;QD=24.82;ReadPosRankSum=0.315;SOR=0.94	GT:AD:DP:GQ:PL	0:401,1:402:99:0,15941,.	1:0,368:368:99:15273,0,.
chrI	44675	chrI:44675_G/A	G	A	48451.3	.	AC=1;AF=0.5;AN=2;BaseQRankSum=-9.145;ClippingRankSum=0.355;DP=749;FS=0.541;MQ=59.94;MQ0=0;MQRankSum=1.08;QD=29.67;ReadPosRankSum=-1.871;SOR=0.634	GT:AD:DP:GQ:PL	0:413,0:413:99:0,17148,.	1:0,336:336:99:13249,0,.
chrI	44891	chrI:44891_A/G	A	G	104742	.	AC=1;AF=0.5;AN=2;BaseQRankSum=-2.776;ClippingRankSum=-0.549;DP=761;FS=1.481;MQ=59.97;MQ0=0;MQRankSum=0.878;QD=31.6;ReadPosRankSum=1.068;SOR=0.809	GT:AD:DP:GQ:PL	0:397,2:399:99:0,16328,.	1:0,362:362:99:15032,0,.
chrI	44935	chrI:44935_C/A	C	A	108697	.	AC=1;AF=0.5;AN=2;BaseQRankSum=-5.31;ClippingRankSum=-0.44;DP=758;FS=0.695;MQ=59.94;MQ0=0;MQRankSum=0.032;QD=35.82;ReadPosRankSum=3.386;SOR=0.77	GT:AD:DP:GQ:PL	0:404,0:404:99:0,16750,.	1:0,354:354:99:14614,0,.
chrI	45024	chrI:45024_G/A	G	A	127354	.	AC=1;AF=0.5;AN=2;BaseQRankSum=-5.986;ClippingRankSum=-0.579;DP=742;FS=3.534;MQ=59.94;MQ0=0;MQRankSum=-0.634;QD=29.65;ReadPosRankSum=-1.82;SOR=1.046	GT:AD:DP:GQ:PL	0:405,0:405:99:0,16831,.	1:0,337:337:99:15298,0,.
chrI	45030	chrI:45030_T/TG	T	TG	28279.7	.	AC=1;AF=0.5;AN=2;BaseQRankSum=-1.166;ClippingRankSum=0.462;DP=729;FS=0.635;MQ=59.95;MQ0=0;MQRankSum=-1.158;QD=31.18;ReadPosRankSum=0.513;SOR=0.646	GT:AD:DP:GQ:PL	0:411,0:411:99:0,18419,.	1:1,317:318:99:10803,0,.
chrI	45198	chrI:45198_G/A	G	A	103241	.	AC=1;AF=0.5;AN=2;BaseQRankSum=-6.561;ClippingRankSum=-1.198;DP=722;FS=0.659;MQ=59.94;MQ0=0;MQRankSum=-0.951;QD=28.02;ReadPosRankSum=-3.476;SOR=0.68	GT:AD:DP:GQ:PL	0:415,0:415:99:0,17038,.	1:0,307:307:99:12426,0,.
chrI	45359	chrI:45359_A/AG	A	AG	10575.1	.	AC=1;AF=0.5;AN=2;BaseQRankSum=-4.492;ClippingRankSum=-1.342;DP=280;FS=5.147;MQ=59.85;MQ0=0;MQRankSum=-0.677;QD=12.37;ReadPosRankSum=-9.338;SOR=1.092	GT:AD:DP:GQ	0:244,1:245:99	1:0,24:35:99
chrI	45431	chrI:45431_G/A	G	A	24905.7	.	AC=1;AF=0.5;AN=2;BaseQRankSum=0.409;ClippingRankSum=0.478;DP=611;FS=0.637;MQ=59.93;MQ0=0;MQRankSum=-0.514;QD=30.36;ReadPosRankSum=0.085;SOR=0.62	GT:AD:DP:GQ:PL	0:348,0:348:99:0,13462,.	1:0,263:263:99:10249,0,.
chrI	45522	chrI:45522_ATG/A	ATG	A	56564.2	.	AC=1;AF=0.5;AN=2;BaseQRankSum=0.249;ClippingRankSum=1.26;DP=729;FS=0;MQ=59.93;MQ0=0;MQRankSum=-1.386;QD=32.32;ReadPosRankSum=-2.511;SOR=0.633	GT:AD:DP:GQ:PL	0:393,0:393:99:0,18091,.	1:0,336:336:99:15024,0,.
chrI	45546	chrI:45546_A/T	A	T	100663	.	AC=1;AF=0.5;AN=2;BaseQRankSum=0.14;ClippingRankSum=-1.072;DP=764;FS=3.417;MQ=59.93;MQ0=0;MQRankSum=-0.233;QD=29.06;ReadPosRankSum=2.585;SOR=1.066	GT:AD:DP:GQ	0:401,0:401:99	1:0,363:363:99
chrI	45634	chrI:45634_C/CT	C	CT	5413.68	.	AC=1;AF=0.5;AN=2;BaseQRankSum=-2.723;ClippingRankSum=0.936;DP=378;FS=13.351;MQ=59.7;MQ0=0;MQRankSum=0.627;QD=4.89;ReadPosRankSum=-3.927;SOR=1.538	GT:AD:DP:GQ:PL	0:178,18:196:99:0,3047,.	1:66,116:182:99:1134,0,.
chrI	45831	chrI:45831_G/C	G	C	114776	.	AC=1;AF=0.5;AN=2;BaseQRankSum=-4.079;ClippingRankSum=1.05;DP=806;FS=0.66;MQ=59.92;MQ0=0;MQRankSum=-0.489;QD=26.23;ReadPosRankSum=-2.17;SOR=0.78	GT:AD:DP:GQ:PL	0:435,0:435:99:0,18443,.	1:0,371:371:99:15680,0,.
chrI	46030	chrI:46030_G/A	G	A	67366.7	.	AC=1;AF=0.5;AN=2;BaseQRankSum=3.272;ClippingRankSum=-0.365;DP=772;FS=0;MQ=59.89;MQ0=0;MQRankSum=1.814;QD=30.65;ReadPosRankSum=-3.557;SOR=0.69	GT:AD:DP:GQ:PL	0:418,1:419:99:0,17430,.	1:0,353:353:99:14885,0,.
chrI	46375	chrI:46375_A/T	A	T	80717.3	.	AC=1;AF=0.5;AN=2;BaseQRankSum=0.079;ClippingRankSum=1.19;DP=759;FS=5.297;MQ=59.92;MQ0=0;MQRankSum=-2.341;QD=28.23;ReadPosRankSum=-2.231;SOR=0.939	GT:AD:DP:GQ:PL	0:411,0:411:99:0,16766,.	1:0,348:348:99:14334,0,.
chrI	46723	chrI:46723_A/G	A	G	40202.3	.	AC=1;AF=0.5;AN=2;BaseQRankSum=-1.38;ClippingRankSum=-0.282;DP=787;FS=1.219;MQ=59.93;MQ0=0;MQRankSum=0.122;QD=31.4;ReadPosRankSum=1.758;SOR=0.569	GT:AD:DP:GQ:PL	0:409,0:409:99:0,17121,.	1:0,378:378:99:15538,0,.
chrI	46837	chrI:46837_G/A	G	A	36832.9	.	AC=1;AF=0.5;AN=2;BaseQRankSum=-1.76;ClippingRankSum=-1.08;DP=775;FS=0.59;MQ=59.92;MQ0=0;MQRankSum=0.602;QD=29.84;ReadPosRankSum=2.322;SOR=0.632	GT:AD:DP:GQ:PL	0:415,0:415:99:0,18846,.	1:0,360:360:99:14521,0,.
chrI	46846	chrI:46846_T/C	T	C	76183.7	.	AC=1;AF=0.5;AN=2;BaseQRankSum=-1.307;ClippingRankSum=-0.894;DP=791;FS=1.727;MQ=59.92;MQ0=0;MQRankSum=0.287;QD=27.86;ReadPosRankSum=0.81;SOR=0.563	GT:AD:DP:GQ:PL	0:422,0:422:99:0,17427,.	1:0,369:369:99:16535,0,.
chrI	46894	chrI:46894_A/G	A	G	81916.7	.	AC=1;AF=0.5;AN=2;BaseQRankSum=2.165;ClippingRankSum=1.533;DP=802;FS=0;MQ=59.94;MQ0=0;MQRankSum=-0.032;QD=29.46;ReadPosRankSum=-2.393;SOR=0.71	GT:AD:DP:GQ:PL	0:421,0:421:99:0,17536,.	1:0,381:381:99:15920,0,.
chrI	46912	chrI:46912_T/G	T	G	56523.7	.	AC=1;AF=0.5;AN=2;BaseQRankSum=-0.177;ClippingRankSum=0.714;DP=797;FS=0;MQ=59.93;MQ0=0;MQRankSum=-0.177;QD=28.93;ReadPosRankSum=-3.142;SOR=0.745	GT:AD:DP:GQ:PL	0:420,0:420:99:0,17525,.	1:0,377:377:99:15906,0,.
chrI	46966	chrI:46966_T/C	T	C	97356.8	.	AC=1;AF=0.5;AN=2;BaseQRankSum=-6.862;ClippingRankSum=-1.147;DP=782;FS=2.213;MQ=59.94;MQ0=0;MQRankSum=2.006;QD=30.44;ReadPosRankSum=-0.831;SOR=0.717	GT:AD:DP:GQ:PL	0:401,0:401:99:0,16823,.	1:0,381:381:99:15931,0,.
chrI	47044	chrI:47044_A/C	A	C	108992	.	AC=1;AF=0.5;AN=2;BaseQRankSum=-6.511;ClippingRankSum=0.753;DP=797;FS=2.382;MQ=59.94;MQ0=0;MQRankSum=-0.169;QD=32.49;ReadPosRankSum=4.308;SOR=0.955	GT:AD:DP:GQ:PL	0:434,0:434:99:0,18153,.	1:0,363:363:99:15213,0,.
chrI	47206	chrI:47206_A/G	A	G	91277.7	.	AC=1;AF=0.5;AN=2;BaseQRankSum=-8.761;ClippingRankSum=0.715;DP=792;FS=2.027;MQ=59.94;MQ0=0;MQRankSum=-1.195;QD=31.71;ReadPosRankSum=2.08;SOR=0.887	GT:AD:DP:GQ:PL	0:418,0:418:99:0,17416,.	1:0,374:374:99:15224,0,.
chrI	47518	chrI:47518_A/G	A	G	64649.3	.	AC=1;AF=0.5;AN=2;BaseQRankSum=-1.52;ClippingRankSum=-0.834;DP=778;FS=3.194;MQ=59.96;MQ0=0;MQRankSum=-1.008;QD=31.19;ReadPosRankSum=1.781;SOR=0.516	GT:AD:DP:GQ:PL	0:425,0:425:99:0,18000,.	1:0,353:353:99:15052,0,.
chrI	47660	chrI:47660_T/C	T	C	50349.7	.	AC=1;AF=0.5;AN=2;BaseQRankSum=-3.171;ClippingRankSum=0.69;DP=723;FS=0;MQ=59.95;MQ0=0;MQRankSum=-0.206;QD=34.41;ReadPosRankSum=-0.575;SOR=0.725	GT:AD:DP:GQ:PL	0:389,0:389:99:0,16261,.	1:1,333:334:99:13351,0,.
chrI	47690	chrI:47690_T/C	T	C	68584.2	.	AC=1;AF=0.5;AN=2;BaseQRankSum=-3.517;ClippingRankSum=0.747;DP=768;FS=0.534;MQ=59.94;MQ0=0;MQRankSum=2.836;QD=29.35;ReadPosRankSum=-3.222;SOR=0.746	GT:AD:DP:GQ:PL	0:416,0:416:99:0,17204,.	1:0,352:352:99:14471,0,.
chrI	47896	chrI:47896_C/T	C	T	100480	.	AC=1;AF=0.5;AN=2;BaseQRankSum=-5.485;ClippingRankSum=-0.078;DP=774;FS=4.575;MQ=59.96;MQ0=0;MQRankSum=0.518;QD=27.64;ReadPosRankSum=2.384;SOR=1.157	GT:AD:DP:GQ:PL	0:408,0:408:99:0,17119,.	1:0,366:366:99:15211,0,.
chrI	48115	chrI:48115_G/C	G	C	72057.9	.	AC=1;AF=0.5;AN=2;BaseQRankSum=6.06;ClippingRankSum=1.738;DP=753;FS=2.492;MQ=59.89;MQ0=0;MQRankSum=0.088;QD=33.06;ReadPosRankSum=0.714;SOR=0.722	GT:AD:DP:GQ:PL	0:408,1:409:99:0,16146,.	1:0,344:344:99:14401,0,.
chrI	48286	chrI:48286_A/T	A	T	27480.8	.	AC=1;AF=0.5;AN=2;BaseQRankSum=-1.064;ClippingRankSum=0.846;DP=761;FS=3.342;MQ=59.97;MQ0=0;MQRankSum=-0.633;QD=26.37;ReadPosRankSum=1.065;SOR=0.445	GT:AD:DP:GQ:PL	0:396,0:396:99:0,16583,.	1:0,365:365:99:15344,0,.
chrI	48751	chrI:48751_T/C	T	C	116485	.	AC=1;AF=0.5;AN=2;BaseQRankSum=-8.95;ClippingRankSum=0.914;DP=794;FS=0.82;MQ=59.96;MQ0=0;MQRankSum=-0.634;QD=30.58;ReadPosRankSum=2.834;SOR=0.796	GT:AD:DP:GQ:PL	0:418,0:418:99:0,17335,.	1:0,376:376:99:15700,0,.
chrI	48815	chrI:48815_T/C	T	C	60659.2	.	AC=1;AF=0.5;AN=2;BaseQRankSum=4.422;ClippingRankSum=1.065;DP=774;FS=0;MQ=59.94;MQ0=0;MQRankSum=1.456;QD=29.7;ReadPosRankSum=-0.37;SOR=0.676	GT:AD:DP:GQ:PL	0:428,0:428:99:0,17034,.	1:0,346:346:99:14363,0,.
chrI	48890	chrI:48890_C/T	C	T	118825	.	AC=1;AF=0.5;AN=2;BaseQRankSum=-6.783;ClippingRankSum=-1.052;DP=788;FS=5.527;MQ=59.94;MQ0=0;MQRankSum=1.141;QD=26.48;ReadPosRankSum=3.898;SOR=1.157	GT:AD:DP:GQ:PL	0:433,0:433:99:0,18172,.	1:0,355:355:99:14792,0,.
chrI	49103	chrI:49103_C/T	C	T	71025.3	.	AC=1;AF=0.5;AN=2;BaseQRankSum=0.718;ClippingRankSum=-0.18;DP=797;FS=1.72;MQ=59.93;MQ0=0;MQRankSum=-2.162;QD=30.64;ReadPosRankSum=2.329;SOR=0.697	GT:AD:DP:GQ:PL	0:432,0:432:99:0,18033,.	1:0,365:365:99:16490,0,.
chrI	49114	chrI:49114_T/C	T	C	35231.7	.	AC=1;AF=0.5;AN=2;BaseQRankSum=3.001;ClippingRankSum=-1.897;DP=791;FS=0.594;MQ=59.94;MQ0=0;MQRankSum=-0.321;QD=23.19;ReadPosRankSum=-0.868;SOR=0.631	GT:AD:DP:GQ:PL	0:427,0:427:99:0,19454,.	1:0,364:364:99:15487,0,.
chrI	49247	chrI:49247_C/T	C	T	42401.9	.	AC=1;AF=0.5;AN=2;BaseQRankSum=3.846;ClippingRankSum=0.316;DP=844;FS=0;MQ=59.95;MQ0=0;MQRankSum=1.874;QD=33.77;ReadPosRankSum=0.186;SOR=0.655	GT:AD:DP:GQ:PL	0:435,0:435:99:0,18232,.	1:0,409:409:99:17159,0,.
chrI	49403	chrI:49403_C/T	C	T	102470	.	AC=1;AF=0.5;AN=2;BaseQRankSum=-3.201;ClippingRankSum=0.253;DP=805;FS=3.488;MQ=59.93;MQ0=0;MQRankSum=0.02;QD=31.55;ReadPosRankSum=1.907;SOR=0.987	GT:AD:DP:GQ:PL	0:426,0:426:99:0,17854,.	1:0,379:379:99:16071,0,.
chrI	49589	chrI:49589_T/C	T	C	32097.9	.	AC=1;AF=0.5;AN=2;BaseQRankSum=2.88;ClippingRankSum=-1.289;DP=793;FS=0;MQ=59.9;MQ0=0;MQRankSum=1.881;QD=31.74;ReadPosRankSum=2.302;SOR=0.646	GT:AD:DP:GQ:PL	0:424,0:424:99:0,17882,.	1:0,369:369:99:15507,0,.
chrI	49871	chrI:49871_C/T	C	T	105390	.	AC=1;AF=0.5;AN=2;BaseQRankSum=-5.167;ClippingRankSum=0.497;DP=813;FS=0.675;MQ=59.89;MQ0=0;MQRankSum=1.042;QD=30.41;ReadPosRankSum=1.459;SOR=0.627	GT:AD:DP:GQ:PL	0:425,0:425:99:0,17793,.	1:0,388:388:99:16346,0,.
chrI	50024	chrI:50024_C/T	C	T	77647.7	.	AC=1;AF=0.5;AN=2;BaseQRankSum=-5.876;ClippingRankSum=-0.394;DP=811;FS=1.748;MQ=59.91;MQ0=0;MQRankSum=2.426;QD=25.62;ReadPosRankSum=0.623;SOR=0.664	GT:AD:DP:GQ:PL	0:423,0:423:99:0,17548,.	1:0,388:388:99:15671,0,.
chrI	50204	chrI:50204_A/G	A	G	77990.3	.	AC=1;AF=0.5;AN=2;BaseQRankSum=-0.561;ClippingRankSum=-0.162;DP=771;FS=0.533;MQ=59.96;MQ0=0;MQRankSum=-0.491;QD=29.72;ReadPosRankSum=1.512;SOR=0.745	GT:AD:DP:GQ:PL	0:408,0:408:99:0,16824,.	1:0,363:363:99:15227,0,.
chrI	50343	chrI:50343_A/G	A	G	118954	.	AC=1;AF=0.5;AN=2;BaseQRankSum=-8.854;ClippingRankSum=-0.007;DP=786;FS=0;MQ=59.96;MQ0=0;MQRankSum=0.366;QD=29.79;ReadPosRankSum=3.336;SOR=0.725	GT:AD:DP:GQ:PL	0:410,0:410:99:0,17411,.	1:0,376:376:99:17099,0,.
chrI	50354	chrI:50354_C/T	C	T	69181.7	.	AC=1;AF=0.5;AN=2;BaseQRankSum=4.669;ClippingRankSum=0.163;DP=785;FS=0.523;MQ=59.96;MQ0=0;MQRankSum=0.285;QD=32.82;ReadPosRankSum=7.64;SOR=0.738	GT:AD:DP:GQ:PL	0:409,0:409:99:0,18641,.	1:0,376:376:99:15803,0,.
chrI	50384	chrI:50384_G/A	G	A	69645.7	.	AC=1;AF=0.5;AN=2;BaseQRankSum=-3.783;ClippingRankSum=0.418;DP=787;FS=0;MQ=59.93;MQ0=0;MQRankSum=0.893;QD=34.33;ReadPosRankSum=0.193;SOR=0.731	GT:AD:DP:GQ:PL	0:407,0:407:99:0,17227,.	1:0,380:380:99:16038,0,.
chrI	50432	chrI:50432_T/C	T	C	33362.9	.	AC=1;AF=0.5;AN=2;BaseQRankSum=1.139;ClippingRankSum=-0.344;DP=800;FS=0.6;MQ=59.94;MQ0=0;MQRankSum=-0.434;QD=30.6;ReadPosRankSum=1.136;SOR=0.778	GT:AD:DP:GQ:PL	0:426,0:426:99:0,19141,.	1:0,374:374:99:15662,0,.
chrI	50456	chrI:50456_G/A	G	A	59737.7	.	AC=1;AF=0.5;AN=2;BaseQRankSum=3.882;ClippingRankSum=-1.406;DP=786;FS=0;MQ=59.94;MQ0=0;MQRankSum=0.56;QD=28.66;ReadPosRankSum=9.144;SOR=0.713	GT:AD:DP:GQ:PL	0:421,0:421:99:0,17617,.	1:0,365:365:99:16502,0,.
chrI	50498	chrI:50498_A/G	A	G	100025	.	AC=1;AF=0.5;AN=2;BaseQRankSum=-6.197;ClippingRankSum=-0.864;DP=793;FS=3.761;MQ=59.95;MQ0=0;MQRankSum=0.212;QD=32.12;ReadPosRankSum=-0.71;SOR=1.018	GT:AD:DP:GQ:PL	0:422,0:422:99:0,17924,.	1:0,371:371:99:15806,0,.
chrI	50660	chrI:50660_T/A	T	A	63470.2	.	AC=1;AF=0.5;AN=2;BaseQRankSum=1.811;ClippingRankSum=2.936;DP=814;FS=0.528;MQ=59.93;MQ0=0;MQRankSum=1.348;QD=31.64;ReadPosRankSum=0.978;SOR=0.63	GT:AD:DP:GQ:PL	0:438,0:438:99:0,24410,.	1:0,376:376:99:16004,0,.
chrI	50663	chrI:50663_C/T	C	T	107015	.	AC=1;AF=0.5;AN=2;BaseQRankSum=-2.169;ClippingRankSum=-0.074;DP=811;FS=0;MQ=59.93;MQ0=0;MQRankSum=-2.004;QD=31.78;ReadPosRankSum=-1.287;SOR=0.674	GT:AD:DP:GQ:PL	0:435,0:435:99:0,18453,.	1:0,376:376:99:17165,0,.
chrI	50840	chrI:50840_A/G	A	G	36091.9	.	AC=1;AF=0.5;AN=2;BaseQRankSum=-3.694;ClippingRankSum=0.555;DP=825;FS=1.259;MQ=59.94;MQ0=0;MQRankSum=0.298;QD=27.89;ReadPosRankSum=10.296;SOR=0.56	GT:AD:DP:GQ:PL	0:438,0:438:99:0,18665,.	1:0,387:387:99:16246,0,.
chrI	51095	chrI:51095_G/A	G	A	132188	.	AC=1;AF=0.5;AN=2;BaseQRankSum=-3.458;ClippingRankSum=-1.674;DP=788;FS=2.514;MQ=59.96;MQ0=0;MQRankSum=-0.208;QD=24.93;ReadPosRankSum=4.461;SOR=1.017	GT:AD:DP:GQ:PL	0:414,0:414:99:0,17574,.	1:0,374:374:99:15701,0,.
chrI	51287	chrI:51287_T/C	T	C	66898.9	.	AC=1;AF=0.5;AN=2;BaseQRankSum=1.219;ClippingRankSum=-1.3;DP=705;FS=0.54;MQ=59.95;MQ0=0;MQRankSum=1.242;QD=30.98;ReadPosRankSum=3.681;SOR=0.758	GT:AD:DP:GQ:PL	0:382,0:382:99:0,14951,.	1:0,323:323:99:12681,0,.
chrI	51321	chrI:51321_T/C	T	C	69585.9	.	AC=1;AF=0.5;AN=2;BaseQRankSum=-4.877;ClippingRankSum=1.731;DP=651;FS=1.162;MQ=59.96;MQ0=0;MQRankSum=-0.182;QD=28.35;ReadPosRankSum=-1.174;SOR=0.798	GT:AD:DP:GQ:PL	0:363,0:363:99:0,14788,.	1:0,288:288:99:11586,0,.
chrI	51371	chrI:51371_A/C	A	C	87953.3	.	AC=1;AF=0.5;AN=2;BaseQRankSum=-5.984;ClippingRankSum=1.585;DP=659;FS=5.064;MQ=59.93;MQ0=0;MQRankSum=-1.207;QD=33.63;ReadPosRankSum=-0.215;SOR=1.143	GT:AD:DP:GQ	0:362,0:362:99	1:0,297:297:99
chrI	51434	chrI:51434_A/G	A	G	65932.9	.	AC=1;AF=0.5;AN=2;BaseQRankSum=2.434;ClippingRankSum=-0.918;DP=744;FS=0;MQ=59.94;MQ0=0;MQRankSum=-1.474;QD=29.12;ReadPosRankSum=5.114;SOR=0.664	GT:AD:DP:GQ:PL	0:396,0:396:99:0,16431,.	1:0,348:348:99:14651,0,.
chrI	51951	chrI:51951_T/G	T	G	65482.7	.	AC=1;AF=0.5;AN=2;BaseQRankSum=-1.861;ClippingRankSum=0.446;DP=476;FS=2.327;MQ=59.92;MQ0=0;MQRankSum=0.6;QD=30.6;ReadPosRankSum=1.863;SOR=0.52	GT:AD:DP:GQ	0:249,0:249:99	1:0,227:227:99
chrI	52124	chrI:52124_C/T	C	T	14322.3	.	AC=1;AF=0.5;AN=2;BaseQRankSum=3.327;ClippingRankSum=1.217;DP=739;FS=4.511;MQ=59.97;MQ0=0;MQRankSum=0.725;QD=31.4;ReadPosRankSum=-1.151;SOR=0.337	GT:AD:DP:GQ:PL	0:390,0:390:99:0,16119,.	1:0,349:349:99:14359,0,.
chrI	52164	chrI:52164_C/T	C	T	45736.2	.	AC=1;AF=0.5;AN=2;BaseQRankSum=-6.999;ClippingRankSum=-0.756;DP=698;FS=0;MQ=59.94;MQ0=0;MQRankSum=1.303;QD=29.47;ReadPosRankSum=2.839;SOR=0.728	GT:AD:DP:GQ:PL	0:366,0:366:99:0,14779,.	1:1,331:332:99:12439,0,.
chrI	52310	chrI:52310_A/G	A	G	30773.7	.	AC=1;AF=0.5;AN=2;BaseQRankSum=4.483;ClippingRankSum=0.241;DP=750;FS=1.277;MQ=59.95;MQ0=0;MQRankSum=0.332;QD=32.65;ReadPosRankSum=-0.948;SOR=0.566	GT:AD:DP:GQ:PL	0:417,0:417:99:0,17349,.	1:0,333:333:99:13945,0,.
chrI	52603	chrI:52603_A/T	A	T	36709.9	.	AC=1;AF=0.5;AN=2;BaseQRankSum=0.317;ClippingRankSum=0.596;DP=768;FS=2.818;MQ=59.94;MQ0=0;MQRankSum=-1.14;QD=27.72;ReadPosRankSum=1.816;SOR=0.497	GT:AD:DP:GQ:PL	0:418,0:418:99:0,18913,.	1:0,350:350:99:14647,0,.
chrI	52613	chrI:52613_G/A	G	A	48177.3	.	AC=1;AF=0.5;AN=2;BaseQRankSum=-0.746;ClippingRankSum=-0.533;DP=779;FS=1.206;MQ=59.96;MQ0=0;MQRankSum=-0.443;QD=32.21;ReadPosRankSum=-0.362;SOR=0.573	GT:AD:DP:GQ:PL	0:418,0:418:99:0,19037,.	1:0,361:361:99:16404,0,.
chrI	52632	chrI:52632_T/C	T	C	83697.9	.	AC=1;AF=0.5;AN=2;BaseQRankSum=1.971;ClippingRankSum=0.018;DP=778;FS=1.169;MQ=59.92;MQ0=0;MQRankSum=-1.09;QD=31.04;ReadPosRankSum=1.345;SOR=0.791	GT:AD:DP:GQ:PL	0:425,0:425:99:0,17852,.	1:0,353:353:99:15933,0,.
chrI	52733	chrI:52733_A/G	A	G	30162.9	.	AC=1;AF=0.5;AN=2;BaseQRankSum=2.742;ClippingRankSum=0.89;DP=767;FS=1.234;MQ=59.91;MQ0=0;MQRankSum=-0.146;QD=33.35;ReadPosRankSum=0.326;SOR=0.574	GT:AD:DP:GQ:PL	0:417,0:417:99:0,16722,.	1:0,350:350:99:14327,0,.
chrI	52846	chrI:52846_G/A	G	A	63554.2	.	AC=1;AF=0.5;AN=2;BaseQRankSum=1.13;ClippingRankSum=-0.147;DP=817;FS=0.523;MQ=59.88;MQ0=0;MQRankSum=-0.91;QD=31.56;ReadPosRankSum=5.247;SOR=0.754	GT:AD:DP:GQ:PL	0:438,0:438:99:0,19947,.	1:0,379:379:99:17204,0,.
chrI	52849	chrI:52849_A/G	A	G	93022.7	.	AC=1;AF=0.5;AN=2;BaseQRankSum=-2.899;ClippingRankSum=-0.524;DP=819;FS=2.823;MQ=59.88;MQ0=0;MQRankSum=1.018;QD=31.05;ReadPosRankSum=2.85;SOR=0.943	GT:AD:DP:GQ:PL	0:438,0:438:99:0,18096,.	1:0,381:381:99:17681,0,.
chrI	52858	chrI:52858_T/C	T	C	46492.7	.	AC=1;AF=0.5;AN=2;BaseQRankSum=-0.512;ClippingRankSum=-0.188;DP=813;FS=1.749;MQ=59.89;MQ0=0;MQRankSum=-0.387;QD=32.85;ReadPosRankSum=4.78;SOR=0.794	GT:AD:DP:GQ:PL	0:434,0:434:99:0,19703,.	1:0,379:379:99:16005,0,.
chrI	52939	chrI:52939_C/T	C	T	62583.2	.	AC=1;AF=0.5;AN=2;BaseQRankSum=1.362;ClippingRankSum=1.224;DP=781;FS=0;MQ=59.92;MQ0=0;MQRankSum=-0.259;QD=29.61;ReadPosRankSum=3.915;SOR=0.696	GT:AD:DP:GQ:PL	0:426,0:426:99:0,17968,.	1:0,355:355:99:16072,0,.
chrI	52951	chrI:52951_G/T	G	T	50163.7	.	AC=1;AF=0.5;AN=2;BaseQRankSum=1.942;ClippingRankSum=0.703;DP=771;FS=0.536;MQ=59.92;MQ0=0;MQRankSum=-1.75;QD=28.35;ReadPosRankSum=5.193;SOR=0.632	GT:AD:DP:GQ:PL	0:419,0:419:99:0,19137,.	1:0,352:352:99:14355,0,.
chrI	52984	chrI:52984_A/G	A	G	91712.7	.	AC=1;AF=0.5;AN=2;BaseQRankSum=-6.698;ClippingRankSum=-0.375;DP=805;FS=1.939;MQ=59.92;MQ0=0;MQRankSum=-0.073;QD=35.09;ReadPosRankSum=0.177;SOR=0.882	GT:AD:DP:GQ:PL	0:433,0:433:99:0,18085,.	1:0,372:372:99:16881,0,.
chrI	52996	chrI:52996_A/G	A	G	56929.2	.	AC=1;AF=0.5;AN=2;BaseQRankSum=-4.433;ClippingRankSum=1.249;DP=812;FS=0.522;MQ=59.94;MQ0=0;MQRankSum=-2.302;QD=33.02;ReadPosRankSum=-0.652;SOR=0.765	GT:AD:DP:GQ:PL	0:432,0:432:99:0,19565,.	1:0,380:380:99:15890,0,.
chrI	53146	chrI:53146_T/G	T	G	90017.8	.	AC=1;AF=0.5;AN=2;BaseQRankSum=3.164;ClippingRankSum=-0.573;DP=803;FS=2.844;MQ=59.92;MQ0=0;MQRankSum=0.435;QD=28.02;ReadPosRankSum=4.407;SOR=0.91	GT:AD:DP:GQ:PL	0:430,0:430:99:0,17448,.	1:2,371:373:99:16232,0,.
chrI	53167	chrI:53167_A/G	A	G	54421.7	.	AC=1;AF=0.5;AN=2;BaseQRankSum=1.129;ClippingRankSum=-0.081;DP=815;FS=1.131;MQ=59.92;MQ0=0;MQRankSum=1.65;QD=28.4;ReadPosRankSum=0.528;SOR=0.603	GT:AD:DP:GQ:PL	0:433,0:433:99:0,19542,.	1:0,382:382:99:16035,0,.
chrI	53266	chrI:53266_C/T	C	T	44380.3	.	AC=1;AF=0.5;AN=2;BaseQRankSum=1.944;ClippingRankSum=1.428;DP=840;FS=2.728;MQ=59.93;MQ0=0;MQRankSum=0.1;QD=31.21;ReadPosRankSum=4.127;SOR=0.958	GT:AD:DP:GQ:PL	0:433,0:433:99:0,18335,.	1:0,407:407:99:17248,0,.
chrI	53542	chrI:53542_C/T	C	T	55959.7	.	AC=1;AF=0.5;AN=2;BaseQRankSum=0.554;ClippingRankSum=0.093;DP=791;FS=0.569;MQ=59.96;MQ0=0;MQRankSum=-1.452;QD=36.15;ReadPosRankSum=1.229;SOR=0.778	GT:AD:DP:GQ:PL	0:409,0:409:99:0,17076,.	1:0,382:382:99:15726,0,.
chrI	53836	chrI:53836_A/G	A	G	105464	.	AC=1;AF=0.5;AN=2;BaseQRankSum=-0.803;ClippingRankSum=0.773;DP=736;FS=4.008;MQ=59.95;MQ0=0;MQRankSum=0.657;QD=28.23;ReadPosRankSum=2.811;SOR=1.05	GT:AD:DP:GQ:PL	0:389,0:389:99:0,22559,.	1:0,347:347:99:15474,0,.
chrI	53843	chrI:53843_C/T	C	T	120670	.	AC=1;AF=0.5;AN=2;BaseQRankSum=-10.215;ClippingRankSum=-1.126;DP=744;FS=6.2;MQ=59.94;MQ0=0;MQRankSum=1.317;QD=33.44;ReadPosRankSum=3.271;SOR=1.295	GT:AD:DP:GQ:PL	0:395,0:395:99:0,16540,.	1:0,349:349:99:16352,0,.
chrI	53851	chrI:53851_G/A	G	A	92339.7	.	AC=1;AF=0.5;AN=2;BaseQRankSum=-0.732;ClippingRankSum=0.41;DP=747;FS=2.957;MQ=59.93;MQ0=0;MQRankSum=-1.023;QD=31.17;ReadPosRankSum=2.662;SOR=0.955	GT:AD:DP:GQ:PL	0:398,0:398:99:0,22374,.	1:0,349:349:99:13981,0,.
chrI	53935	chrI:53935_A/T	A	T	56245.7	.	AC=1;AF=0.5;AN=2;BaseQRankSum=0.196;ClippingRankSum=-0.57;DP=793;FS=0.539;MQ=59.95;MQ0=0;MQRankSum=-1.155;QD=33.35;ReadPosRankSum=2.648;SOR=0.672	GT:AD:DP:GQ:PL	0:430,0:430:99:0,17773,.	1:0,363:363:99:15202,0,.
chrI	54175	chrI:54175_A/G	A	G	91298.8	.	AC=1;AF=0.5;AN=2;BaseQRankSum=-0.943;ClippingRankSum=0.048;DP=721;FS=6.173;MQ=59.97;MQ0=0;MQRankSum=-0.528;QD=28.18;ReadPosRankSum=3.802;SOR=1.176	GT:AD:DP:GQ:PL	0:392,0:392:99:0,15230,.	1:0,329:329:99:13281,0,.
chrI	54198	chrI:54198_G/A	G	A	60252.2	.	AC=1;AF=0.5;AN=2;BaseQRankSum=4.055;ClippingRankSum=-0.921;DP=701;FS=0;MQ=59.97;MQ0=0;MQRankSum=0.095;QD=26.43;ReadPosRankSum=5.032;SOR=0.686	GT:AD:DP:GQ:PL	0:388,0:388:99:0,16315,.	1:0,313:313:99:13192,0,.
chrI	54244	chrI:54244_A/G	A	G	110951	.	AC=1;AF=0.5;AN=2;BaseQRankSum=-5.444;ClippingRankSum=0.314;DP=711;FS=5.808;MQ=59.93;MQ0=0;MQRankSum=-0.036;QD=29.22;ReadPosRankSum=3.683;SOR=0.878	GT:AD:DP:GQ:PL	0:382,0:382:99:0,16032,.	1:0,329:329:99:13631,0,.
chrI	54319	chrI:54319_T/C	T	C	41216.3	.	AC=1;AF=0.5;AN=2;BaseQRankSum=-0.941;ClippingRankSum=-0.988;DP=793;FS=0;MQ=59.95;MQ0=0;MQRankSum=-0.522;QD=27.51;ReadPosRankSum=1.671;SOR=0.703	GT:AD:DP:GQ:PL	0:421,0:421:99:0,17698,.	1:0,372:372:99:15480,0,.
chrI	54478	chrI:54478_G/A	G	A	38038.9	.	AC=1;AF=0.5;AN=2;BaseQRankSum=-2.28;ClippingRankSum=0.116;DP=754;FS=0;MQ=59.96;MQ0=0;MQRankSum=-0.238;QD=28.64;ReadPosRankSum=3.067;SOR=0.646	GT:AD:DP:GQ:PL	0:412,0:412:99:0,18742,.	1:0,342:342:99:14060,0,.
chrI	54481	chrI:54481_T/C	T	C	58817.7	.	AC=1;AF=0.5;AN=2;BaseQRankSum=3.273;ClippingRankSum=0.828;DP=753;FS=1.773;MQ=59.95;MQ0=0;MQRankSum=-0.439;QD=33.33;ReadPosRankSum=2.805;SOR=0.823	GT:AD:DP:GQ:PL	0:410,0:410:99:0,16526,.	1:0,343:343:99:15614,0,.
chrI	54508	chrI:54508_A/G	A	G	100156	.	AC=1;AF=0.5;AN=2;BaseQRankSum=-6.673;ClippingRankSum=0.008;DP=733;FS=3.105;MQ=59.94;MQ0=0;MQRankSum=0.08;QD=32.75;ReadPosRankSum=0.49;SOR=0.953	GT:AD:DP:GQ:PL	0:405,0:405:99:0,16901,.	1:0,328:328:99:13266,0,.
chrI	54661	chrI:54661_G/T	G	T	54257.7	.	AC=1;AF=0.5;AN=2;BaseQRankSum=-5.636;ClippingRankSum=0.239;DP=787;FS=3.333;MQ=59.95;MQ0=0;MQRankSum=0.978;QD=32.95;ReadPosRankSum=-1.33;SOR=0.752	GT:AD:DP:GQ:PL	0:426,0:426:99:0,20847,.	1:0,361:361:99:14958,0,.
chrI	54679	chrI:54679_C/T	C	T	65416.2	.	AC=1;AF=0.5;AN=2;BaseQRankSum=-1.892;ClippingRankSum=-1.18;DP=776;FS=0.525;MQ=59.94;MQ0=0;MQRankSum=-0.484;QD=24.59;ReadPosRankSum=-0.9;SOR=0.707	GT:AD:DP:GQ:PL	0:420,0:420:99:0,17420,.	1:0,356:356:99:15891,0,.
chrI	54742	chrI:54742_A/C	A	C	34034.3	.	AC=1;AF=0.5;AN=2;BaseQRankSum=1.375;ClippingRankSum=-1.728;DP=766;FS=0.572;MQ=59.91;MQ0=0;MQRankSum=-0.874;QD=34.03;ReadPosRankSum=-1.501;SOR=0.744	GT:AD:DP:GQ:PL	0:416,0:416:99:0,17035,.	1:0,350:350:99:14277,0,.
chrI	54784	chrI:54784_A/G	A	G	35785.3	.	AC=1;AF=0.5;AN=2;BaseQRankSum=2.307;ClippingRankSum=0.595;DP=763;FS=1.925;MQ=59.9;MQ0=0;MQRankSum=0.899;QD=29.48;ReadPosRankSum=3.972;SOR=0.518	GT:AD:DP:GQ:PL	0:415,0:415:99:0,18423,.	1:0,348:348:99:14617,0,.
chrI	54806	chrI:54806_T/C	T	C	105186	.	AC=1;AF=0.5;AN=2;BaseQRankSum=-7.901;ClippingRankSum=-1.639;DP=766;FS=0;MQ=59.9;MQ0=0;MQRankSum=1.272;QD=25.65;ReadPosRankSum=-2.647;SOR=0.738	GT:AD:DP:GQ:PL	0:402,0:402:99:0,17013,.	1:0,364:364:99:16381,0,.
chrI	55145	chrI:55145_C/T	C	T	38766.3	.	AC=1;AF=0.5;AN=2;BaseQRankSum=4.531;ClippingRankSum=1.35;DP=792;FS=0;MQ=59.96;MQ0=0;MQRankSum=-0.759;QD=29.27;ReadPosRankSum=7.284;SOR=0.711	GT:AD:DP:GQ:PL	0:414,0:414:99:0,17242,.	1:0,378:378:99:16146,0,.
chrI	55171	chrI:55171_A/G	A	G	115804	.	AC=1;AF=0.5;AN=2;BaseQRankSum=-2.863;ClippingRankSum=-1.986;DP=798;FS=3.516;MQ=59.91;MQ0=0;MQRankSum=0.632;QD=24.14;ReadPosRankSum=-0.615;SOR=1.105	GT:AD:DP:GQ:PL	0:415,1:416:99:0,17308,.	1:0,382:382:99:16196,0,.
chrI	55213	chrI:55213_A/C	A	C	77898.3	.	AC=1;AF=0.5;AN=2;BaseQRankSum=-3.865;ClippingRankSum=-1.042;DP=617;FS=2.026;MQ=59.93;MQ0=0;MQRankSum=0.751;QD=37.13;ReadPosRankSum=2.39;SOR=0.939	GT:AD:DP:GQ:PL	0:326,0:326:99:0,12919,.	1:0,291:291:99:11599,0,.
chrI	55256	chrI:55256_A/G	A	G	36466.3	.	AC=1;AF=0.5;AN=2;BaseQRankSum=-3.071;ClippingRankSum=0.328;DP=756;FS=0;MQ=59.95;MQ0=0;MQRankSum=-1.12;QD=30.26;ReadPosRankSum=4.823;SOR=0.686	GT:AD:DP:GQ:PL	0:389,0:389:99:0,16426,.	1:0,367:367:99:15354,0,.
chrI	55327	chrI:55327_C/A	C	A	35178.3	.	AC=1;AF=0.5;AN=2;BaseQRankSum=4.682;ClippingRankSum=-1.168;DP=828;FS=0;MQ=59.95;MQ0=0;MQRankSum=-1.469;QD=32.4;ReadPosRankSum=3.648;SOR=0.739	GT:AD:DP:GQ:PL	0:445,0:445:99:0,18861,.	1:0,383:383:99:16242,0,.
chrI	55508	chrI:55508_T/C	T	C	96512.5	.	AC=1;AF=0.5;AN=2;BaseQRankSum=-5.542;ClippingRankSum=0.646;DP=798;FS=2.321;MQ=59.92;MQ0=0;MQRankSum=1.521;QD=29.77;ReadPosRankSum=3.8;SOR=0.914	GT:AD:DP:GQ:PL	0:427,0:427:99:0,18067,.	1:1,370:371:99:15536,0,.
chrI	55688	chrI:55688_T/C	T	C	70860.8	.	AC=1;AF=0.5;AN=2;BaseQRankSum=-4.527;ClippingRankSum=-0.867;DP=803;FS=0.624;MQ=59.93;MQ0=0;MQRankSum=-0.796;QD=27.78;ReadPosRankSum=2.223;SOR=0.814	GT:AD:DP:GQ:PL	0:424,0:424:99:0,18103,.	1:0,379:379:99:16122,0,.
chrI	55793	chrI:55793_T/C	T	C	67040.7	.	AC=1;AF=0.5;AN=2;BaseQRankSum=-3.056;ClippingRankSum=-0.526;DP=795;FS=2.747;MQ=59.91;MQ0=0;MQRankSum=3.041;QD=30.73;ReadPosRankSum=1.462;SOR=0.933	GT:AD:DP:GQ:PL	0:424,0:424:99:0,17847,.	1:0,371:371:99:15502,0,.
chrI	56007	chrI:56007_A/G	A	G	33111.3	.	AC=1;AF=0.5;AN=2;BaseQRankSum=3.929;ClippingRankSum=1.91;DP=788;FS=0;MQ=59.9;MQ0=0;MQRankSum=-0.669;QD=26.4;ReadPosRankSum=1.147;SOR=0.697	GT:AD:DP:GQ:PL	0:420,0:420:99:0,17371,.	1:0,368:368:99:15287,0,.
chrI	56107	chrI:56107_T/C	T	C	108977	.	AC=1;AF=0.5;AN=2;BaseQRankSum=-3.693;ClippingRankSum=-1.1;DP=819;FS=0;MQ=59.95;MQ0=0;MQRankSum=0.439;QD=32.73;ReadPosRankSum=1.941;SOR=0.759	GT:AD:DP:GQ:PL	0:437,0:437:99:0,18165,.	1:0,382:382:99:17291,0,.
chrI	56129	chrI:56129_T/C	T	C	30567.9	.	AC=1;AF=0.5;AN=2;BaseQRankSum=8.122;ClippingRankSum=0.809;DP=790;FS=0;MQ=59.94;MQ0=0;MQRankSum=-0.354;QD=28.78;ReadPosRankSum=2.412;SOR=0.691	GT:AD:DP:GQ:PL	0:420,0:420:99:0,20613,.	1:0,370:370:99:15516,0,.
chrI	56144	chrI:56144_T/G	T	G	96155	.	AC=1;AF=0.5;AN=2;BaseQRankSum=-3.946;ClippingRankSum=-1.205;DP=777;FS=0.645;MQ=59.94;MQ0=0;MQRankSum=-0.145;QD=32.18;ReadPosRankSum=1.43;SOR=0.635	GT:AD:DP:GQ	0:411,0:411:99	1:0,366:366:99
chrI	56195	chrI:56195_A/G	A	G	33205.3	.	AC=1;AF=0.5;AN=2;BaseQRankSum=4.635;ClippingRankSum=0.132;DP=782;FS=1.207;MQ=59.94;MQ0=0;MQRankSum=-0.161;QD=27.89;ReadPosRankSum=2.542;SOR=0.585	GT:AD:DP:GQ:PL	0:407,0:407:99:0,17016,.	1:0,375:375:99:15812,0,.
chrI	56351	chrI:56351_G/A	G	A	38503.3	.	AC=1;AF=0.5;AN=2;BaseQRankSum=6.088;ClippingRankSum=-0.111;DP=818;FS=1.204;MQ=59.91;MQ0=0;MQRankSum=0.941;QD=30.19;ReadPosRankSum=0.64;SOR=0.586	GT:AD:DP:GQ:PL	0:428,0:428:99:0,17472,.	1:0,390:390:99:16254,0,.
chrI	56786	chrI:56786_G/A	G	A	69740.3	.	AC=1;AF=0.5;AN=2;BaseQRankSum=2.71;ClippingRankSum=1.989;DP=643;FS=0;MQ=59.93;MQ0=0;MQRankSum=1.936;QD=29.64;ReadPosRankSum=1.073;SOR=0.665	GT:AD:DP:GQ:PL	0:343,0:343:99:0,13895,.	1:0,300:300:99:12422,0,.
chrI	56871	chrI:56871_C/T	C	T	51683.7	.	AC=1;AF=0.5;AN=2;BaseQRankSum=1.326;ClippingRankSum=-1.171;DP=648;FS=4.116;MQ=59.97;MQ0=0;MQRankSum=0.733;QD=30.2;ReadPosRankSum=6.459;SOR=0.975	GT:AD:DP:GQ:PL	0:345,0:345:99:0,15794,.	1:0,303:303:99:13856,0,.
chrI	56878	chrI:56878_T/C	T	C	53025.7	.	AC=1;AF=0.5;AN=2;BaseQRankSum=-0.247;ClippingRankSum=-0.875;DP=653;FS=4.136;MQ=59.99;MQ0=0;MQRankSum=0.518;QD=29.01;ReadPosRankSum=6.143;SOR=0.996	GT:AD:DP:GQ:PL	0:346,0:346:99:0,15870,.	1:0,307:307:99:14635,0,.
chrI	56888	chrI:56888_G/GT	G	GT	35157.2	.	AC=1;AF=0.5;AN=2;BaseQRankSum=1.67;ClippingRankSum=0.312;DP=665;FS=4.602;MQ=59.97;MQ0=0;MQRankSum=-0.54;QD=25.01;ReadPosRankSum=4.663;SOR=0.98	GT:AD:DP:GQ:PL	0:365,0:365:99:0,17090,.	1:0,300:300:99:13732,0,.
chrI	56904	chrI:56904_G/C	G	C	38206.3	.	AC=1;AF=0.5;AN=2;BaseQRankSum=3.675;ClippingRankSum=-1.054;DP=740;FS=1.933;MQ=59.96;MQ0=0;MQRankSum=-1.357;QD=30.24;ReadPosRankSum=3.044;SOR=0.567	GT:AD:DP:GQ:PL	0:396,0:396:99:0,18091,.	1:0,344:344:99:15516,0,.
chrI	57041	chrI:57041_C/T	C	T	41163.3	.	AC=1;AF=0.5;AN=2;BaseQRankSum=4.514;ClippingRankSum=-0.853;DP=808;FS=0.563;MQ=59.97;MQ0=0;MQRankSum=2.254;QD=35.98;ReadPosRankSum=3.373;SOR=0.633	GT:AD:DP:GQ:PL	0:437,0:437:99:0,18312,.	1:0,371:371:99:15411,0,.
chrI	57155	chrI:57155_G/A	G	A	49811.7	.	AC=1;AF=0.5;AN=2;BaseQRankSum=4.111;ClippingRankSum=0.081;DP=784;FS=0;MQ=59.92;MQ0=0;MQRankSum=1.209;QD=28.99;ReadPosRankSum=1.672;SOR=0.716	GT:AD:DP:GQ:PL	0:427,0:427:99:0,17239,.	1:0,357:357:99:14665,0,.
chrI	57320	chrI:57320_C/T	C	T	43532.3	.	AC=1;AF=0.5;AN=2;BaseQRankSum=3.564;ClippingRankSum=0.061;DP=773;FS=1.916;MQ=59.92;MQ0=0;MQRankSum=-1.258;QD=33.4;ReadPosRankSum=3.404;SOR=0.544	GT:AD:DP:GQ:PL	0:405,0:405:99:0,16877,.	1:0,368:368:99:15147,0,.
chrI	57669	chrI:57669_T/C	T	C	74688.7	.	AC=1;AF=0.5;AN=2;BaseQRankSum=4.919;ClippingRankSum=-0.91;DP=791;FS=0.522;MQ=59.95;MQ0=0;MQRankSum=-0.641;QD=29.61;ReadPosRankSum=1.528;SOR=0.62	GT:AD:DP:GQ:PL	0:422,0:422:99:0,16898,.	1:0,369:369:99:15205,0,.
chrI	58073	chrI:58073_G/A	G	A	65609.2	.	AC=1;AF=0.5;AN=2;BaseQRankSum=2.73;ClippingRankSum=0.07;DP=673;FS=0;MQ=59.93;MQ0=0;MQRankSum=-0.612;QD=30.23;ReadPosRankSum=2.483;SOR=0.699	GT:AD:DP:GQ:PL	0:351,0:351:99:0,14515,.	1:0,322:322:99:13457,0,.
chrI	58490	chrI:58490_A/T	A	T	41682.9	.	AC=1;AF=0.5;AN=2;BaseQRankSum=-0.384;ClippingRankSum=0.621;DP=766;FS=1.169;MQ=59.96;MQ0=0;MQRankSum=0.669;QD=24.4;ReadPosRankSum=0.28;SOR=0.746	GT:AD:DP:GQ:PL	0:402,0:402:99:0,18279,.	1:0,364:364:99:14901,0,.
chrI	58494	chrI:58494_C/T	C	T	95562.9	.	AC=1;AF=0.5;AN=2;BaseQRankSum=-0.346;ClippingRankSum=1.987;DP=773;FS=0.568;MQ=59.95;MQ0=0;MQRankSum=0.091;QD=27.11;ReadPosRankSum=1.819;SOR=0.694	GT:AD:DP:GQ:PL	0:403,1:404:99:0,16604,.	1:0,369:369:99:16680,0,.
chrI	58600	chrI:58600_G/T	G	T	53469.5	.	AC=1;AF=0.5;AN=2;BaseQRankSum=1.789;ClippingRankSum=1.805;DP=784;FS=0;MQ=59.92;MQ0=0;MQRankSum=-0.741;QD=27.12;ReadPosRankSum=0.75;SOR=0.674	GT:AD:DP:GQ	0:415,0:415:99	1:0,369:369:99
chrI	58643	chrI:58643_GT/G	GT	G	41855.9	.	AC=1;AF=0.5;AN=2;BaseQRankSum=0.693;ClippingRankSum=0.737;DP=748;FS=1.214;MQ=59.93;MQ0=0;MQRankSum=0.166;QD=35.69;ReadPosRankSum=-2.635;SOR=0.81	GT:AD:DP:GQ:PL	0:400,0:400:99:0,14980,.	1:1,347:348:99:12974,0,.
chrI	58794	chrI:58794_G/A	G	A	74095.3	.	AC=1;AF=0.5;AN=2;BaseQRankSum=-7.788;ClippingRankSum=0.417;DP=789;FS=0;MQ=59.93;MQ0=0;MQRankSum=0.876;QD=30.35;ReadPosRankSum=-3.296;SOR=0.727	GT:AD:DP:GQ:PL	0:416,0:416:99:0,17319,.	1:0,373:373:99:15235,0,.
chrI	58827	chrI:58827_G/A	G	A	42666.9	.	AC=1;AF=0.5;AN=2;BaseQRankSum=1.617;ClippingRankSum=-2.039;DP=791;FS=1.158;MQ=59.95;MQ0=0;MQRankSum=0.592;QD=33.25;ReadPosRankSum=-3.564;SOR=0.621	GT:AD:DP:GQ:PL	0:430,0:430:99:0,17904,.	1:0,361:361:99:15009,0,.
chrI	59073	chrI:59073_C/T	C	T	88874.7	.	AC=1;AF=0.5;AN=2;BaseQRankSum=-5.594;ClippingRankSum=0.054;DP=776;FS=0.604;MQ=59.96;MQ0=0;MQRankSum=1.339;QD=24.87;ReadPosRankSum=0.247;SOR=0.614	GT:AD:DP:GQ:PL	0:404,0:404:99:0,16790,.	1:0,372:372:99:15584,0,.
chrI	59229	chrI:59229_G/T	G	T	86823.5	.	AC=1;AF=0.5;AN=2;BaseQRankSum=-3.726;ClippingRankSum=-0.38;DP=764;FS=0.647;MQ=59.94;MQ0=0;MQRankSum=-0.914;QD=30.6;ReadPosRankSum=2.735;SOR=0.812	GT:AD:DP:GQ:PL	0:396,0:396:99:0,16268,.	1:0,368:368:99:15032,0,.
chrI	59265	chrI:59265_C/A	C	A	19681.5	.	AC=1;AF=0.5;AN=2;BaseQRankSum=1.963;ClippingRankSum=0.603;DP=764;FS=1.541;MQ=59.94;MQ0=0;MQRankSum=0.417;QD=34.63;ReadPosRankSum=-1.073;SOR=0.498	GT:AD:DP:GQ:PL	0:408,0:408:99:0,17026,.	1:0,356:356:99:14592,0,.
chrI	59349	chrI:59349_A/C	A	C	95642.3	.	AC=1;AF=0.5;AN=2;BaseQRankSum=-8.639;ClippingRankSum=1.368;DP=795;FS=0;MQ=59.93;MQ0=0;MQRankSum=-0.662;QD=31.72;ReadPosRankSum=2.569;SOR=0.74	GT:AD:DP:GQ:PL	0:418,0:418:99:0,17500,.	1:0,377:377:99:15878,0,.
chrI	59394	chrI:59394_G/A	G	A	65653.3	.	AC=1;AF=0.5;AN=2;BaseQRankSum=-6.92;ClippingRankSum=-0.175;DP=764;FS=0;MQ=59.91;MQ0=0;MQRankSum=0.584;QD=26.39;ReadPosRankSum=-2.202;SOR=0.664	GT:AD:DP:GQ:PL	0:406,0:406:99:0,16171,.	1:0,358:358:99:13602,0,.
chrI	59475	chrI:59475_C/T	C	T	53673.3	.	AC=1;AF=0.5;AN=2;BaseQRankSum=-4.384;ClippingRankSum=0.346;DP=762;FS=0.527;MQ=59.95;MQ0=0;MQRankSum=-1.81;QD=29.93;ReadPosRankSum=-3.279;SOR=0.618	GT:AD:DP:GQ:PL	0:404,0:404:99:0,18249,.	1:1,357:358:99:15907,0,.
chrI	59496	chrI:59496_A/G	A	G	54117.3	.	AC=1;AF=0.5;AN=2;BaseQRankSum=-1.824;ClippingRankSum=-0.894;DP=773;FS=1.099;MQ=59.95;MQ0=0;MQRankSum=0.614;QD=29.05;ReadPosRankSum=-4.317;SOR=0.802	GT:AD:DP:GQ:PL	0:405,0:405:99:0,18076,.	1:0,368:368:99:16449,0,.
chrI	59659	chrI:59659_C/G	C	G	118078	.	AC=1;AF=0.5;AN=2;BaseQRankSum=-7.428;ClippingRankSum=-0.121;DP=775;FS=0;MQ=59.95;MQ0=0;MQRankSum=0.479;QD=31.24;ReadPosRankSum=1.741;SOR=0.711	GT:AD:DP:GQ:PL	0:419,0:419:99:0,17246,.	1:0,356:356:99:14526,0,.
chrI	59976	chrI:59976_T/C	T	C	95249.7	.	AC=1;AF=0.5;AN=2;BaseQRankSum=2.302;ClippingRankSum=-0.185;DP=724;FS=0;MQ=59.94;MQ0=0;MQRankSum=0.97;QD=31.68;ReadPosRankSum=0.839;SOR=0.687	GT:AD:DP:GQ:PL	0:392,0:392:99:0,17624,.	1:0,332:332:99:14848,0,.
chrI	59985	chrI:59985_T/C	T	C	101376	.	AC=1;AF=0.5;AN=2;BaseQRankSum=-4.727;ClippingRankSum=-0.078;DP=728;FS=0;MQ=59.93;MQ0=0;MQRankSum=-0.442;QD=29.76;ReadPosRankSum=-1.098;SOR=0.709	GT:AD:DP:GQ:PL	0:393,0:393:99:0,17772,.	1:0,335:335:99:15220,0,.
chrI	60165	chrI:60165_T/C	T	C	21941.5	.	AC=1;AF=0.5;AN=2;BaseQRankSum=-1.07;ClippingRankSum=2.001;DP=766;FS=0.686;MQ=59.95;MQ0=0;MQRankSum=-1.101;QD=31.68;ReadPosRankSum=-4.814;SOR=0.772	GT:AD:DP:GQ:PL	0:401,0:401:99:0,16832,.	1:0,365:365:99:15348,0,.
chrI	60198	chrI:60198_C/T	C	T	98230.3	.	AC=1;AF=0.5;AN=2;BaseQRankSum=-5.869;ClippingRankSum=-1.265;DP=752;FS=0;MQ=59.94;MQ0=0;MQRankSum=1.284;QD=28.36;ReadPosRankSum=1.953;SOR=0.695	GT:AD:DP:GQ:PL	0:396,1:397:99:0,16325,.	1:0,355:355:99:14811,0,.
chrI	60246	chrI:60246_C/T	C	T	42865.9	.	AC=1;AF=0.5;AN=2;BaseQRankSum=0.17;ClippingRankSum=-0.929;DP=776;FS=0;MQ=59.92;MQ0=0;MQRankSum=0.191;QD=36.15;ReadPosRankSum=1.58;SOR=0.722	GT:AD:DP:GQ:PL	0:413,0:413:99:0,17284,.	1:0,363:363:99:15130,0,.
chrI	60384	chrI:60384_C/T	C	T	53047.9	.	AC=1;AF=0.5;AN=2;BaseQRankSum=0.626;ClippingRankSum=0.415;DP=809;FS=1.13;MQ=59.94;MQ0=0;MQRankSum=-1.452;QD=26.75;ReadPosRankSum=-0.335;SOR=0.608	GT:AD:DP:GQ:PL	0:437,0:437:99:0,18150,.	1:0,372:372:99:15591,0,.
chrI	60417	chrI:60417_C/T	C	T	74843.7	.	AC=1;AF=0.5;AN=2;BaseQRankSum=-7.128;ClippingRankSum=0.582;DP=778;FS=0.525;MQ=59.94;MQ0=0;MQRankSum=0.94;QD=28;ReadPosRankSum=1.407;SOR=0.638	GT:AD:DP:GQ:PL	0:424,0:424:99:0,17293,.	1:0,354:354:99:14101,0,.
chrI	60526	chrI:60526_A/G	A	G	25477.7	.	AC=1;AF=0.5;AN=2;BaseQRankSum=11.606;ClippingRankSum=1.068;DP=715;FS=0.608;MQ=59.9;MQ0=0;MQRankSum=-0.389;QD=34.51;ReadPosRankSum=0.25;SOR=0.743	GT:AD:DP:GQ:PL	0:379,0:379:99:0,14487,.	1:0,336:336:99:13831,0,.
chrI	60774	chrI:60774_T/C	T	C	53673.7	.	AC=1;AF=0.5;AN=2;BaseQRankSum=0.799;ClippingRankSum=2.161;DP=777;FS=0;MQ=59.95;MQ0=0;MQRankSum=0.122;QD=30.4;ReadPosRankSum=5.729;SOR=0.739	GT:AD:DP:GQ:PL	0:415,0:415:99:0,17184,.	1:0,362:362:99:15058,0,.
chrI	60912	chrI:60912_A/G	A	G	76368.9	.	AC=1;AF=0.5;AN=2;BaseQRankSum=1.423;ClippingRankSum=1.424;DP=800;FS=3.247;MQ=59.96;MQ0=0;MQRankSum=-0.345;QD=27.85;ReadPosRankSum=4.605;SOR=0.502	GT:AD:DP:GQ:PL	0:430,0:430:99:0,17345,.	1:0,370:370:99:15240,0,.
chrI	62361	chrI:62361_T/C	T	C	111156	.	AC=1;AF=0.5;AN=2;BaseQRankSum=-7.371;ClippingRankSum=0.196;DP=754;FS=0;MQ=59.93;MQ0=0;MQRankSum=0.37;QD=33.75;ReadPosRankSum=-3.251;SOR=0.696	GT:AD:DP:GQ:PL	0:415,0:415:99:0,17338,.	1:0,339:339:99:14405,0,.
chrI	62654	chrI:62654_C/T	C	T	124283	.	AC=1;AF=0.5;AN=2;BaseQRankSum=-4.051;ClippingRankSum=-0.526;DP=757;FS=7.485;MQ=59.97;MQ0=0;MQRankSum=0.111;QD=27.62;ReadPosRankSum=3.08;SOR=1.322	GT:AD:DP:GQ:PL	0:411,0:411:99:0,17504,.	1:0,346:346:99:14671,0,.
chrI	62869	chrI:62869_C/G	C	G	13792.3	.	AC=1;AF=0.5;AN=2;BaseQRankSum=4.706;ClippingRankSum=0.43;DP=746;FS=7.988;MQ=59.96;MQ0=0;MQRankSum=1.221;QD=32.85;ReadPosRankSum=2.328;SOR=0.677	GT:AD:DP:GQ:PL	0:400,0:400:99:0,16381,.	1:0,346:346:99:13829,0,.
chrI	63520	chrI:63520_T/C	T	C	100223	.	AC=1;AF=0.5;AN=2;BaseQRankSum=-8.442;ClippingRankSum=0.601;DP=826;FS=0.643;MQ=59.96;MQ0=0;MQRankSum=0.404;QD=32.3;ReadPosRankSum=3.198;SOR=0.808	GT:AD:DP:GQ	0:429,0:429:99	1:0,397:397:99
chrI	64483	chrI:64483_G/A	G	A	47680.9	.	AC=1;AF=0.5;AN=2;BaseQRankSum=-0.304;ClippingRankSum=0.169;DP=771;FS=1.902;MQ=59.95;MQ0=0;MQRankSum=0.33;QD=33.75;ReadPosRankSum=-2.613;SOR=0.531	GT:AD:DP:GQ:PL	0:408,0:408:99:0,17089,.	1:0,363:363:99:15343,0,.
chrI	65365	chrI:65365_G/A	G	A	96430.5	.	AC=1;AF=0.5;AN=2;BaseQRankSum=-1.303;ClippingRankSum=0.529;DP=795;FS=0;MQ=59.95;MQ0=0;MQRankSum=-0.483;QD=27.87;ReadPosRankSum=5.037;SOR=0.725	GT:AD:DP:GQ:PL	0:429,0:429:99:0,18120,.	1:0,366:366:99:15521,0,.
chrI	65431	chrI:65431_C/T	C	T	34276.8	.	AC=1;AF=0.5;AN=2;BaseQRankSum=2.288;ClippingRankSum=0.429;DP=783;FS=4.111;MQ=59.98;MQ0=0;MQRankSum=-1.916;QD=29.31;ReadPosRankSum=0.982;SOR=0.444	GT:AD:DP:GQ:PL	0:420,0:420:99:0,19015,.	1:0,363:363:99:16423,0,.
chrI	65453	chrI:65453_A/G	A	G	46786.9	.	AC=1;AF=0.5;AN=2;BaseQRankSum=-0.271;ClippingRankSum=0.02;DP=774;FS=1.215;MQ=59.97;MQ0=0;MQRankSum=0.686;QD=33.76;ReadPosRankSum=-2.82;SOR=0.549	GT:AD:DP:GQ:PL	0:424,0:424:99:0,19282,.	1:1,349:350:99:15348,0,.
chrI	65494	chrI:65494_A/AT	A	AT	101340	.	AC=1;AF=0.5;AN=2;BaseQRankSum=-7.065;ClippingRankSum=-0.461;DP=760;FS=0.72;MQ=59.95;MQ0=0;MQRankSum=-0.091;QD=34.3;ReadPosRankSum=-2.553;SOR=0.649	GT:AD:DP:GQ:PL	0:412,2:414:99:0,14665,.	1:0,346:346:99:15880,0,.
chrI	65506	chrI:65506_T/C	T	C	46119.9	.	AC=1;AF=0.5;AN=2;BaseQRankSum=2.583;ClippingRankSum=1.526;DP=794;FS=0.542;MQ=59.94;MQ0=0;MQRankSum=-1.32;QD=26.45;ReadPosRankSum=-1.116;SOR=0.707	GT:AD:DP:GQ:PL	0:428,0:428:99:0,20039,.	1:0,366:366:99:16559,0,.
chrI	65514	chrI:65514_A/T	A	T	46434.9	.	AC=1;AF=0.5;AN=2;BaseQRankSum=0.976;ClippingRankSum=2.259;DP=794;FS=1.153;MQ=59.93;MQ0=0;MQRankSum=-1.371;QD=35.17;ReadPosRankSum=1.235;SOR=0.605	GT:AD:DP:GQ:PL	0:426,0:426:99:0,19438,.	1:0,368:368:99:16598,0,.
chrI	65534	chrI:65534_GA/G	GA	G	37018.1	.	AC=1;AF=0.5;AN=2;BaseQRankSum=0.208;ClippingRankSum=1.477;DP=719;FS=0;MQ=59.91;MQ0=0;MQRankSum=0.178;QD=28.24;ReadPosRankSum=-0.76;SOR=0.707	GT:AD:DP:GQ	0:385,1:386:99	1:1,332:333:99
chrI	65570	chrI:65570_A/G	A	G	36267.9	.	AC=1;AF=0.5;AN=2;BaseQRankSum=4.507;ClippingRankSum=0.416;DP=762;FS=1.159;MQ=59.89;MQ0=0;MQRankSum=-0.7;QD=31.15;ReadPosRankSum=-2.81;SOR=0.575	GT:AD:DP:GQ:PL	0:415,0:415:99:0,18539,.	1:1,346:347:99:14577,0,.
chrI	65590	chrI:65590_T/C	T	C	81897.8	.	AC=1;AF=0.5;AN=2;BaseQRankSum=-3.218;ClippingRankSum=-0.059;DP=743;FS=2.13;MQ=59.88;MQ0=0;MQRankSum=-0.722;QD=27.24;ReadPosRankSum=-2.365;SOR=0.551	GT:AD:DP:GQ:PL	0:414,0:414:99:0,16392,.	1:0,329:329:99:14879,0,.
chrI	65719	chrI:65719_C/T	C	T	20860.5	.	AC=1;AF=0.5;AN=2;BaseQRankSum=5.26;ClippingRankSum=1.169;DP=776;FS=0.68;MQ=59.94;MQ0=0;MQRankSum=-0.086;QD=28.58;ReadPosRankSum=0.307;SOR=0.585	GT:AD:DP:GQ:PL	0:416,0:416:99:0,17430,.	1:0,360:360:99:15110,0,.
chrI	65761	chrI:65761_ATT/ATTT	ATT	ATTT	26192.2	.	AC=1;AF=0.5;AN=2;BaseQRankSum=-0.104;ClippingRankSum=0.79;DP=670;FS=3.342;MQ=59.92;MQ0=0;MQRankSum=0.411;QD=22.35;ReadPosRankSum=-0.975;SOR=0.485	GT:AD:DP:GQ	0:360,4:364:99	1:6,300:306:99
chrI	65871	chrI:65871_G/A	G	A	50757.9	.	AC=1;AF=0.5;AN=2;BaseQRankSum=-5.237;ClippingRankSum=0.099;DP=766;FS=4.265;MQ=59.92;MQ0=0;MQRankSum=0.763;QD=29.79;ReadPosRankSum=3.903;SOR=0.563	GT:AD:DP:GQ:PL	0:406,0:406:99:0,40158,.	1:0,360:360:99:16087,0,.
chrI	65892	chrI:65892_A/C	A	C	47581.9	.	AC=1;AF=0.5;AN=2;BaseQRankSum=2.454;ClippingRankSum=0.405;DP=756;FS=3.436;MQ=59.91;MQ0=0;MQRankSum=0.119;QD=31.47;ReadPosRankSum=1.499;SOR=0.934	GT:AD:DP:GQ:PL	0:401,0:401:99:0,43925,.	1:0,355:355:99:16550,0,.
chrI	65910	chrI:65910_T/C	T	C	47131.9	.	AC=1;AF=0.5;AN=2;BaseQRankSum=-1.049;ClippingRankSum=0.596;DP=766;FS=2.629;MQ=59.92;MQ0=0;MQRankSum=0.477;QD=27.18;ReadPosRankSum=0.294;SOR=0.913	GT:AD:DP:GQ:PL	0:398,1:399:99:0,40247,.	1:0,367:367:99:16652,0,.
chrI	65991	chrI:65991_G/A	G	A	38187.9	.	AC=1;AF=0.5;AN=2;BaseQRankSum=2.945;ClippingRankSum=-0.557;DP=797;FS=0.552;MQ=59.92;MQ0=0;MQRankSum=-0.399;QD=29.25;ReadPosRankSum=9.816;SOR=0.759	GT:AD:DP:GQ:PL	0:421,0:421:99:0,19113,.	1:0,376:376:99:15618,0,.
chrI	66003	chrI:66003_T/C	T	C	75527.7	.	AC=1;AF=0.5;AN=2;BaseQRankSum=-10.061;ClippingRankSum=-0.873;DP=789;FS=1.152;MQ=59.94;MQ0=0;MQRankSum=1.15;QD=32.06;ReadPosRankSum=1.026;SOR=0.621	GT:AD:DP:GQ:PL	0:420,0:420:99:0,17731,.	1:0,369:369:99:16690,0,.
chrI	66033	chrI:66033_A/G	A	G	41000.9	.	AC=1;AF=0.5;AN=2;BaseQRankSum=0.721;ClippingRankSum=-0.806;DP=779;FS=0.547;MQ=59.93;MQ0=0;MQRankSum=-0.32;QD=30.25;ReadPosRankSum=-3.426;SOR=0.738	GT:AD:DP:GQ:PL	0:421,0:421:99:0,17584,.	1:0,358:358:99:14870,0,.
chrI	66948	chrI:66948_C/T	C	T	22694.5	.	AC=1;AF=0.5;AN=2;BaseQRankSum=1.979;ClippingRankSum=-0.015;DP=803;FS=2.425;MQ=59.96;MQ0=0;MQRankSum=0.193;QD=32.86;ReadPosRankSum=-2.905;SOR=0.525	GT:AD:DP:GQ:PL	0:427,0:427:99:0,18037,.	1:0,376:376:99:15916,0,.
chrI	67269	chrI:67269_A/G	A	G	115780	.	AC=1;AF=0.5;AN=2;BaseQRankSum=-3.714;ClippingRankSum=-0.74;DP=794;FS=0.669;MQ=59.96;MQ0=0;MQRankSum=0.882;QD=31.6;ReadPosRankSum=0.853;SOR=0.78	GT:AD:DP:GQ:PL	0:417,0:417:99:0,18991,.	1:0,377:377:99:16853,0,.
chrI	67275	chrI:67275_G/A	G	A	113524	.	AC=1;AF=0.5;AN=2;BaseQRankSum=-4.187;ClippingRankSum=-2.772;DP=792;FS=0.655;MQ=59.96;MQ0=0;MQRankSum=1.609;QD=27.15;ReadPosRankSum=1.821;SOR=0.762	GT:AD:DP:GQ:PL	0:417,0:417:99:0,18987,.	1:0,375:375:99:17030,0,.
chrI	67421	chrI:67421_A/C	A	C	40684.9	.	AC=1;AF=0.5;AN=2;BaseQRankSum=2.902;ClippingRankSum=-0.115;DP=744;FS=2.66;MQ=59.96;MQ0=0;MQRankSum=-3.417;QD=31.67;ReadPosRankSum=1.883;SOR=0.527	GT:AD:DP:GQ:PL	0:403,1:404:99:0,17776,.	1:0,340:340:99:15015,0,.
chrI	67441	chrI:67441_G/A	G	A	39236.9	.	AC=1;AF=0.5;AN=2;BaseQRankSum=-6.625;ClippingRankSum=0.386;DP=617;FS=0;MQ=59.86;MQ0=0;MQRankSum=-1.756;QD=27.44;ReadPosRankSum=-0.611;SOR=0.682	GT:AD:DP:GQ:PL	0:332,0:332:99:0,15450,.	1:0,285:285:99:12933,0,.
chrI	67476	chrI:67476_C/G	C	G	89821.5	.	AC=1;AF=0.5;AN=2;BaseQRankSum=-3.3;ClippingRankSum=-0.028;DP=522;FS=0.77;MQ=59.92;MQ0=0;MQRankSum=0.016;QD=29.95;ReadPosRankSum=1.708;SOR=0.572	GT:AD:DP:GQ:PL	0:267,0:267:99:0,11048,.	1:0,255:255:99:10726,0,.
chrI	68621	chrI:68621_AT/A	AT	A	72614.2	.	AC=1;AF=0.5;AN=2;BaseQRankSum=0.483;ClippingRankSum=0.5;DP=796;FS=0;MQ=59.93;MQ0=0;MQRankSum=-1.501;QD=28.93;ReadPosRankSum=4.231;SOR=0.716	GT:AD:DP:GQ:PL	0:408,0:408:99:0,15825,.	1:0,388:388:99:15341,0,.
chrI	68785	chrI:68785_A/C	A	C	37526.7	.	AC=1;AF=0.5;AN=2;BaseQRankSum=1.603;ClippingRankSum=-0.657;DP=700;FS=1.903;MQ=59.94;MQ0=0;MQRankSum=0.879;QD=30.2;ReadPosRankSum=2.754;SOR=0.557	GT:AD:DP:GQ:PL	0:385,0:385:99:0,15444,.	1:1,314:315:99:12954,0,.
chrI	69603	chrI:69603_T/C	T	C	89419.3	.	AC=1;AF=0.5;AN=2;BaseQRankSum=-5.247;ClippingRankSum=-0.794;DP=771;FS=14.426;MQ=59.92;MQ0=0;MQRankSum=-0.81;QD=30.95;ReadPosRankSum=0.669;SOR=1.683	GT:AD:DP:GQ:PL	0:403,0:403:99:0,17077,.	1:0,368:368:99:15186,0,.
chrI	69675	chrI:69675_G/A	G	A	47634.9	.	AC=1;AF=0.5;AN=2;BaseQRankSum=-2.745;ClippingRankSum=-0.335;DP=708;FS=0.547;MQ=59.87;MQ0=0;MQRankSum=1.185;QD=30.81;ReadPosRankSum=5.865;SOR=0.602	GT:AD:DP:GQ:PL	0:407,0:407:99:0,17702,.	1:1,300:301:99:9103,0,.
chrI	69678	chrI:69678_A/G	A	G	46930.9	.	AC=1;AF=0.5;AN=2;BaseQRankSum=-4.427;ClippingRankSum=-0.311;DP=707;FS=1.16;MQ=59.86;MQ0=0;MQRankSum=1.188;QD=29.78;ReadPosRankSum=6.146;SOR=0.594	GT:AD:DP:GQ:PL	0:406,0:406:99:0,17651,.	1:1,300:301:99:9106,0,.
chrI	69727	chrI:69727_AT/A	AT	A	64922.7	.	AC=1;AF=0.5;AN=2;BaseQRankSum=-3.322;ClippingRankSum=1.653;DP=728;FS=6.104;MQ=59.86;MQ0=0;MQRankSum=-0.324;QD=33.65;ReadPosRankSum=1.34;SOR=1.23	GT:AD:DP:GQ:PL	0:385,0:385:99:0,17033,.	1:0,343:343:99:15784,0,.
chrI	69731	chrI:69731_G/A	G	A	25979.7	.	AC=1;AF=0.5;AN=2;BaseQRankSum=3.158;ClippingRankSum=-0.093;DP=747;FS=3.968;MQ=59.86;MQ0=0;MQRankSum=-0.077;QD=25.77;ReadPosRankSum=0.06;SOR=0.466	GT:AD:DP:GQ:PL	0:392,0:392:99:0,18108,.	1:1,354:355:99:14433,0,.
chrI	69734	chrI:69734_TGG/T	TGG	T	73557	.	AC=1;AF=0.5;AN=2;BaseQRankSum=-6.403;ClippingRankSum=-1.924;DP=704;FS=37.129;MQ=59.88;MQ0=0;MQRankSum=0.358;QD=38.23;ReadPosRankSum=4.136;SOR=2.753	GT:AD:DP:GQ	0:351,0:352:99	1:0,352:352:99
chrI	69759	chrI:69759_G/A	G	A	25599.9	.	AC=1;AF=0.5;AN=2;BaseQRankSum=-5.222;ClippingRankSum=3.748;DP=665;FS=3.974;MQ=59.83;MQ0=0;MQRankSum=0.019;QD=31.42;ReadPosRankSum=0.856;SOR=0.417	GT:AD:DP:GQ:PL	0:364,0:364:99:0,16209,.	1:0,301:301:99:12373,0,.
chrI	69822	chrI:69822_TTTTTTC/T	TTTTTTC	T	1395.22	.	AC=1;AF=0.5;AN=2;BaseQRankSum=-0.68;ClippingRankSum=0.579;DP=472;FS=1.38;MQ=58.7;MQ0=0;MQRankSum=1.159;QD=5.17;ReadPosRankSum=0.28;SOR=0.389	GT:AD:DP:GQ:PL	0:371,1:372:99:0,15870,.	1:23,77:100:99:1441,0,.
chrI	70024	chrI:70024_T/C	T	C	140919	.	AC=1;AF=0.5;AN=2;BaseQRankSum=-6.168;ClippingRankSum=0.453;DP=779;FS=1.85;MQ=59.89;MQ0=0;MQRankSum=0.208;QD=30.9;ReadPosRankSum=-2.565;SOR=0.933	GT:AD:DP:GQ:PL	0:398,0:398:99:0,17896,.	1:0,381:381:99:17051,0,.
chrI	70045	chrI:70045_A/G	A	G	120967	.	AC=1;AF=0.5;AN=2;BaseQRankSum=-0.689;ClippingRankSum=0.346;DP=759;FS=0.674;MQ=59.93;MQ0=0;MQRankSum=0.317;QD=26.81;ReadPosRankSum=5.726;SOR=0.598	GT:AD:DP:GQ:PL	0:413,0:413:99:0,18643,.	1:0,346:346:99:15144,0,.
chrI	70071	chrI:70071_C/T	C	T	124858	.	AC=1;AF=0.5;AN=2;BaseQRankSum=-5.252;ClippingRankSum=-0.044;DP=773;FS=1.877;MQ=59.97;MQ0=0;MQRankSum=-1.474;QD=30.87;ReadPosRankSum=4.704;SOR=1.029	GT:AD:DP:GQ:PL	0:406,0:406:99:0,17337,.	1:0,367:367:99:15674,0,.
chrI	70280	chrI:70280_A/G	A	G	42144.3	.	AC=1;AF=0.5;AN=2;BaseQRankSum=-2.243;ClippingRankSum=0.252;DP=779;FS=0;MQ=59.89;MQ0=0;MQRankSum=-1.697;QD=29.01;ReadPosRankSum=-0.561;SOR=0.712	GT:AD:DP:GQ:PL	0:394,0:394:99:0,16199,.	1:0,385:385:99:15802,0,.
chrI	70524	chrI:70524_CA/C	CA	C	65348.2	.	AC=1;AF=0.5;AN=2;BaseQRankSum=-9.385;ClippingRankSum=-0.665;DP=737;FS=0;MQ=59.95;MQ0=0;MQRankSum=2.462;QD=31.57;ReadPosRankSum=0.069;SOR=0.679	GT:AD:DP:GQ:PL	0:398,0:398:99:0,13335,.	1:0,339:339:99:11657,0,.
chrI	70905	chrI:70905_G/C	G	C	23458.8	.	AC=1;AF=0.5;AN=2;BaseQRankSum=-4.455;ClippingRankSum=-0.395;DP=433;FS=7.365;MQ=58.95;MQ0=0;MQRankSum=1.364;QD=32.05;ReadPosRankSum=0.623;SOR=1.725	GT:AD:DP:GQ:PL	0:241,3:244:99:0,10421,.	1:0,189:189:99:6586,0,.
chrI	70906	chrI:70906_GAAAAAA/GAAAAAAAA	GAAAAAA	GAAAAAAAA	4150.02	.	AC=1;AF=0.5;AN=2;BaseQRankSum=2.785;ClippingRankSum=1.865;DP=102;FS=11.701;MQ=58.74;MQ0=0;MQRankSum=0.843;QD=5.67;ReadPosRankSum=4.349;SOR=1.906	GT:AD:DP:GQ	1:14,37:52:99	0:17,4:50:99
chrI	71601	chrI:71601_G/A	G	A	94208.3	.	AC=1;AF=0.5;AN=2;BaseQRankSum=-7.636;ClippingRankSum=-1.668;DP=688;FS=0;MQ=59.9;MQ0=0;MQRankSum=1.654;QD=29.25;ReadPosRankSum=-0.203;SOR=0.728	GT:AD:DP:GQ:PL	0:365,1:366:99:0,15324,.	1:0,322:322:99:13214,0,.
chrI	74327	chrI:74327_T/C	T	C	14547.3	.	AC=1;AF=0.5;AN=2;BaseQRankSum=-0.477;ClippingRankSum=1.692;DP=763;FS=2.94;MQ=59.92;MQ0=0;MQRankSum=-0.421;QD=33.68;ReadPosRankSum=3.328;SOR=0.78	GT:AD:DP:GQ:PL	0:404,0:404:99:0,16799,.	1:1,358:359:99:14584,0,.
chrI	74572	chrI:74572_A/G	A	G	13382.3	.	AC=1;AF=0.5;AN=2;BaseQRankSum=0.088;ClippingRankSum=1.594;DP=750;FS=8.366;MQ=59.94;MQ0=0;MQRankSum=-0.749;QD=29.94;ReadPosRankSum=-0.955;SOR=0.775	GT:AD:DP:GQ:PL	0:405,0:405:99:0,15905,.	1:0,345:345:99:13419,0,.
chrI	74999	chrI:74999_ATTTT/ATTTTTTT	ATTTT	ATTTTTTT	24709.2	.	AC=1;AF=0.5;AN=2;BaseQRankSum=4.584;ClippingRankSum=0.536;DP=454;FS=5.265;MQ=59.71;MQ0=0;MQRankSum=1.746;QD=18.58;ReadPosRankSum=3.934;SOR=1.107	GT:AD:DP:GQ	0:220,5:282:99	1:23,108:172:99
chrI	76030	chrI:76030_T/C	T	C	41676.3	.	AC=1;AF=0.5;AN=2;BaseQRankSum=-1.703;ClippingRankSum=-2.193;DP=628;FS=0.539;MQ=59.93;MQ0=0;MQRankSum=-0.7;QD=31.55;ReadPosRankSum=-1.69;SOR=0.678	GT:AD:DP:GQ:PL	0:346,0:346:99:0,14270,.	1:1,281:282:99:11650,0,.
chrI	76368	chrI:76368_G/C	G	C	52703.3	.	AC=1;AF=0.5;AN=2;BaseQRankSum=1.151;ClippingRankSum=1.548;DP=799;FS=0;MQ=59.96;MQ0=0;MQRankSum=0.164;QD=27.41;ReadPosRankSum=0.552;SOR=0.628	GT:AD:DP:GQ:PL	0:423,0:423:99:0,21623,.	1:0,376:376:99:16867,0,.
chrI	76386	chrI:76386_G/A	G	A	53369.3	.	AC=1;AF=0.5;AN=2;BaseQRankSum=2.113;ClippingRankSum=0.734;DP=812;FS=0.533;MQ=59.95;MQ0=0;MQRankSum=-0.321;QD=31.82;ReadPosRankSum=-0.706;SOR=0.636	GT:AD:DP:GQ:PL	0:427,0:427:99:0,21756,.	1:0,385:385:99:17380,0,.
chrI	76417	chrI:76417_T/C	T	C	101001	.	AC=1;AF=0.5;AN=2;BaseQRankSum=-6.929;ClippingRankSum=-1.717;DP=782;FS=0;MQ=59.95;MQ0=0;MQRankSum=0.885;QD=30.26;ReadPosRankSum=1.185;SOR=0.728	GT:AD:DP:GQ:PL	0:413,0:413:99:0,17377,.	1:0,369:369:99:15782,0,.
chrI	76456	chrI:76456_G/A	G	A	47858.3	.	AC=1;AF=0.5;AN=2;BaseQRankSum=0.608;ClippingRankSum=0.999;DP=786;FS=0;MQ=59.95;MQ0=0;MQRankSum=-0.068;QD=29.81;ReadPosRankSum=1.694;SOR=0.672	GT:AD:DP:GQ:PL	0:417,0:417:99:0,17557,.	1:1,368:369:99:15451,0,.
chrI	76496	chrI:76496_A/G	A	G	115393	.	AC=1;AF=0.5;AN=2;BaseQRankSum=-9.295;ClippingRankSum=0.253;DP=777;FS=2.719;MQ=59.96;MQ0=0;MQRankSum=-0.889;QD=22.96;ReadPosRankSum=1.085;SOR=1.02	GT:AD:DP:GQ:PL	0:416,0:416:99:0,18890,.	1:0,361:361:99:16292,0,.
chrI	76497	chrI:76497_A/G	A	G	115416	.	AC=1;AF=0.5;AN=2;BaseQRankSum=-10.667;ClippingRankSum=-1.587;DP=777;FS=1.724;MQ=59.96;MQ0=0;MQRankSum=0;QD=32.38;ReadPosRankSum=0.925;SOR=1.047	GT:AD:DP:GQ:PL	0:416,0:416:99:0,18890,.	1:0,361:361:99:16292,0,.
chrI	77115	chrI:77115_G/T	G	T	72664.3	.	AC=1;AF=0.5;AN=2;BaseQRankSum=-3.163;ClippingRankSum=0.868;DP=751;FS=3.432;MQ=59.93;MQ0=0;MQRankSum=-1.528;QD=27.22;ReadPosRankSum=0.789;SOR=0.969	GT:AD:DP:GQ:PL	0:406,0:406:99:0,16966,.	1:0,345:345:99:14357,0,.
chrI	77511	chrI:77511_GAGA/G	GAGA	G	24804.4	.	AC=1;AF=0.5;AN=2;BaseQRankSum=6.524;ClippingRankSum=-0.352;DP=430;FS=4.317;MQ=58.05;MQ0=0;MQRankSum=1.881;QD=25.89;ReadPosRankSum=17.938;SOR=1.065	GT:AD:DP:GQ	0:242,5:248:99	1:2,180:182:99
chrI	81262	chrI:81262_G/A	G	A	15727.3	.	AC=1;AF=0.5;AN=2;BaseQRankSum=2.223;ClippingRankSum=0.976;DP=788;FS=0.836;MQ=59.95;MQ0=0;MQRankSum=0.519;QD=28.36;ReadPosRankSum=-0.946;SOR=0.924	GT:AD:DP:GQ:PL	0:412,0:412:99:0,17315,.	1:0,376:376:99:15764,0,.
chrI	81442	chrI:81442_G/A	G	A	34249.7	.	AC=1;AF=0.5;AN=2;BaseQRankSum=-1.03;ClippingRankSum=0.311;DP=763;FS=0;MQ=59.93;MQ0=0;MQRankSum=0.618;QD=28.27;ReadPosRankSum=0.328;SOR=0.656	GT:AD:DP:GQ:PL	0:404,0:404:99:0,16658,.	1:0,359:359:99:14877,0,.
chrI	81999	chrI:81999_C/T	C	T	14575.3	.	AC=1;AF=0.5;AN=2;BaseQRankSum=1.439;ClippingRankSum=-0.014;DP=781;FS=3.206;MQ=59.93;MQ0=0;MQRankSum=0.258;QD=35.03;ReadPosRankSum=0.969;SOR=0.428	GT:AD:DP:GQ:PL	0:426,0:426:99:0,17398,.	1:0,355:355:99:14612,0,.
chrI	82379	chrI:82379_G/A	G	A	102053	.	AC=1;AF=0.5;AN=2;BaseQRankSum=-8.206;ClippingRankSum=-1.244;DP=730;FS=2.838;MQ=59.95;MQ0=0;MQRankSum=-0.343;QD=34.2;ReadPosRankSum=0.91;SOR=1.049	GT:AD:DP:GQ:PL	0:396,0:396:99:0,16612,.	1:0,334:334:99:13680,0,.
chrI	82431	chrI:82431_C/T	C	T	14348.3	.	AC=1;AF=0.5;AN=2;BaseQRankSum=11.206;ClippingRankSum=0.447;DP=739;FS=2.93;MQ=59.96;MQ0=0;MQRankSum=0.558;QD=34.06;ReadPosRankSum=-0.783;SOR=0.868	GT:AD:DP:GQ:PL	0:390,0:390:99:0,16294,.	1:0,349:349:99:14385,0,.
chrI	83284	chrI:83284_A/G	A	G	15543.3	.	AC=1;AF=0.5;AN=2;BaseQRankSum=4.477;ClippingRankSum=-0.065;DP=759;FS=0;MQ=59.89;MQ0=0;MQRankSum=-0.371;QD=26.19;ReadPosRankSum=-4.544;SOR=0.726	GT:AD:DP:GQ:PL	0:394,1:395:99:0,16630,.	1:0,364:364:99:15580,0,.
chrI	83613	chrI:83613_T/C	T	C	75607.3	.	AC=1;AF=0.5;AN=2;BaseQRankSum=-1.314;ClippingRankSum=1.641;DP=820;FS=1.156;MQ=59.94;MQ0=0;MQRankSum=0.38;QD=30.02;ReadPosRankSum=0.376;SOR=0.834	GT:AD:DP:GQ:PL	0:436,0:436:99:0,18012,.	1:0,384:384:99:16018,0,.
chrI	84112	chrI:84112_T/C	T	C	14899.3	.	AC=1;AF=0.5;AN=2;BaseQRankSum=7.633;ClippingRankSum=-0.472;DP=773;FS=5.876;MQ=59.93;MQ0=0;MQRankSum=0.88;QD=32.14;ReadPosRankSum=-0.277;SOR=0.315	GT:AD:DP:GQ:PL	0:411,0:411:99:0,16755,.	1:0,362:362:99:14936,0,.
chrI	84701	chrI:84701_CT/CTT	CT	CTT	30610.7	.	AC=1;AF=0.5;AN=2;BaseQRankSum=2.784;ClippingRankSum=0.384;DP=653;FS=5.147;MQ=59.92;MQ0=0;MQRankSum=-1.64;QD=21.32;ReadPosRankSum=-0.853;SOR=1.059	GT:AD:DP:GQ	0:330,0:342:99	1:18,285:311:99
chrI	84858	chrI:84858_C/A	C	A	59935.7	.	AC=1;AF=0.5;AN=2;BaseQRankSum=2.436;ClippingRankSum=-2.012;DP=781;FS=0.538;MQ=59.93;MQ0=0;MQRankSum=0.382;QD=31.04;ReadPosRankSum=0.289;SOR=0.765	GT:AD:DP:GQ:PL	0:419,0:419:99:0,17477,.	1:1,361:362:99:15106,0,.
chrI	85480	chrI:85480_C/T	C	T	97897.5	.	AC=1;AF=0.5;AN=2;BaseQRankSum=-6.783;ClippingRankSum=-0.193;DP=765;FS=0;MQ=59.93;MQ0=0;MQRankSum=0.501;QD=31.23;ReadPosRankSum=0.561;SOR=0.691	GT:AD:DP:GQ:PL	0:410,0:410:99:0,17237,.	1:0,355:355:99:15012,0,.
chrI	87445	chrI:87445_A/T	A	T	16339.3	.	AC=1;AF=0.5;AN=2;BaseQRankSum=5.841;ClippingRankSum=-1.086;DP=805;FS=1.907;MQ=59.95;MQ0=0;MQRankSum=0.165;QD=26.24;ReadPosRankSum=-2.514;SOR=0.556	GT:AD:DP:GQ:PL	0:417,0:417:99:0,17587,.	1:0,388:388:99:16376,0,.
chrI	88173	chrI:88173_C/A	C	A	57671.7	.	AC=1;AF=0.5;AN=2;BaseQRankSum=-0.942;ClippingRankSum=0.097;DP=791;FS=0;MQ=59.95;MQ0=0;MQRankSum=0.924;QD=29.28;ReadPosRankSum=-1.824;SOR=0.668	GT:AD:DP:GQ:PL	0:416,0:416:99:0,17393,.	1:0,375:375:99:15694,0,.
chrI	88212	chrI:88212_C/T	C	T	95871.5	.	AC=1;AF=0.5;AN=2;BaseQRankSum=-2.795;ClippingRankSum=0.133;DP=780;FS=0;MQ=59.91;MQ0=0;MQRankSum=1.921;QD=29.22;ReadPosRankSum=-0.317;SOR=0.794	GT:AD:DP:GQ:PL	0:410,1:411:99:0,16926,.	1:0,369:369:99:15420,0,.
chrI	88393	chrI:88393_A/C	A	C	89156.3	.	AC=1;AF=0.5;AN=2;BaseQRankSum=-3.181;ClippingRankSum=-1.935;DP=785;FS=2.546;MQ=59.9;MQ0=0;MQRankSum=0.088;QD=37.95;ReadPosRankSum=4.787;SOR=0.887	GT:AD:DP:GQ:PL	0:423,0:423:99:0,17773,.	1:0,362:362:99:15221,0,.
chrI	88638	chrI:88638_A/G	A	G	112757	.	AC=1;AF=0.5;AN=2;BaseQRankSum=2.817;ClippingRankSum=-1.829;DP=761;FS=4.635;MQ=59.95;MQ0=0;MQRankSum=-0.091;QD=32.43;ReadPosRankSum=-2.367;SOR=1.146	GT:AD:DP:GQ:PL	0:419,0:419:99:0,19077,.	1:0,342:342:99:15655,0,.
chrI	88645	chrI:88645_G/C	G	C	115142	.	AC=1;AF=0.5;AN=2;BaseQRankSum=-3.551;ClippingRankSum=-0.683;DP=771;FS=5.981;MQ=59.94;MQ0=0;MQRankSum=1.176;QD=31.02;ReadPosRankSum=-2.24;SOR=1.134	GT:AD:DP:GQ:PL	0:422,0:422:99:0,19214,.	1:0,349:349:99:15657,0,.
chrI	88782	chrI:88782_G/A	G	A	57163.7	.	AC=1;AF=0.5;AN=2;BaseQRankSum=1.173;ClippingRankSum=0.748;DP=804;FS=0.531;MQ=59.97;MQ0=0;MQRankSum=1.346;QD=29.38;ReadPosRankSum=1.046;SOR=0.774	GT:AD:DP:GQ:PL	0:412,0:412:99:0,17593,.	1:0,392:392:99:16680,0,.
chrI	88812	chrI:88812_A/G	A	G	60741.7	.	AC=1;AF=0.5;AN=2;BaseQRankSum=13.594;ClippingRankSum=1.041;DP=789;FS=0;MQ=59.96;MQ0=0;MQRankSum=1.134;QD=25.41;ReadPosRankSum=-1.322;SOR=0.742	GT:AD:DP:GQ:PL	0:413,0:413:99:0,17266,.	1:0,376:376:99:16099,0,.
chrI	89010	chrI:89010_T/C	T	C	75573.7	.	AC=1;AF=0.5;AN=2;BaseQRankSum=-4.445;ClippingRankSum=0.123;DP=805;FS=0;MQ=59.92;MQ0=0;MQRankSum=0.768;QD=36.49;ReadPosRankSum=-0.997;SOR=0.684	GT:AD:DP:GQ:PL	0:420,0:420:99:0,17636,.	1:0,385:385:99:16102,0,.
chrI	89060	chrI:89060_C/T	C	T	79163.2	.	AC=1;AF=0.5;AN=2;BaseQRankSum=-6.227;ClippingRankSum=1.907;DP=815;FS=0;MQ=59.92;MQ0=0;MQRankSum=-0.74;QD=30.58;ReadPosRankSum=-2.002;SOR=0.713	GT:AD:DP:GQ:PL	0:424,0:424:99:0,17975,.	1:0,391:391:99:16226,0,.
chrI	89266	chrI:89266_A/C	A	C	83255.2	.	AC=1;AF=0.5;AN=2;BaseQRankSum=-0.449;ClippingRankSum=-0.26;DP=829;FS=4.044;MQ=59.94;MQ0=0;MQRankSum=-1.144;QD=35.04;ReadPosRankSum=2.088;SOR=0.892	GT:AD:DP:GQ:PL	0:426,0:426:99:0,23688,.	1:0,403:403:99:18427,0,.
chrI	89268	chrI:89268_T/C	T	C	83265.2	.	AC=1;AF=0.5;AN=2;BaseQRankSum=-5.602;ClippingRankSum=0.01;DP=836;FS=3.23;MQ=59.93;MQ0=0;MQRankSum=1.267;QD=32.88;ReadPosRankSum=0.757;SOR=0.812	GT:AD:DP:GQ:PL	0:429,0:429:99:0,23688,.	1:0,407:407:99:18427,0,.
chrI	89334	chrI:89334_T/C	T	C	70253.2	.	AC=1;AF=0.5;AN=2;BaseQRankSum=-4.221;ClippingRankSum=-0.125;DP=789;FS=0;MQ=59.9;MQ0=0;MQRankSum=0.048;QD=29.39;ReadPosRankSum=-2.122;SOR=0.713	GT:AD:DP:GQ:PL	0:424,0:424:99:0,17894,.	1:0,365:365:99:15344,0,.
chrI	89430	chrI:89430_C/T	C	T	113801	.	AC=1;AF=0.5;AN=2;BaseQRankSum=-5.065;ClippingRankSum=-1.36;DP=793;FS=1.548;MQ=59.95;MQ0=0;MQRankSum=-0.109;QD=31.13;ReadPosRankSum=0.129;SOR=0.883	GT:AD:DP:GQ:PL	0:422,0:422:99:0,17583,.	1:0,371:371:99:16963,0,.
chrI	89433	chrI:89433_A/G	A	G	67774.2	.	AC=1;AF=0.5;AN=2;BaseQRankSum=-6.865;ClippingRankSum=-0.821;DP=795;FS=1.747;MQ=59.95;MQ0=0;MQRankSum=0.047;QD=31.23;ReadPosRankSum=2.696;SOR=0.817	GT:AD:DP:GQ:PL	0:422,0:422:99:0,19250,.	1:1,372:373:99:15628,0,.
chrI	89472	chrI:89472_A/G	A	G	81519.2	.	AC=1;AF=0.5;AN=2;BaseQRankSum=-4.469;ClippingRankSum=-2.062;DP=798;FS=4.118;MQ=59.94;MQ0=0;MQRankSum=-0.665;QD=33.18;ReadPosRankSum=-2.358;SOR=1.019	GT:AD:DP:GQ:PL	0:417,0:417:99:0,19019,.	1:0,381:381:99:17239,0,.
chrI	89484	chrI:89484_C/G	C	G	84280.2	.	AC=1;AF=0.5;AN=2;BaseQRankSum=-2.219;ClippingRankSum=0.658;DP=793;FS=4.053;MQ=59.94;MQ0=0;MQRankSum=1.56;QD=32.16;ReadPosRankSum=-1.717;SOR=0.969	GT:AD:DP:GQ:PL	0:412,0:412:99:0,19309,.	1:0,381:381:99:17953,0,.
chrI	89494	chrI:89494_A/G	A	G	80354.2	.	AC=1;AF=0.5;AN=2;BaseQRankSum=3.173;ClippingRankSum=-0.547;DP=794;FS=2.462;MQ=59.93;MQ0=0;MQRankSum=-0.639;QD=31.54;ReadPosRankSum=-2.943;SOR=0.874	GT:AD:DP:GQ:PL	0:410,0:410:99:0,18651,.	1:0,384:384:99:17419,0,.
chrI	89561	chrI:89561_T/C	T	C	70989.2	.	AC=1;AF=0.5;AN=2;BaseQRankSum=1.851;ClippingRankSum=-0.85;DP=805;FS=4.948;MQ=59.96;MQ0=0;MQRankSum=-0.308;QD=25.21;ReadPosRankSum=-1.284;SOR=0.592	GT:AD:DP:GQ:PL	0:410,0:410:99:0,16966,.	1:0,395:395:99:16637,0,.
chrI	89705	chrI:89705_T/C	T	C	70970.2	.	AC=1;AF=0.5;AN=2;BaseQRankSum=-3.439;ClippingRankSum=-1.653;DP=752;FS=0;MQ=59.92;MQ0=0;MQRankSum=2.082;QD=30.81;ReadPosRankSum=-0.509;SOR=0.667	GT:AD:DP:GQ:PL	0:401,0:401:99:0,16796,.	1:0,351:351:99:14877,0,.
chrI	89805	chrI:89805_C/T	C	T	106125	.	AC=1;AF=0.5;AN=2;BaseQRankSum=-10.482;ClippingRankSum=0.781;DP=564;FS=2.972;MQ=59.94;MQ0=0;MQRankSum=-2.593;QD=30.64;ReadPosRankSum=-2.59;SOR=0.419	GT:AD:DP:GQ:PL	0:293,0:293:99:0,12255,.	1:0,271:271:99:11134,0,.
chrI	89880	chrI:89880_C/T	C	T	14664.3	.	AC=1;AF=0.5;AN=2;BaseQRankSum=1.675;ClippingRankSum=-0.242;DP=758;FS=6.369;MQ=59.95;MQ0=0;MQRankSum=2.413;QD=24.78;ReadPosRankSum=8.235;SOR=0.643	GT:AD:DP:GQ:PL	0:405,0:405:99:0,17067,.	1:0,353:353:99:14701,0,.
chrI	89979	chrI:89979_A/G	A	G	67574.2	.	AC=1;AF=0.5;AN=2;BaseQRankSum=-3.123;ClippingRankSum=0.267;DP=805;FS=0;MQ=59.96;MQ0=0;MQRankSum=-1.03;QD=25.17;ReadPosRankSum=-1.33;SOR=0.683	GT:AD:DP:GQ:PL	0:419,0:419:99:0,17697,.	1:0,386:386:99:16461,0,.
chrI	90064	chrI:90064_G/T	G	T	47709.7	.	AC=1;AF=0.5;AN=2;BaseQRankSum=1.646;ClippingRankSum=1.054;DP=790;FS=0;MQ=59.93;MQ0=0;MQRankSum=-0.425;QD=27.34;ReadPosRankSum=0.32;SOR=0.684	GT:AD:DP:GQ:PL	0:421,0:421:99:0,17428,.	1:0,369:369:99:15349,0,.
chrI	90330	chrI:90330_G/T	G	T	84020.8	.	AC=1;AF=0.5;AN=2;BaseQRankSum=-2.476;ClippingRankSum=0.409;DP=779;FS=0.635;MQ=59.91;MQ0=0;MQRankSum=0.273;QD=31.42;ReadPosRankSum=2.791;SOR=0.715	GT:AD:DP:GQ:PL	0:409,0:409:99:0,17126,.	1:0,370:370:99:15740,0,.
chrI	91472	chrI:91472_A/G	A	G	14489.3	.	AC=1;AF=0.5;AN=2;BaseQRankSum=12.13;ClippingRankSum=6.465;DP=774;FS=3.072;MQ=59.92;MQ0=0;MQRankSum=-1.186;QD=28.12;ReadPosRankSum=-2.512;SOR=0.565	GT:AD:DP:GQ:PL	0:429,0:429:99:0,18124,.	1:0,345:345:99:14526,0,.
chrI	92602	chrI:92602_CT/C	CT	C	43982.5	.	AC=1;AF=0.5;AN=2;BaseQRankSum=4.382;ClippingRankSum=2.185;DP=661;FS=3.901;MQ=59.91;MQ0=0;MQRankSum=0.127;QD=20.07;ReadPosRankSum=4.373;SOR=0.425	GT:AD:DP:GQ:PL	0:302,38:340:99:0,6919,.	1:7,314:321:99:8007,0,.
chrI	93789	chrI:93789_T/A	T	A	86750.5	.	AC=1;AF=0.5;AN=2;BaseQRankSum=0.114;ClippingRankSum=0.058;DP=687;FS=1.462;MQ=59.93;MQ0=0;MQRankSum=0.784;QD=26.66;ReadPosRankSum=3.424;SOR=0.538	GT:AD:DP:GQ:PL	0:355,0:355:99:0,14433,.	1:0,332:332:99:13700,0,.
chrI	94351	chrI:94351_G/A	G	A	15666.3	.	AC=1;AF=0.5;AN=2;BaseQRankSum=2.776;ClippingRankSum=0.738;DP=774;FS=1.676;MQ=59.88;MQ0=0;MQRankSum=0.724;QD=25.82;ReadPosRankSum=-4.333;SOR=0.467	GT:AD:DP:GQ:PL	0:399,0:399:99:0,16758,.	1:0,375:375:99:15703,0,.
chrI	94472	chrI:94472_G/A	G	A	94235.5	.	AC=1;AF=0.5;AN=2;BaseQRankSum=-3.771;ClippingRankSum=1.331;DP=799;FS=3.323;MQ=59.91;MQ0=0;MQRankSum=0.032;QD=28.26;ReadPosRankSum=-0.508;SOR=1.049	GT:AD:DP:GQ:PL	0:433,0:433:99:0,18165,.	1:0,366:366:99:15594,0,.
chrI	99471	chrI:99471_A/G	A	G	95174.3	.	AC=1;AF=0.5;AN=2;BaseQRankSum=-6.902;ClippingRankSum=-0.93;DP=790;FS=1.652;MQ=59.92;MQ0=0;MQRankSum=0.718;QD=29.96;ReadPosRankSum=2.99;SOR=0.908	GT:AD:DP:GQ:PL	0:414,0:414:99:0,17233,.	1:0,376:376:99:15691,0,.
chrI	106011	chrI:106011_G/GT	G	GT	22944.9	.	AC=1;AF=0.5;AN=2;BaseQRankSum=-1.805;ClippingRankSum=-0.737;DP=643;FS=0;MQ=59.92;MQ0=0;MQRankSum=0.513;QD=27.09;ReadPosRankSum=-0.178;SOR=0.735	GT:AD:DP:GQ	0:363,5:368:99	1:4,271:275:99
chrI	107538	chrI:107538_G/A	G	A	98926.3	.	AC=1;AF=0.5;AN=2;BaseQRankSum=-12.277;ClippingRankSum=0.787;DP=769;FS=2.846;MQ=59.95;MQ0=0;MQRankSum=-0.497;QD=30.77;ReadPosRankSum=1.483;SOR=0.924	GT:AD:DP:GQ:PL	0:403,0:403:99:0,16172,.	1:0,366:366:99:14203,0,.
chrI	108747	chrI:108747_GT/G	GT	G	29153.7	.	AC=1;AF=0.5;AN=2;BaseQRankSum=7.733;ClippingRankSum=-0.216;DP=669;FS=3.481;MQ=59.83;MQ0=0;MQRankSum=0.662;QD=19.71;ReadPosRankSum=4.429;SOR=0.462	GT:AD:DP:GQ	0:324,12:354:99	1:9,306:315:99
chrI	109735	chrI:109735_A/G	A	G	111360	.	AC=1;AF=0.5;AN=2;BaseQRankSum=-5.072;ClippingRankSum=0.336;DP=747;FS=1.744;MQ=59.93;MQ0=0;MQRankSum=0.68;QD=28.54;ReadPosRankSum=0.236;SOR=0.824	GT:AD:DP:GQ:PL	0:401,0:401:99:0,16373,.	1:0,346:346:99:14569,0,.
chrI	112136	chrI:112136_G/T	G	T	118715	.	AC=1;AF=0.5;AN=2;BaseQRankSum=-8.409;ClippingRankSum=-0.226;DP=770;FS=0.809;MQ=59.92;MQ0=0;MQRankSum=1.216;QD=28.49;ReadPosRankSum=1.674;SOR=0.799	GT:AD:DP:GQ:PL	0:422,0:422:99:0,17792,.	1:0,348:348:99:14737,0,.
chrI	112237	chrI:112237_C/T	C	T	33428.7	.	AC=1;AF=0.5;AN=2;BaseQRankSum=-0.169;ClippingRankSum=-0.82;DP=784;FS=0;MQ=59.91;MQ0=0;MQRankSum=0.763;QD=26.92;ReadPosRankSum=0.934;SOR=0.695	GT:AD:DP:GQ:PL	0:416,0:416:99:0,17495,.	1:0,368:368:99:15322,0,.
chrI	112549	chrI:112549_G/A	G	A	13138.3	.	AC=1;AF=0.5;AN=2;BaseQRankSum=1.74;ClippingRankSum=0.81;DP=742;FS=0.913;MQ=59.9;MQ0=0;MQRankSum=-0.205;QD=31.86;ReadPosRankSum=1.356;SOR=0.853	GT:AD:DP:GQ:PL	0:412,0:412:99:0,16703,.	1:0,330:330:99:13175,0,.
chrI	112742	chrI:112742_C/G	C	G	12282.3	.	AC=1;AF=0.5;AN=2;BaseQRankSum=3.991;ClippingRankSum=-0.121;DP=675;FS=0.861;MQ=59.96;MQ0=0;MQRankSum=0.77;QD=27.19;ReadPosRankSum=-0.851;SOR=0.609	GT:AD:DP:GQ:PL	0:358,0:358:99:0,13475,.	1:0,317:317:99:12319,0,.
chrI	113050	chrI:113050_CGTTGTTGTTGTTGTT/CGTTGTTGTTGTTGTTGTTGTTGTT	CGTTGTTGTTGTTGTT	CGTTGTTGTTGTTGTTGTTGTTGTT	32141.4	.	AC=1;AF=0.5;AN=2;BaseQRankSum=1.663;ClippingRankSum=-0.246;DP=296;FS=0;MQ=58.2;MQ0=0;MQRankSum=6.971;QD=16.57;ReadPosRankSum=-2.223;SOR=0.686	GT:AD:DP:GQ	0:212,0:215:99	1:4,76:81:99
chrI	113132	chrI:113132_A/G	A	G	42526.3	.	AC=1;AF=0.5;AN=2;BaseQRankSum=-0.176;ClippingRankSum=-0.703;DP=661;FS=1.128;MQ=59.29;MQ0=0;MQRankSum=4.919;QD=25.88;ReadPosRankSum=0.468;SOR=0.611	GT:AD:DP:GQ:PL	0:346,0:346:99:0,14000,.	1:0,315:315:99:12951,0,.
chrI	113207	chrI:113207_T/C	T	C	105654	.	AC=1;AF=0.5;AN=2;BaseQRankSum=-1.004;ClippingRankSum=0.677;DP=745;FS=8.914;MQ=59.9;MQ0=0;MQRankSum=1.395;QD=30.51;ReadPosRankSum=2.168;SOR=1.424	GT:AD:DP:GQ:PL	0:393,0:393:99:0,15391,.	1:0,352:352:99:14319,0,.
chrI	113326	chrI:113326_C/G	C	G	107154	.	AC=1;AF=0.5;AN=2;BaseQRankSum=-5.795;ClippingRankSum=-0.637;DP=651;FS=2.804;MQ=59.7;MQ0=0;MQRankSum=-0.528;QD=26.2;ReadPosRankSum=-5.458;SOR=1	GT:AD:DP:GQ:PL	0:352,0:352:99:0,14207,.	1:0,299:299:99:12312,0,.
chrI	114628	chrI:114628_G/T	G	T	26373.8	.	AC=1;AF=0.5;AN=2;BaseQRankSum=4.638;ClippingRankSum=0.743;DP=731;FS=1.435;MQ=59.93;MQ0=0;MQRankSum=2.559;QD=32.08;ReadPosRankSum=5.018;SOR=0.882	GT:AD:DP:GQ:PL	0:380,0:380:99:0,17162,.	1:0,351:351:99:14733,0,.
chrI	114652	chrI:114652_C/T	C	T	107799	.	AC=1;AF=0.5;AN=2;BaseQRankSum=-4.066;ClippingRankSum=-1.002;DP=794;FS=0;MQ=59.92;MQ0=0;MQRankSum=-0.714;QD=31.17;ReadPosRankSum=3.779;SOR=0.752	GT:AD:DP:GQ:PL	0:413,0:413:99:0,17340,.	1:0,381:381:99:16686,0,.
chrI	114824	chrI:114824_C/T	C	T	113187	.	AC=1;AF=0.5;AN=2;BaseQRankSum=-2.61;ClippingRankSum=-0.698;DP=794;FS=3.886;MQ=59.93;MQ0=0;MQRankSum=0.678;QD=28.9;ReadPosRankSum=-0.516;SOR=0.817	GT:AD:DP:GQ:PL	0:417,0:417:99:0,17205,.	1:0,377:377:99:15901,0,.
chrI	116327	chrI:116327_T/C	T	C	102464	.	AC=1;AF=0.5;AN=2;BaseQRankSum=-7.535;ClippingRankSum=-0.408;DP=794;FS=0;MQ=59.79;MQ0=0;MQRankSum=-0.763;QD=30.4;ReadPosRankSum=2.727;SOR=0.693	GT:AD:DP:GQ:PL	0:433,0:433:99:0,18040,.	1:0,361:361:99:15283,0,.
chrI	119344	chrI:119344_G/A	G	A	68424.7	.	AC=1;AF=0.5;AN=2;BaseQRankSum=0.459;ClippingRankSum=1.808;DP=786;FS=0.519;MQ=59.94;MQ0=0;MQRankSum=1.19;QD=30.55;ReadPosRankSum=0.508;SOR=0.722	GT:AD:DP:GQ:PL	0:424,0:424:99:0,19293,.	1:0,362:362:99:15132,0,.
chrI	119350	chrI:119350_A/G	A	G	110340	.	AC=1;AF=0.5;AN=2;BaseQRankSum=-1.567;ClippingRankSum=0.655;DP=774;FS=3.989;MQ=59.93;MQ0=0;MQRankSum=2.065;QD=29.01;ReadPosRankSum=2.443;SOR=0.906	GT:AD:DP:GQ:PL	0:422,0:422:99:0,17760,.	1:0,352:352:99:16140,0,.
chrI	119404	chrI:119404_G/C	G	C	33365.8	.	AC=1;AF=0.5;AN=2;BaseQRankSum=3.167;ClippingRankSum=-1.572;DP=773;FS=0;MQ=59.93;MQ0=0;MQRankSum=1.088;QD=31.12;ReadPosRankSum=-2.039;SOR=0.717	GT:AD:DP:GQ:PL	0:420,0:420:99:0,17802,.	1:0,353:353:99:15084,0,.
chrI	119460	chrI:119460_G/A	G	A	39972.9	.	AC=1;AF=0.5;AN=2;BaseQRankSum=-2.303;ClippingRankSum=-0.14;DP=762;FS=0;MQ=59.97;MQ0=0;MQRankSum=-0.67;QD=31.58;ReadPosRankSum=-0.683;SOR=0.672	GT:AD:DP:GQ:PL	0:407,0:407:99:0,16601,.	1:0,355:355:99:13646,0,.
chrI	119659	chrI:119659_T/G	T	G	46945.9	.	AC=1;AF=0.5;AN=2;BaseQRankSum=1.3;ClippingRankSum=0.408;DP=775;FS=1.252;MQ=59.9;MQ0=0;MQRankSum=0.001;QD=29.86;ReadPosRankSum=-2.345;SOR=0.579	GT:AD:DP:GQ:PL	0:411,0:411:99:0,17458,.	1:0,364:364:99:15207,0,.
chrI	119951	chrI:119951_T/C	T	C	43842.9	.	AC=1;AF=0.5;AN=2;BaseQRankSum=1.302;ClippingRankSum=-0.148;DP=799;FS=1.189;MQ=59.94;MQ0=0;MQRankSum=-0.154;QD=34.82;ReadPosRankSum=-1.437;SOR=0.583	GT:AD:DP:GQ:PL	0:425,0:425:99:0,17939,.	1:0,374:374:99:15726,0,.
chrI	120347	chrI:120347_C/T	C	T	63695.3	.	AC=1;AF=0.5;AN=2;BaseQRankSum=-2.846;ClippingRankSum=-0.103;DP=801;FS=1.133;MQ=59.96;MQ0=0;MQRankSum=-1.577;QD=31.67;ReadPosRankSum=-1.626;SOR=0.598	GT:AD:DP:GQ:PL	0:415,0:415:99:0,17557,.	1:0,386:386:99:16242,0,.
chrI	120378	chrI:120378_G/A	G	A	93157.3	.	AC=1;AF=0.5;AN=2;BaseQRankSum=-5.623;ClippingRankSum=-0.41;DP=809;FS=1.606;MQ=59.96;MQ0=0;MQRankSum=1.296;QD=28.51;ReadPosRankSum=4.009;SOR=0.907	GT:AD:DP:GQ:PL	0:418,0:418:99:0,17747,.	1:1,390:391:99:16535,0,.
chrI	127853	chrI:127853_G/A	G	A	14192.3	.	AC=1;AF=0.5;AN=2;BaseQRankSum=1.632;ClippingRankSum=1.7;DP=773;FS=5.301;MQ=59.92;MQ0=0;MQRankSum=1.079;QD=32.18;ReadPosRankSum=1.811;SOR=0.278	GT:AD:DP:GQ:PL	0:421,0:421:99:0,17346,.	1:0,352:352:99:14229,0,.
chrI	128103	chrI:128103_AT/A	AT	A	23354.2	.	AC=1;AF=0.5;AN=2;BaseQRankSum=2.805;ClippingRankSum=1.15;DP=580;FS=3.272;MQ=59.83;MQ0=0;MQRankSum=-0.529;QD=14.94;ReadPosRankSum=1.167;SOR=0.491	GT:AD:DP:GQ	0:236,47:306:99	1:18,256:274:99
chrI	128302	chrI:128302_T/C	T	C	14970.3	.	AC=1;AF=0.5;AN=2;BaseQRankSum=8.362;ClippingRankSum=0.115;DP=775;FS=1.859;MQ=59.95;MQ0=0;MQRankSum=-1.214;QD=30.09;ReadPosRankSum=-3.091;SOR=0.673	GT:AD:DP:GQ:PL	0:417,0:417:99:0,16779,.	1:0,358:358:99:15007,0,.
chrI	128704	chrI:128704_C/A	C	A	15536.3	.	AC=1;AF=0.5;AN=2;BaseQRankSum=2.756;ClippingRankSum=0.681;DP=794;FS=0.814;MQ=59.93;MQ0=0;MQRankSum=0.369;QD=23.76;ReadPosRankSum=-2.977;SOR=0.758	GT:AD:DP:GQ:PL	0:409,1:410:99:0,16828,.	1:0,384:384:99:15573,0,.
chrI	129476	chrI:129476_A/G	A	G	72469.7	.	AC=1;AF=0.5;AN=2;BaseQRankSum=-5.783;ClippingRankSum=0.251;DP=758;FS=2.825;MQ=59.92;MQ0=0;MQRankSum=0.924;QD=31.42;ReadPosRankSum=-2.606;SOR=0.963	GT:AD:DP:GQ:PL	0:405,0:405:99:0,16190,.	1:0,353:353:99:13844,0,.
chrI	129517	chrI:129517_T/C	T	C	72396.5	.	AC=1;AF=0.5;AN=2;BaseQRankSum=-3.165;ClippingRankSum=-0.414;DP=747;FS=2.2;MQ=59.94;MQ0=0;MQRankSum=1.393;QD=28.88;ReadPosRankSum=-1.796;SOR=0.742	GT:AD:DP:GQ:PL	0:395,1:396:99:0,15841,.	1:0,351:351:99:13991,0,.
chrI	130254	chrI:130254_T/C	T	C	84876.8	.	AC=1;AF=0.5;AN=2;BaseQRankSum=-3.348;ClippingRankSum=0.467;DP=658;FS=2.138;MQ=59.92;MQ0=0;MQRankSum=1.707;QD=29.9;ReadPosRankSum=-4.391;SOR=0.511	GT:AD:DP:GQ:PL	0:391,0:391:99:0,14895,.	1:0,267:267:99:11715,0,.
chrI	130271	chrI:130271_C/T	C	T	10465.3	.	AC=1;AF=0.5;AN=2;BaseQRankSum=1.216;ClippingRankSum=0.16;DP=664;FS=4.647;MQ=59.9;MQ0=0;MQRankSum=0.525;QD=32.69;ReadPosRankSum=-7.941;SOR=1.311	GT:AD:DP:GQ:PL	0:394,0:394:99:0,18338,.	1:0,270:270:99:10502,0,.
chrI	130292	chrI:130292_C/T	C	T	41105.3	.	AC=1;AF=0.5;AN=2;BaseQRankSum=-3.983;ClippingRankSum=0.017;DP=633;FS=0.536;MQ=59.93;MQ0=0;MQRankSum=-0.888;QD=35.19;ReadPosRankSum=-5.013;SOR=0.772	GT:AD:DP:GQ:PL	0:384,0:384:99:0,15246,.	1:0,249:249:99:11486,0,.
chrI	130362	chrI:130362_C/T	C	T	37370.9	.	AC=1;AF=0.5;AN=2;BaseQRankSum=-2.702;ClippingRankSum=0.894;DP=731;FS=0.552;MQ=59.94;MQ0=0;MQRankSum=-1.235;QD=30.79;ReadPosRankSum=0.765;SOR=0.64	GT:AD:DP:GQ:PL	0:395,0:395:99:0,16219,.	1:1,335:336:99:12980,0,.
chrI	130613	chrI:130613_C/CT	C	CT	9132.22	.	AC=1;AF=0.5;AN=2;BaseQRankSum=7.829;ClippingRankSum=0.22;DP=674;FS=0.793;MQ=59.87;MQ0=0;MQRankSum=-1.098;QD=25.65;ReadPosRankSum=-1.35;SOR=0.598	GT:AD:DP:GQ:PL	0:357,0:357:99:0,10697,.	1:3,314:317:99:9178,0,.
chrI	130776	chrI:130776_C/G	C	G	59024.7	.	AC=1;AF=0.5;AN=2;BaseQRankSum=-3.654;ClippingRankSum=0.258;DP=752;FS=0.538;MQ=59.92;MQ0=0;MQRankSum=1.678;QD=33.36;ReadPosRankSum=1.945;SOR=0.784	GT:AD:DP:GQ:PL	0:399,0:399:99:0,16467,.	1:0,353:353:99:14660,0,.
chrI	130975	chrI:130975_G/A	G	A	49811.2	.	AC=1;AF=0.5;AN=2;BaseQRankSum=-0.265;ClippingRankSum=0.51;DP=716;FS=0;MQ=59.92;MQ0=0;MQRankSum=0.023;QD=28.29;ReadPosRankSum=1.497;SOR=0.683	GT:AD:DP:GQ:PL	0:385,0:385:99:0,15872,.	1:0,331:331:99:13700,0,.
chrI	131539	chrI:131539_C/T	C	T	52837.7	.	AC=1;AF=0.5;AN=2;BaseQRankSum=-3.065;ClippingRankSum=-0.555;DP=696;FS=2.439;MQ=59.92;MQ0=0;MQRankSum=1.149;QD=22.4;ReadPosRankSum=-1.494;SOR=0.532	GT:AD:DP:GQ:PL	0:370,0:370:99:0,15467,.	1:0,326:326:99:13410,0,.
chrI	131635	chrI:131635_T/C	T	C	110566	.	AC=1;AF=0.5;AN=2;BaseQRankSum=-7.565;ClippingRankSum=0.513;DP=765;FS=6.046;MQ=59.97;MQ0=0;MQRankSum=-0.671;QD=27.46;ReadPosRankSum=4.857;SOR=1.51	GT:AD:DP:GQ:PL	0:400,0:400:99:0,16405,.	1:0,365:365:99:15052,0,.
chrI	131980	chrI:131980_C/T	C	T	33400.7	.	AC=1;AF=0.5;AN=2;BaseQRankSum=2.792;ClippingRankSum=-0.397;DP=762;FS=1.264;MQ=59.92;MQ0=0;MQRankSum=-0.994;QD=29.67;ReadPosRankSum=-0.811;SOR=0.586	GT:AD:DP:GQ:PL	0:410,0:410:99:0,17193,.	1:0,352:352:99:14625,0,.
chrI	132189	chrI:132189_A/C	A	C	43809.9	.	AC=1;AF=0.5;AN=2;BaseQRankSum=-0.416;ClippingRankSum=0.483;DP=798;FS=0;MQ=59.96;MQ0=0;MQRankSum=-0.65;QD=33.05;ReadPosRankSum=-4.819;SOR=0.694	GT:AD:DP:GQ:PL	0:428,0:428:99:0,17264,.	1:0,370:370:99:15276,0,.
chrI	132423	chrI:132423_A/G	A	G	41172.3	.	AC=1;AF=0.5;AN=2;BaseQRankSum=3.727;ClippingRankSum=-1.659;DP=670;FS=0;MQ=59.91;MQ0=0;MQRankSum=0.255;QD=30.1;ReadPosRankSum=-5.002;SOR=0.715	GT:AD:DP:GQ:PL	0:378,0:378:99:0,13757,.	1:1,291:292:99:11068,0,.
chrI	132468	chrI:132468_T/C	T	C	70969.9	.	AC=1;AF=0.5;AN=2;BaseQRankSum=-2.771;ClippingRankSum=-0.295;DP=681;FS=0.555;MQ=59.91;MQ0=0;MQRankSum=0.12;QD=27.82;ReadPosRankSum=-4.89;SOR=0.74	GT:AD:DP:GQ:PL	0:382,0:382:99:0,15464,.	1:0,299:299:99:12483,0,.
chrI	132618	chrI:132618_A/G	A	G	31973.7	.	AC=1;AF=0.5;AN=2;BaseQRankSum=2.09;ClippingRankSum=0.196;DP=783;FS=1.255;MQ=59.93;MQ0=0;MQRankSum=2.361;QD=31.5;ReadPosRankSum=2.149;SOR=0.547	GT:AD:DP:GQ:PL	0:416,0:416:99:0,17058,.	1:0,367:367:99:14973,0,.
chrI	132723	chrI:132723_G/A	G	A	40391.7	.	AC=1;AF=0.5;AN=2;BaseQRankSum=2.971;ClippingRankSum=0.135;DP=753;FS=0.523;MQ=59.92;MQ0=0;MQRankSum=0.321;QD=31.17;ReadPosRankSum=0.017;SOR=0.764	GT:AD:DP:GQ:PL	0:408,0:408:99:0,17319,.	1:0,345:345:99:11172,0,.
chrI	132831	chrI:132831_A/G	A	G	45808.3	.	AC=1;AF=0.5;AN=2;BaseQRankSum=-6.491;ClippingRankSum=0.362;DP=789;FS=5.933;MQ=59.93;MQ0=0;MQRankSum=-1.877;QD=33.5;ReadPosRankSum=-2.739;SOR=0.812	GT:AD:DP:GQ:PL	0:404,0:404:99:0,16949,.	1:0,385:385:99:15854,0,.
chrI	133080	chrI:133080_A/G	A	G	60382.9	.	AC=1;AF=0.5;AN=2;BaseQRankSum=0.254;ClippingRankSum=0.11;DP=799;FS=5.034;MQ=59.93;MQ0=0;MQRankSum=0.712;QD=27.93;ReadPosRankSum=-1.439;SOR=1.048	GT:AD:DP:GQ:PL	0:414,0:414:99:0,17493,.	1:0,385:385:99:16405,0,.
chrI	133134	chrI:133134_C/T	C	T	71803.7	.	AC=1;AF=0.5;AN=2;BaseQRankSum=-1.746;ClippingRankSum=-1.538;DP=798;FS=0;MQ=59.93;MQ0=0;MQRankSum=-0.905;QD=24;ReadPosRankSum=2.051;SOR=0.722	GT:AD:DP:GQ:PL	0:421,0:421:99:0,17588,.	1:0,377:377:99:15712,0,.
chrI	133174	chrI:133174_G/A	G	A	31068.7	.	AC=1;AF=0.5;AN=2;BaseQRankSum=0.596;ClippingRankSum=-0.901;DP=795;FS=0;MQ=59.94;MQ0=0;MQRankSum=0.014;QD=28.49;ReadPosRankSum=2.364;SOR=0.688	GT:AD:DP:GQ:PL	0:426,0:426:99:0,17739,.	1:0,369:369:99:15207,0,.
chrI	133346	chrI:133346_C/T	C	T	52271.9	.	AC=1;AF=0.5;AN=2;BaseQRankSum=-0.271;ClippingRankSum=0.185;DP=786;FS=7.102;MQ=59.95;MQ0=0;MQRankSum=1.065;QD=26.32;ReadPosRankSum=2.763;SOR=0.965	GT:AD:DP:GQ:PL	0:416,0:416:99:0,18788,.	1:0,370:370:99:16736,0,.
chrI	133347	chrI:133347_C/T	C	T	52271.9	.	AC=1;AF=0.5;AN=2;BaseQRankSum=-3.69;ClippingRankSum=-0.42;DP=787;FS=7.143;MQ=59.95;MQ0=0;MQRankSum=-0.073;QD=29.42;ReadPosRankSum=2.794;SOR=0.969	GT:AD:DP:GQ:PL	0:416,0:416:99:0,18788,.	1:0,371:371:99:16736,0,.
chrI	133374	chrI:133374_G/A	G	A	21278.5	.	AC=1;AF=0.5;AN=2;BaseQRankSum=2.433;ClippingRankSum=-0.146;DP=787;FS=0;MQ=59.94;MQ0=0;MQRankSum=-1.086;QD=29.07;ReadPosRankSum=-0.339;SOR=0.726	GT:AD:DP:GQ:PL	0:421,0:421:99:0,17612,.	1:1,365:366:99:15375,0,.
chrI	133425	chrI:133425_G/C	G	C	45469.9	.	AC=1;AF=0.5;AN=2;BaseQRankSum=-0.239;ClippingRankSum=-0.514;DP=782;FS=7.102;MQ=59.96;MQ0=0;MQRankSum=2.123;QD=30.94;ReadPosRankSum=-1.846;SOR=0.938	GT:AD:DP:GQ:PL	0:421,0:421:99:0,19182,.	1:0,361:361:99:14440,0,.
chrI	133429	chrI:133429_T/G	T	G	69310.2	.	AC=1;AF=0.5;AN=2;BaseQRankSum=5.008;ClippingRankSum=-1.173;DP=793;FS=4.076;MQ=59.96;MQ0=0;MQRankSum=1.03;QD=28.66;ReadPosRankSum=-2.136;SOR=0.811	GT:AD:DP:GQ:PL	0:425,2:427:99:0,17209,.	1:0,366:366:99:16584,0,.
chrI	133615	chrI:133615_G/A	G	A	50647.9	.	AC=1;AF=0.5;AN=2;BaseQRankSum=-2.403;ClippingRankSum=-0.559;DP=792;FS=0;MQ=59.95;MQ0=0;MQRankSum=1.199;QD=25.25;ReadPosRankSum=-6.147;SOR=0.65	GT:AD:DP:GQ:PL	0:403,0:403:99:0,19170,.	1:0,389:389:99:16498,0,.
chrI	133640	chrI:133640_A/G	A	G	100144	.	AC=1;AF=0.5;AN=2;BaseQRankSum=-2.584;ClippingRankSum=0.809;DP=788;FS=0.617;MQ=59.94;MQ0=0;MQRankSum=-1.948;QD=23.6;ReadPosRankSum=-1.613;SOR=0.798	GT:AD:DP:GQ:PL	0:418,0:418:99:0,17741,.	1:0,370:370:99:16863,0,.
chrI	133749	chrI:133749_G/A	G	A	81062.7	.	AC=1;AF=0.5;AN=2;BaseQRankSum=-7.203;ClippingRankSum=0.419;DP=762;FS=2.852;MQ=59.94;MQ0=0;MQRankSum=2.249;QD=30.89;ReadPosRankSum=-3.147;SOR=0.897	GT:AD:DP:GQ:PL	0:409,0:409:99:0,17140,.	1:1,352:353:99:14499,0,.
chrI	133857	chrI:133857_G/A	G	A	52387.7	.	AC=1;AF=0.5;AN=2;BaseQRankSum=-6.51;ClippingRankSum=-1.87;DP=800;FS=0.544;MQ=59.94;MQ0=0;MQRankSum=-1.518;QD=27.54;ReadPosRankSum=-4.156;SOR=0.612	GT:AD:DP:GQ:PL	0:413,0:413:99:0,17301,.	1:0,387:387:99:15628,0,.
chrI	134219	chrI:134219_C/T	C	T	33943.7	.	AC=1;AF=0.5;AN=2;BaseQRankSum=-1.645;ClippingRankSum=1.703;DP=836;FS=0;MQ=59.94;MQ0=0;MQRankSum=-0.758;QD=30.85;ReadPosRankSum=-2.864;SOR=0.683	GT:AD:DP:GQ:PL	0:444,0:444:99:0,18656,.	1:1,391:392:99:16385,0,.
chrI	134475	chrI:134475_T/C	T	C	82457.7	.	AC=1;AF=0.5;AN=2;BaseQRankSum=-8.92;ClippingRankSum=-1.979;DP=814;FS=0.618;MQ=59.92;MQ0=0;MQRankSum=-0.392;QD=31.26;ReadPosRankSum=-3.553;SOR=0.779	GT:AD:DP:GQ:PL	0:422,0:422:99:0,17753,.	1:0,392:392:99:16447,0,.
chrI	134587	chrI:134587_G/A	G	A	76286.7	.	AC=1;AF=0.5;AN=2;BaseQRankSum=0.189;ClippingRankSum=0.212;DP=841;FS=3.313;MQ=59.94;MQ0=0;MQRankSum=-0.197;QD=24.4;ReadPosRankSum=-2.317;SOR=0.487	GT:AD:DP:GQ:PL	0:427,0:427:99:0,19208,.	1:0,414:414:99:17504,0,.
chrI	134604	chrI:134604_A/G	A	G	100691	.	AC=1;AF=0.5;AN=2;BaseQRankSum=2.765;ClippingRankSum=0.577;DP=840;FS=0;MQ=59.94;MQ0=0;MQRankSum=2.42;QD=25.37;ReadPosRankSum=-1.285;SOR=0.659	GT:AD:DP:GQ:PL	0:436,0:436:99:0,17766,.	1:0,404:404:99:18306,0,.
chrI	134639	chrI:134639_G/A	G	A	38583.7	.	AC=1;AF=0.5;AN=2;BaseQRankSum=5.458;ClippingRankSum=-0.67;DP=847;FS=3.794;MQ=59.95;MQ0=0;MQRankSum=-0.353;QD=31.46;ReadPosRankSum=1.323;SOR=0.43	GT:AD:DP:GQ:PL	0:440,0:440:99:0,19712,.	1:0,407:407:99:18261,0,.
chrI	134661	chrI:134661_G/A	G	A	38113.7	.	AC=1;AF=0.5;AN=2;BaseQRankSum=1.19;ClippingRankSum=-1.41;DP=844;FS=3.621;MQ=59.97;MQ0=0;MQRankSum=0.968;QD=26.99;ReadPosRankSum=-2.642;SOR=0.477	GT:AD:DP:GQ:PL	0:436,0:436:99:0,19773,.	1:0,408:408:99:18535,0,.
chrI	135181	chrI:135181_C/T	C	T	36230.7	.	AC=1;AF=0.5;AN=2;BaseQRankSum=3.203;ClippingRankSum=-0.844;DP=815;FS=0;MQ=59.97;MQ0=0;MQRankSum=-1.059;QD=31.79;ReadPosRankSum=-1.383;SOR=0.674	GT:AD:DP:GQ:PL	0:435,0:435:99:0,18417,.	1:1,379:380:99:16142,0,.
chrI	135222	chrI:135222_G/A	G	A	73752.2	.	AC=1;AF=0.5;AN=2;BaseQRankSum=-0.358;ClippingRankSum=-0.381;DP=819;FS=1.118;MQ=59.97;MQ0=0;MQRankSum=-0.318;QD=29.5;ReadPosRankSum=0.649;SOR=0.635	GT:AD:DP:GQ:PL	0:432,0:432:99:0,18101,.	1:0,387:387:99:16244,0,.
chrI	135325	chrI:135325_G/C	G	C	120214	.	AC=1;AF=0.5;AN=2;BaseQRankSum=-5.242;ClippingRankSum=1.017;DP=818;FS=2.891;MQ=59.96;MQ0=0;MQRankSum=-0.02;QD=31.48;ReadPosRankSum=-2.68;SOR=1.037	GT:AD:DP:GQ:PL	0:441,0:441:99:0,18354,.	1:0,377:377:99:15797,0,.
chrI	135417	chrI:135417_T/A	T	A	74525.7	.	AC=1;AF=0.5;AN=2;BaseQRankSum=0.239;ClippingRankSum=0.977;DP=822;FS=0.521;MQ=59.97;MQ0=0;MQRankSum=-0.124;QD=24.56;ReadPosRankSum=-0.442;SOR=0.707	GT:AD:DP:GQ:PL	0:436,1:437:99:0,18321,.	1:0,385:385:99:16228,0,.
chrI	135827	chrI:135827_G/A	G	A	108005	.	AC=1;AF=0.5;AN=2;BaseQRankSum=-2.573;ClippingRankSum=0.904;DP=782;FS=2.317;MQ=59.95;MQ0=0;MQRankSum=0.148;QD=27.2;ReadPosRankSum=-3.842;SOR=1.008	GT:AD:DP:GQ:PL	0:413,0:413:99:0,17280,.	1:0,369:369:99:15347,0,.
chrI	135952	chrI:135952_C/T	C	T	121229	.	AC=1;AF=0.5;AN=2;BaseQRankSum=-5.556;ClippingRankSum=-0.871;DP=777;FS=0;MQ=59.95;MQ0=0;MQRankSum=0.047;QD=29.07;ReadPosRankSum=1.12;SOR=0.665	GT:AD:DP:GQ:PL	0:407,0:407:99:0,17145,.	1:0,370:370:99:15555,0,.
chrI	136041	chrI:136041_G/A	G	A	36956.7	.	AC=1;AF=0.5;AN=2;BaseQRankSum=-5.503;ClippingRankSum=-1.15;DP=785;FS=1.977;MQ=59.95;MQ0=0;MQRankSum=0.911;QD=33.45;ReadPosRankSum=-1.107;SOR=0.529	GT:AD:DP:GQ:PL	0:418,0:418:99:0,30924,.	1:0,367:367:99:16522,0,.
chrI	136057	chrI:136057_A/G	A	G	38349.7	.	AC=1;AF=0.5;AN=2;BaseQRankSum=1.362;ClippingRankSum=0.199;DP=785;FS=0;MQ=59.96;MQ0=0;MQRankSum=1.003;QD=31.25;ReadPosRankSum=-2.029;SOR=0.704	GT:AD:DP:GQ:PL	0:421,0:421:99:0,32333,.	1:0,364:364:99:16649,0,.
chrI	136153	chrI:136153_C/G	C	G	36360.7	.	AC=1;AF=0.5;AN=2;BaseQRankSum=-0.414;ClippingRankSum=1.546;DP=782;FS=2.059;MQ=59.95;MQ0=0;MQRankSum=0.195;QD=31.87;ReadPosRankSum=-0.463;SOR=0.524	GT:AD:DP:GQ:PL	0:414,0:414:99:0,18890,.	1:0,368:368:99:15208,0,.
chrI	136160	chrI:136160_C/T	C	T	120796	.	AC=1;AF=0.5;AN=2;BaseQRankSum=-5.728;ClippingRankSum=-0.464;DP=789;FS=4.271;MQ=59.96;MQ0=0;MQRankSum=0.789;QD=27.01;ReadPosRankSum=0.18;SOR=1.261	GT:AD:DP:GQ:PL	0:420,0:420:99:0,17486,.	1:0,369:369:99:16805,0,.
chrI	136195	chrI:136195_C/T	C	T	50664.9	.	AC=1;AF=0.5;AN=2;BaseQRankSum=2.589;ClippingRankSum=1.963;DP=794;FS=0;MQ=59.95;MQ0=0;MQRankSum=0.526;QD=29.53;ReadPosRankSum=-5.177;SOR=0.668	GT:AD:DP:GQ:PL	0:421,1:422:99:0,17846,.	1:0,372:372:99:15806,0,.
chrI	136667	chrI:136667_G/A	G	A	37578.7	.	AC=1;AF=0.5;AN=2;BaseQRankSum=-0.911;ClippingRankSum=1.726;DP=819;FS=0;MQ=59.94;MQ0=0;MQRankSum=1.301;QD=27.11;ReadPosRankSum=0.056;SOR=0.743	GT:AD:DP:GQ:PL	0:435,0:435:99:0,18336,.	1:0,384:384:99:15777,0,.
chrI	136814	chrI:136814_T/C	T	C	34895.7	.	AC=1;AF=0.5;AN=2;BaseQRankSum=-1.966;ClippingRankSum=-0.452;DP=786;FS=0.625;MQ=59.93;MQ0=0;MQRankSum=1.16;QD=26.15;ReadPosRankSum=0.275;SOR=0.575	GT:AD:DP:GQ:PL	0:425,0:425:99:0,18005,.	1:0,361:361:99:15132,0,.
chrI	136961	chrI:136961_T/C	T	C	70824.7	.	AC=1;AF=0.5;AN=2;BaseQRankSum=1.709;ClippingRankSum=1.147;DP=819;FS=2.557;MQ=59.93;MQ0=0;MQRankSum=0.369;QD=28.52;ReadPosRankSum=0.341;SOR=0.874	GT:AD:DP:GQ:PL	0:434,0:434:99:0,18204,.	1:0,385:385:99:16499,0,.
chrI	137148	chrI:137148_C/G	C	G	67824.7	.	AC=1;AF=0.5;AN=2;BaseQRankSum=0.154;ClippingRankSum=3.491;DP=779;FS=0;MQ=59.93;MQ0=0;MQRankSum=2.014;QD=28.42;ReadPosRankSum=-0.795;SOR=0.673	GT:AD:DP:GQ:PL	0:419,0:419:99:0,18924,.	1:0,360:360:99:14697,0,.
chrI	137167	chrI:137167_C/A	C	A	81191.3	.	AC=1;AF=0.5;AN=2;BaseQRankSum=-1.015;ClippingRankSum=-0.339;DP=792;FS=0.527;MQ=59.92;MQ0=0;MQRankSum=-0.187;QD=30.6;ReadPosRankSum=1.832;SOR=0.64	GT:AD:DP:GQ:PL	0:437,0:437:99:0,18380,.	1:0,355:355:99:16201,0,.
chrI	137237	chrI:137237_G/A	G	A	78018.3	.	AC=1;AF=0.5;AN=2;BaseQRankSum=-2.447;ClippingRankSum=1.026;DP=783;FS=1.124;MQ=59.96;MQ0=0;MQRankSum=-0.54;QD=28.55;ReadPosRankSum=1.058;SOR=0.742	GT:AD:DP:GQ:PL	0:421,0:421:99:0,17915,.	1:0,362:362:99:15148,0,.
chrI	137264	chrI:137264_A/G	A	G	85411.3	.	AC=1;AF=0.5;AN=2;BaseQRankSum=3.431;ClippingRankSum=0.032;DP=805;FS=0;MQ=59.97;MQ0=0;MQRankSum=0.918;QD=32.04;ReadPosRankSum=-4.736;SOR=0.691	GT:AD:DP:GQ:PL	0:416,0:416:99:0,17167,.	1:0,389:389:99:16365,0,.
chrI	137336	chrI:137336_A/G	A	G	83385.9	.	AC=1;AF=0.5;AN=2;BaseQRankSum=-2.051;ClippingRankSum=0.264;DP=800;FS=4.467;MQ=59.94;MQ0=0;MQRankSum=-0.164;QD=33.88;ReadPosRankSum=-1.373;SOR=0.457	GT:AD:DP:GQ:PL	0:418,0:418:99:0,16957,.	1:0,382:382:99:15674,0,.
chrI	138257	chrI:138257_G/A	G	A	34291.7	.	AC=1;AF=0.5;AN=2;BaseQRankSum=0.205;ClippingRankSum=-2.103;DP=748;FS=0;MQ=59.92;MQ0=0;MQRankSum=0.514;QD=36.28;ReadPosRankSum=-0.128;SOR=0.725	GT:AD:DP:GQ:PL	0:391,0:391:99:0,15436,.	1:0,357:357:99:14262,0,.
chrI	138499	chrI:138499_G/A	G	A	80956.7	.	AC=1;AF=0.5;AN=2;BaseQRankSum=-7.39;ClippingRankSum=0.371;DP=792;FS=2.807;MQ=59.94;MQ0=0;MQRankSum=0.059;QD=28.57;ReadPosRankSum=-1.275;SOR=0.912	GT:AD:DP:GQ:PL	0:408,0:408:99:0,17216,.	1:0,384:384:99:15956,0,.
chrI	138591	chrI:138591_A/G	A	G	87082.3	.	AC=1;AF=0.5;AN=2;BaseQRankSum=2.988;ClippingRankSum=0.676;DP=832;FS=0;MQ=59.94;MQ0=0;MQRankSum=0.78;QD=25.64;ReadPosRankSum=-4.197;SOR=0.652	GT:AD:DP:GQ:PL	0:426,0:426:99:0,17992,.	1:0,406:406:99:17308,0,.
chrI	138650	chrI:138650_A/G	A	G	103414	.	AC=1;AF=0.5;AN=2;BaseQRankSum=-5.87;ClippingRankSum=-1.632;DP=834;FS=0.593;MQ=59.93;MQ0=0;MQRankSum=-0.237;QD=35.17;ReadPosRankSum=-4.514;SOR=0.722	GT:AD:DP:GQ:PL	0:433,0:433:99:0,18294,.	1:0,401:401:99:18389,0,.
chrI	138655	chrI:138655_G/A	G	A	93224.3	.	AC=1;AF=0.5;AN=2;BaseQRankSum=-3.228;ClippingRankSum=-0.659;DP=825;FS=1.163;MQ=59.92;MQ0=0;MQRankSum=-0.377;QD=30.21;ReadPosRankSum=-8.754;SOR=0.592	GT:AD:DP:GQ:PL	0:431,0:431:99:0,20103,.	1:0,394:394:99:17706,0,.
chrI	138665	chrI:138665_GAATT/G	GAATT	G	100661	.	AC=1;AF=0.5;AN=2;BaseQRankSum=-1.706;ClippingRankSum=-0.218;DP=832;FS=1.842;MQ=59.91;MQ0=0;MQRankSum=1.43;QD=32.64;ReadPosRankSum=-10.876;SOR=0.85	GT:AD:DP:GQ:PL	0:442,0:442:99:0,20188,.	1:0,390:390:99:18443,0,.
chrI	138669	chrI:138669_T/TGGGC	T	TGGGC	97920.2	.	AC=1;AF=0.5;AN=2;BaseQRankSum=-2.439;ClippingRankSum=0;DP=808;FS=1.172;MQ=59.91;MQ0=0;MQRankSum=-0.298;QD=31.04;ReadPosRankSum=-9.846;SOR=0.843	GT:AD:DP:GQ:PL	0:423,0:423:99:0,19423,.	1:0,385:385:99:17963,0,.
chrI	138748	chrI:138748_AT/A	AT	A	86396.7	.	AC=1;AF=0.5;AN=2;BaseQRankSum=-3.005;ClippingRankSum=0.78;DP=589;FS=0.653;MQ=59.93;MQ0=0;MQRankSum=-0.828;QD=26.76;ReadPosRankSum=-3.89;SOR=0.612	GT:AD:DP:GQ:PL	0:310,0:310:99:0,11045,.	1:0,279:279:99:12228,0,.
chrI	138770	chrI:138770_A/G	A	G	82287.3	.	AC=1;AF=0.5;AN=2;BaseQRankSum=-1.665;ClippingRankSum=-0.179;DP=646;FS=1.898;MQ=59.87;MQ0=0;MQRankSum=-0.41;QD=32.2;ReadPosRankSum=-2.067;SOR=0.664	GT:AD:DP:GQ:PL	0:345,0:345:99:0,16011,.	1:0,301:301:99:13868,0,.
chrI	138780	chrI:138780_C/T	C	T	55967.3	.	AC=1;AF=0.5;AN=2;BaseQRankSum=-5.226;ClippingRankSum=-0.796;DP=695;FS=2.454;MQ=59.85;MQ0=0;MQRankSum=-1.464;QD=29.57;ReadPosRankSum=-3.198;SOR=0.604	GT:AD:DP:GQ:PL	0:374,0:374:99:0,17595,.	1:0,321:321:99:14657,0,.
chrI	138785	chrI:138785_C/T	C	T	87684.3	.	AC=1;AF=0.5;AN=2;BaseQRankSum=-2.02;ClippingRankSum=0.784;DP=719;FS=1.901;MQ=59.85;MQ0=0;MQRankSum=0.036;QD=30.38;ReadPosRankSum=-3.029;SOR=0.877	GT:AD:DP:GQ:PL	0:385,0:385:99:0,17865,.	1:0,334:334:99:15525,0,.
chrI	138791	chrI:138791_T/C	T	C	58597.3	.	AC=1;AF=0.5;AN=2;BaseQRankSum=-2.508;ClippingRankSum=0.132;DP=745;FS=0;MQ=59.84;MQ0=0;MQRankSum=-0.789;QD=36.66;ReadPosRankSum=-5.078;SOR=0.669	GT:AD:DP:GQ:PL	0:397,0:397:99:0,18315,.	1:0,348:348:99:16043,0,.
chrI	138793	chrI:138793_T/C	T	C	57828.3	.	AC=1;AF=0.5;AN=2;BaseQRankSum=0.284;ClippingRankSum=0.039;DP=747;FS=0;MQ=59.84;MQ0=0;MQRankSum=0.037;QD=31.65;ReadPosRankSum=-5.724;SOR=0.709	GT:AD:DP:GQ:PL	0:394,0:394:99:0,18540,.	1:0,353:353:99:15980,0,.
chrI	138806	chrI:138806_A/T	A	T	105391	.	AC=1;AF=0.5;AN=2;BaseQRankSum=-1.729;ClippingRankSum=-1.239;DP=788;FS=6.164;MQ=59.84;MQ0=0;MQRankSum=0.572;QD=30.46;ReadPosRankSum=1.057;SOR=0.783	GT:AD:DP:GQ:PL	0:412,0:412:99:0,17432,.	1:0,376:376:99:17370,0,.
chrI	138807	chrI:138807_G/A	G	A	94663.3	.	AC=1;AF=0.5;AN=2;BaseQRankSum=-2.607;ClippingRankSum=-0.259;DP=793;FS=5.427;MQ=59.84;MQ0=0;MQRankSum=0.229;QD=23.22;ReadPosRankSum=-3.945;SOR=0.856	GT:AD:DP:GQ:PL	0:413,0:413:99:0,18866,.	1:0,380:380:99:17550,0,.
chrI	138823	chrI:138823_A/G	A	G	48158.9	.	AC=1;AF=0.5;AN=2;BaseQRankSum=0.39;ClippingRankSum=-0.988;DP=811;FS=0;MQ=59.84;MQ0=0;MQRankSum=1.75;QD=27.55;ReadPosRankSum=-0.591;SOR=0.712	GT:AD:DP:GQ:PL	0:418,0:418:99:0,19371,.	1:0,393:393:99:16409,0,.
chrI	138824	chrI:138824_T/C	T	C	61190.3	.	AC=1;AF=0.5;AN=2;BaseQRankSum=0.48;ClippingRankSum=-1.958;DP=810;FS=2.463;MQ=59.85;MQ0=0;MQRankSum=-0.111;QD=28.08;ReadPosRankSum=0;SOR=0.931	GT:AD:DP:GQ:PL	0:417,0:417:99:0,18902,.	1:0,393:393:99:17741,0,.
chrI	139045	chrI:139045_C/G	C	G	60313.2	.	AC=1;AF=0.5;AN=2;BaseQRankSum=0.642;ClippingRankSum=2.226;DP=770;FS=6.074;MQ=59.89;MQ0=0;MQRankSum=-2.873;QD=32.47;ReadPosRankSum=-1.265;SOR=1.092	GT:AD:DP:GQ:PL	0:415,0:415:99:0,17311,.	1:0,355:355:99:14598,0,.
chrI	139073	chrI:139073_G/A	G	A	44353.9	.	AC=1;AF=0.5;AN=2;BaseQRankSum=-2.034;ClippingRankSum=-1.646;DP=759;FS=4.193;MQ=59.89;MQ0=0;MQRankSum=1.128;QD=30.17;ReadPosRankSum=-4.544;SOR=1.003	GT:AD:DP:GQ:PL	0:414,0:414:99:0,17065,.	1:0,345:345:99:14142,0,.
chrI	139108	chrI:139108_G/GTA	G	GTA	44430.2	.	AC=1;AF=0.5;AN=2;BaseQRankSum=0.028;ClippingRankSum=-0.36;DP=681;FS=4.136;MQ=59.91;MQ0=0;MQRankSum=0.913;QD=26.83;ReadPosRankSum=-3.078;SOR=1.003	GT:AD:DP:GQ	0:375,0:376:99	1:2,303:305:99
chrI	139123	chrI:139123_T/C	T	C	59331.7	.	AC=1;AF=0.5;AN=2;BaseQRankSum=-1.465;ClippingRankSum=0.576;DP=776;FS=4.919;MQ=59.8;MQ0=0;MQRankSum=-0.119;QD=33.79;ReadPosRankSum=-1.746;SOR=0.903	GT:AD:DP:GQ:PL	0:426,0:426:99:0,19113,.	1:0,350:350:99:16541,0,.
chrI	139132	chrI:139132_A/T	A	T	52652.2	.	AC=1;AF=0.5;AN=2;BaseQRankSum=-2.796;ClippingRankSum=-0.577;DP=775;FS=5.934;MQ=59.6;MQ0=0;MQRankSum=-0.531;QD=30.95;ReadPosRankSum=-6.325;SOR=1.094	GT:AD:DP:GQ:PL	0:419,0:419:99:0,19014,.	1:0,356:356:99:16140,0,.
chrI	139199	chrI:139199_T/A	T	A	49012.5	.	AC=1;AF=0.5;AN=2;BaseQRankSum=-0.69;ClippingRankSum=-0.806;DP=746;FS=3.215;MQ=53.68;MQ0=0;MQRankSum=-5.944;QD=33.9;ReadPosRankSum=-3.456;SOR=0.69	GT:AD:DP:GQ	0:389,0:389:99	1:0,357:357:99
chrI	139277	chrI:139277_T/C	T	C	64480.9	.	AC=1;AF=0.5;AN=2;BaseQRankSum=0.467;ClippingRankSum=-0.828;DP=708;FS=0;MQ=59.29;MQ0=0;MQRankSum=0.064;QD=32.37;ReadPosRankSum=-0.522;SOR=0.699	GT:AD:DP:GQ	0:379,0:379:99	1:0,329:329:99
chrI	139311	chrI:139311_T/C	T	C	26840.7	.	AC=1;AF=0.5;AN=2;BaseQRankSum=10.027;ClippingRankSum=0.6;DP=706;FS=3.839;MQ=59.83;MQ0=0;MQRankSum=-0.993;QD=31.3;ReadPosRankSum=3.471;SOR=0.452	GT:AD:DP:GQ:PL	0:381,1:382:99:0,15292,.	1:0,324:324:99:13644,0,.
chrI	139349	chrI:139349_T/C	T	C	19427.5	.	AC=1;AF=0.5;AN=2;BaseQRankSum=-1.051;ClippingRankSum=-1.019;DP=752;FS=12.459;MQ=59.92;MQ0=0;MQRankSum=0.045;QD=27.93;ReadPosRankSum=-6.777;SOR=0.223	GT:AD:DP:GQ:PL	0:388,1:389:99:0,16151,.	1:1,362:363:99:13971,0,.
chrI	139404	chrI:139404_GTATA/G	GTATA	G	71929.7	.	AC=1;AF=0.5;AN=2;BaseQRankSum=5.284;ClippingRankSum=-2.331;DP=694;FS=5.717;MQ=59.94;MQ0=0;MQRankSum=1.533;QD=34.38;ReadPosRankSum=-0.825;SOR=1.059	GT:AD:DP:GQ:PL	0:362,0:362:99:0,16081,.	1:0,332:332:99:14840,0,.
chrI	139692	chrI:139692_G/A	G	A	100704	.	AC=1;AF=0.5;AN=2;BaseQRankSum=-6.323;ClippingRankSum=0.828;DP=786;FS=4.745;MQ=59.9;MQ0=0;MQRankSum=-0.141;QD=29.57;ReadPosRankSum=-5.208;SOR=0.664	GT:AD:DP:GQ:PL	0:408,0:408:99:0,16753,.	1:0,378:378:99:15357,0,.
chrI	140286	chrI:140286_A/G	A	G	88.26	.	AC=1;AF=0.5;AN=2;BaseQRankSum=2.378;ClippingRankSum=-0.541;DP=228;FS=74.844;MQ=33.14;MQ0=0;MQRankSum=-14.135;QD=1.52;ReadPosRankSum=5.25;SOR=11.003	GT:AD:DP:GQ:PL	0:170,0:170:99:0,5547,.	1:26,32:58:99:125,0,.
chrI	140451	chrI:140451_T/C	T	C	18803.7	.	AC=1;AF=0.5;AN=2;BaseQRankSum=0.955;ClippingRankSum=-1.905;DP=785;FS=3.056;MQ=34.35;MQ0=0;MQRankSum=3.048;QD=17.87;ReadPosRankSum=-1.378;SOR=0.989	GT:AD:DP:GQ:PL	0:397,0:397:99:0,14767,.	1:116,272:388:99:6702,0,.
chrI	140646	chrI:140646_G/A	G	A	298.85	.	AC=1;AF=0.5;AN=2;BaseQRankSum=-1.025;ClippingRankSum=1.263;DP=407;FS=0;MQ=33.23;MQ0=0;MQRankSum=-1.391;QD=24.9;ReadPosRankSum=-3.651;SOR=4.582	GT:AD:DP:GQ:PL	0:402,0:402:99:0,13828,.	1:0,5:5:99:129,0,.
chrI	141180	chrI:141180_G/A	G	A	53463.3	.	AC=1;AF=0.5;AN=2;BaseQRankSum=-6.129;ClippingRankSum=-0.255;DP=684;FS=10.149;MQ=52.6;MQ0=0;MQRankSum=-6.369;QD=32.6;ReadPosRankSum=-5.379;SOR=1.358	GT:AD:DP:GQ:PL	0:409,0:409:99:0,18646,.	1:0,275:275:99:10968,0,.
chrI	141184	chrI:141184_G/C	G	C	88931.3	.	AC=1;AF=0.5;AN=2;BaseQRankSum=-9.131;ClippingRankSum=-1.956;DP=698;FS=9.686;MQ=53.64;MQ0=0;MQRankSum=-9.823;QD=34.99;ReadPosRankSum=-2.538;SOR=1.561	GT:AD:DP:GQ:PL	0:414,0:414:99:0,17126,.	1:0,284:284:99:12705,0,.
chrI	141342	chrI:141342_A/G	A	G	86718.3	.	AC=1;AF=0.5;AN=2;BaseQRankSum=1.036;ClippingRankSum=0.019;DP=830;FS=0.553;MQ=59.6;MQ0=0;MQRankSum=-2.092;QD=32.19;ReadPosRankSum=-0.478;SOR=0.757	GT:AD:DP:GQ:PL	0:433,0:433:99:0,17976,.	1:0,397:397:99:16887,0,.
chrI	141802	chrI:141802_C/T	C	T	55796.7	.	AC=1;AF=0.5;AN=2;BaseQRankSum=-2.279;ClippingRankSum=0.504;DP=796;FS=1.758;MQ=59.95;MQ0=0;MQRankSum=0.297;QD=28.48;ReadPosRankSum=-2.893;SOR=0.867	GT:AD:DP:GQ:PL	0:425,0:425:99:0,17456,.	1:0,371:371:99:15146,0,.
chrI	141835	chrI:141835_A/G	A	G	32687.7	.	AC=1;AF=0.5;AN=2;BaseQRankSum=0.043;ClippingRankSum=-0.898;DP=792;FS=0;MQ=59.95;MQ0=0;MQRankSum=0.598;QD=25.85;ReadPosRankSum=-1.243;SOR=0.7	GT:AD:DP:GQ:PL	0:416,0:416:99:0,17350,.	1:0,376:376:99:15731,0,.
chrI	141913	chrI:141913_C/T	C	T	29044.7	.	AC=1;AF=0.5;AN=2;BaseQRankSum=3.305;ClippingRankSum=2.144;DP=811;FS=0;MQ=59.94;MQ0=0;MQRankSum=-0.1;QD=32.99;ReadPosRankSum=-1.755;SOR=0.723	GT:AD:DP:GQ:PL	0:426,0:426:99:0,17930,.	1:0,385:385:99:16013,0,.
chrI	141984	chrI:141984_T/C	T	C	71649.3	.	AC=1;AF=0.5;AN=2;BaseQRankSum=-7.871;ClippingRankSum=0.389;DP=799;FS=0;MQ=59.94;MQ0=0;MQRankSum=0.05;QD=34.41;ReadPosRankSum=-2.689;SOR=0.742	GT:AD:DP:GQ:PL	0:421,0:421:99:0,17168,.	1:0,378:378:99:15402,0,.
chrI	142111	chrI:142111_CT/C	CT	C	38233.9	.	AC=1;AF=0.5;AN=2;BaseQRankSum=2.362;ClippingRankSum=-0.791;DP=755;FS=1.129;MQ=59.92;MQ0=0;MQRankSum=0.613;QD=30.11;ReadPosRankSum=-3.067;SOR=0.824	GT:AD:DP:GQ:PL	0:397,0:397:99:0,12975,.	1:0,358:358:99:11608,0,.
chrI	142779	chrI:142779_T/TGAC	T	TGAC	76971.5	.	AC=1;AF=0.5;AN=2;BaseQRankSum=-1.649;ClippingRankSum=1.583;DP=574;FS=16.178;MQ=59.97;MQ0=0;MQRankSum=1.051;QD=31.69;ReadPosRankSum=-3.005;SOR=0.685	GT:AD:DP:GQ:PL	0:317,0:317:99:0,14097,.	1:0,257:257:99:11299,0,.
chrI	143085	chrI:143085_T/C	T	C	87099.3	.	AC=1;AF=0.5;AN=2;BaseQRankSum=-4.557;ClippingRankSum=-0.39;DP=833;FS=3.564;MQ=59.94;MQ0=0;MQRankSum=-2.427;QD=29.05;ReadPosRankSum=1.685;SOR=0.667	GT:AD:DP:GQ:PL	0:432,0:432:99:0,18073,.	1:0,401:401:99:16888,0,.
chrI	143622	chrI:143622_A/G	A	G	34461.7	.	AC=1;AF=0.5;AN=2;BaseQRankSum=-5.135;ClippingRankSum=-0.207;DP=734;FS=2.142;MQ=59.93;MQ0=0;MQRankSum=-0.355;QD=29.5;ReadPosRankSum=-1.326;SOR=0.522	GT:AD:DP:GQ:PL	0:385,0:385:99:0,17379,.	1:0,349:349:99:14041,0,.
chrI	143638	chrI:143638_C/A	C	A	117722	.	AC=1;AF=0.5;AN=2;BaseQRankSum=-1.946;ClippingRankSum=-0.128;DP=746;FS=3.329;MQ=59.94;MQ0=0;MQRankSum=-0.571;QD=31.27;ReadPosRankSum=-3.431;SOR=1.056	GT:AD:DP:GQ:PL	0:385,0:385:99:0,16094,.	1:0,361:361:99:16328,0,.
chrI	143679	chrI:143679_G/A	G	A	127372	.	AC=1;AF=0.5;AN=2;BaseQRankSum=-8.724;ClippingRankSum=-0.082;DP=822;FS=1.775;MQ=59.95;MQ0=0;MQRankSum=1.336;QD=34.6;ReadPosRankSum=2.963;SOR=0.773	GT:AD:DP:GQ:PL	0:421,0:421:99:0,17756,.	1:0,401:401:99:16614,0,.
chrI	143806	chrI:143806_T/C	T	C	59726.7	.	AC=1;AF=0.5;AN=2;BaseQRankSum=0.631;ClippingRankSum=0.305;DP=815;FS=1.739;MQ=59.94;MQ0=0;MQRankSum=-0.905;QD=30.65;ReadPosRankSum=-1.918;SOR=0.874	GT:AD:DP:GQ:PL	0:431,0:431:99:0,18205,.	1:0,384:384:99:16269,0,.
chrI	143852	chrI:143852_T/C	T	C	115432	.	AC=1;AF=0.5;AN=2;BaseQRankSum=-5.104;ClippingRankSum=-1.111;DP=822;FS=7.405;MQ=59.92;MQ0=0;MQRankSum=0.349;QD=27.63;ReadPosRankSum=0.417;SOR=1.395	GT:AD:DP:GQ:PL	0:438,0:438:99:0,17952,.	1:0,384:384:99:16184,0,.
chrI	144684	chrI:144684_T/C	T	C	49967.7	.	AC=1;AF=0.5;AN=2;BaseQRankSum=-2.655;ClippingRankSum=0.527;DP=673;FS=0.523;MQ=59.94;MQ0=0;MQRankSum=1.075;QD=30.67;ReadPosRankSum=-2.503;SOR=0.635	GT:AD:DP:GQ:PL	0:349,0:349:99:0,14837,.	1:0,324:324:99:13825,0,.
chrI	144826	chrI:144826_C/G	C	G	94645.3	.	AC=1;AF=0.5;AN=2;BaseQRankSum=-11.046;ClippingRankSum=0.324;DP=815;FS=0;MQ=59.96;MQ0=0;MQRankSum=1.087;QD=31.19;ReadPosRankSum=4.58;SOR=0.674	GT:AD:DP:GQ:PL	0:429,0:429:99:0,17905,.	1:0,386:386:99:16183,0,.
chrI	145634	chrI:145634_T/C	T	C	99971.5	.	AC=1;AF=0.5;AN=2;BaseQRankSum=-3.879;ClippingRankSum=-0.504;DP=822;FS=2.293;MQ=59.93;MQ0=0;MQRankSum=2.529;QD=31.62;ReadPosRankSum=1.872;SOR=0.982	GT:AD:DP:GQ:PL	0:426,0:426:99:0,17371,.	1:0,396:396:99:16462,0,.
chrI	145720	chrI:145720_G/A	G	A	61555.7	.	AC=1;AF=0.5;AN=2;BaseQRankSum=0.85;ClippingRankSum=-0.41;DP=827;FS=2.474;MQ=59.94;MQ0=0;MQRankSum=-0.007;QD=25.69;ReadPosRankSum=-5.936;SOR=0.525	GT:AD:DP:GQ:PL	0:418,0:418:99:0,17211,.	1:0,409:409:99:16713,0,.
chrI	146738	chrI:146738_A/G	A	G	33221.7	.	AC=1;AF=0.5;AN=2;BaseQRankSum=-1.227;ClippingRankSum=-0.208;DP=806;FS=3.723;MQ=59.96;MQ0=0;MQRankSum=1.866;QD=36.55;ReadPosRankSum=-4.324;SOR=0.451	GT:AD:DP:GQ:PL	0:428,0:428:99:0,17786,.	1:0,378:378:99:15685,0,.
chrI	146820	chrI:146820_T/C	T	C	51805.9	.	AC=1;AF=0.5;AN=2;BaseQRankSum=1.05;ClippingRankSum=0.678;DP=790;FS=1.126;MQ=59.97;MQ0=0;MQRankSum=0.098;QD=31.08;ReadPosRankSum=-1.808;SOR=0.811	GT:AD:DP:GQ:PL	0:413,1:414:99:0,17336,.	1:0,376:376:99:15892,0,.
chrI	147726	chrI:147726_A/G	A	G	110486	.	AC=1;AF=0.5;AN=2;BaseQRankSum=-4.31;ClippingRankSum=-0.913;DP=824;FS=3.833;MQ=59.96;MQ0=0;MQRankSum=0.212;QD=27.09;ReadPosRankSum=2.167;SOR=0.934	GT:AD:DP:GQ:PL	0:441,0:441:99:0,18185,.	1:0,383:383:99:16921,0,.
chrI	147785	chrI:147785_C/G	C	G	37289.7	.	AC=1;AF=0.5;AN=2;BaseQRankSum=-2.172;ClippingRankSum=-0.149;DP=812;FS=1.939;MQ=60;MQ0=0;MQRankSum=-0.178;QD=33.3;ReadPosRankSum=-0.456;SOR=0.897	GT:AD:DP:GQ:PL	0:426,0:426:99:0,18907,.	1:0,386:386:99:16011,0,.
chrI	149307	chrI:149307_T/C	T	C	94864.3	.	AC=1;AF=0.5;AN=2;BaseQRankSum=-5.931;ClippingRankSum=0.607;DP=798;FS=0;MQ=59.94;MQ0=0;MQRankSum=0.078;QD=26.71;ReadPosRankSum=-0.711;SOR=0.679	GT:AD:DP:GQ:PL	0:422,0:422:99:0,17658,.	1:0,376:376:99:15911,0,.
chrI	149467	chrI:149467_C/T	C	T	35105.7	.	AC=1;AF=0.5;AN=2;BaseQRankSum=-1.838;ClippingRankSum=-2.508;DP=774;FS=2.018;MQ=59.94;MQ0=0;MQRankSum=-0.275;QD=30.22;ReadPosRankSum=-1.915;SOR=0.511	GT:AD:DP:GQ:PL	0:386,0:386:99:0,16137,.	1:0,388:388:99:15591,0,.
chrI	149562	chrI:149562_G/T	G	T	15004.3	.	AC=1;AF=0.5;AN=2;BaseQRankSum=-0.382;ClippingRankSum=0.871;DP=791;FS=0.78;MQ=59.97;MQ0=0;MQRankSum=-1.649;QD=22.41;ReadPosRankSum=-4.251;SOR=0.606	GT:AD:DP:GQ:PL	0:415,1:416:99:0,16442,.	1:3,372:375:99:15041,0,.
chrI	149773	chrI:149773_C/T	C	T	96908.3	.	AC=1;AF=0.5;AN=2;BaseQRankSum=-10.815;ClippingRankSum=-0.426;DP=800;FS=2.662;MQ=59.96;MQ0=0;MQRankSum=2.721;QD=29.98;ReadPosRankSum=-1.281;SOR=0.756	GT:AD:DP:GQ:PL	0:427,0:427:99:0,18004,.	1:0,373:373:99:15647,0,.
chrI	150303	chrI:150303_G/A	G	A	107284	.	AC=1;AF=0.5;AN=2;BaseQRankSum=-3.074;ClippingRankSum=-1.692;DP=805;FS=0;MQ=59.94;MQ0=0;MQRankSum=0.592;QD=27;ReadPosRankSum=4.165;SOR=0.685	GT:AD:DP:GQ:PL	0:424,0:424:99:0,17723,.	1:0,381:381:99:15866,0,.
chrI	150921	chrI:150921_G/A	G	A	59781.7	.	AC=1;AF=0.5;AN=2;BaseQRankSum=-2.877;ClippingRankSum=-0.679;DP=846;FS=1.749;MQ=59.96;MQ0=0;MQRankSum=1.499;QD=28.33;ReadPosRankSum=-2.78;SOR=0.533	GT:AD:DP:GQ:PL	0:425,0:425:99:0,18008,.	1:0,421:421:99:17812,0,.
chrI	151010	chrI:151010_C/T	C	T	107144	.	AC=1;AF=0.5;AN=2;BaseQRankSum=0.952;ClippingRankSum=0.393;DP=831;FS=2.31;MQ=59.93;MQ0=0;MQRankSum=0.976;QD=26.88;ReadPosRankSum=2.319;SOR=0.915	GT:AD:DP:GQ:PL	0:434,0:434:99:0,18367,.	1:0,397:397:99:16907,0,.
chrI	151332	chrI:151332_A/C	A	C	79852.5	.	AC=1;AF=0.5;AN=2;BaseQRankSum=-7.445;ClippingRankSum=0.78;DP=565;FS=8.357;MQ=59.91;MQ0=0;MQRankSum=1.117;QD=31.22;ReadPosRankSum=2.736;SOR=0.195	GT:AD:DP:GQ:PL	0:291,0:291:99:0,12152,.	1:0,274:274:99:11515,0,.
chrI	151450	chrI:151450_A/T	A	T	34532.9	.	AC=1;AF=0.5;AN=2;BaseQRankSum=3.22;ClippingRankSum=-0.868;DP=370;FS=1.143;MQ=59.83;MQ0=0;MQRankSum=-0.952;QD=28.78;ReadPosRankSum=-1.719;SOR=0.611	GT:AD:DP:GQ:PL	0:173,0:173:99:0,7734,.	1:0,197:197:99:9102,0,.
chrI	151453	chrI:151453_G/A	G	A	35621.9	.	AC=1;AF=0.5;AN=2;BaseQRankSum=2.474;ClippingRankSum=0.512;DP=362;FS=0;MQ=59.84;MQ0=0;MQRankSum=0.55;QD=29.86;ReadPosRankSum=-0.753;SOR=0.687	GT:AD:DP:GQ:PL	0:163,0:163:99:0,7636,.	1:0,199:199:99:9282,0,.
chrI	151460	chrI:151460_G/C	G	C	34228.9	.	AC=1;AF=0.5;AN=2;BaseQRankSum=3.096;ClippingRankSum=-1.035;DP=331;FS=0.528;MQ=59.84;MQ0=0;MQRankSum=-0.608;QD=31.41;ReadPosRankSum=0.924;SOR=0.635	GT:AD:DP:GQ:PL	0:143,0:143:99:0,6750,.	1:0,188:188:99:8865,0,.
chrI	151465	chrI:151465_G/A	G	A	31753.9	.	AC=1;AF=0.5;AN=2;BaseQRankSum=1.113;ClippingRankSum=0.621;DP=319;FS=0.523;MQ=59.8;MQ0=0;MQRankSum=1.527;QD=25.19;ReadPosRankSum=-2.768;SOR=0.768	GT:AD:DP:GQ:PL	0:137,0:137:99:0,6390,.	1:0,182:182:99:8640,0,.
chrI	151475	chrI:151475_A/G	A	G	18611.9	.	AC=1;AF=0.5;AN=2;BaseQRankSum=-0.768;ClippingRankSum=0.929;DP=293;FS=4.453;MQ=59.8;MQ0=0;MQRankSum=-0.881;QD=34.28;ReadPosRankSum=0.342;SOR=0.808	GT:AD:DP:GQ	0:121,0:121:99	1:0,172:172:99
chrI	151478	chrI:151478_A/G	A	G	30846.5	.	AC=1;AF=0.5;AN=2;BaseQRankSum=4.89;ClippingRankSum=0.352;DP=283;FS=0;MQ=59.78;MQ0=0;MQRankSum=1.384;QD=27.93;ReadPosRankSum=0.51;SOR=0.684	GT:AD:DP:GQ	0:115,0:115:99	1:0,168:168:99
chrI	151483	chrI:151483_A/T	A	T	16765.7	.	AC=1;AF=0.5;AN=2;BaseQRankSum=1.78;ClippingRankSum=0.397;DP=261;FS=9.378;MQ=59.75;MQ0=0;MQRankSum=-0.443;QD=29.53;ReadPosRankSum=-1.444;SOR=0.305	GT:AD:DP:GQ:PL	0:100,0:100:99:0,4950,.	1:0,161:161:99:7423,0,.
chrI	151501	chrI:151501_A/T	A	T	34949.7	.	AC=1;AF=0.5;AN=2;BaseQRankSum=-2.313;ClippingRankSum=2.078;DP=210;FS=2.226;MQ=59.77;MQ0=0;MQRankSum=-0.021;QD=27.3;ReadPosRankSum=-1.531;SOR=0.474	GT:AD:DP:GQ:PL	0:62,0:62:99:0,2824,.	1:0,148:148:99:7110,0,.
chrI	151502	chrI:151502_A/T	A	T	34814.7	.	AC=1;AF=0.5;AN=2;BaseQRankSum=-1.231;ClippingRankSum=0.71;DP=207;FS=3.122;MQ=59.77;MQ0=0;MQRankSum=0.198;QD=31.34;ReadPosRankSum=-1.337;SOR=0.432	GT:AD:DP:GQ:PL	0:61,0:61:99:0,2997,.	1:0,146:146:99:7155,0,.
chrI	151503	chrI:151503_A/T	A	T	34290.7	.	AC=1;AF=0.5;AN=2;BaseQRankSum=-0.164;ClippingRankSum=0.232;DP=208;FS=4.198;MQ=59.77;MQ0=0;MQRankSum=-1.176;QD=29.77;ReadPosRankSum=-1.922;SOR=0.414	GT:AD:DP:GQ:PL	0:59,0:59:99:0,3037,.	1:0,149:149:99:7020,0,.
chrI	151511	chrI:151511_T/A	T	A	23910.3	.	AC=1;AF=0.5;AN=2;BaseQRankSum=-1.185;ClippingRankSum=0.301;DP=218;FS=12.883;MQ=59.79;MQ0=0;MQRankSum=-0.362;QD=32.37;ReadPosRankSum=-1.671;SOR=0.272	GT:AD:DP:GQ:PL	0:63,0:63:99:0,3137,.	1:0,155:155:99:6976,0,.
chrI	151521	chrI:151521_T/C	T	C	33239.2	.	AC=1;AF=0.5;AN=2;BaseQRankSum=-1.518;ClippingRankSum=0.251;DP=233;FS=3.614;MQ=59.79;MQ0=0;MQRankSum=1.395;QD=27.49;ReadPosRankSum=2.264;SOR=0.405	GT:AD:DP:GQ	0:74,0:74:99	1:0,159:159:99
chrI	151658	chrI:151658_G/C	G	C	36427.9	.	AC=1;AF=0.5;AN=2;BaseQRankSum=-0.6;ClippingRankSum=0.009;DP=544;FS=7.148;MQ=59.96;MQ0=0;MQRankSum=0.216;QD=26.66;ReadPosRankSum=2.45;SOR=0.372	GT:AD:DP:GQ:PL	0:286,0:286:99:0,12072,.	1:0,258:258:99:11005,0,.
chrI	151740	chrI:151740_T/C	T	C	32215.8	.	AC=1;AF=0.5;AN=2;BaseQRankSum=-2.84;ClippingRankSum=0.386;DP=641;FS=0;MQ=59.96;MQ0=0;MQRankSum=-1.056;QD=34.1;ReadPosRankSum=-4.93;SOR=0.708	GT:AD:DP:GQ:PL	0:341,0:341:99:0,14329,.	1:0,300:300:99:12642,0,.
chrI	151834	chrI:151834_C/A	C	A	29261.7	.	AC=1;AF=0.5;AN=2;BaseQRankSum=1.927;ClippingRankSum=-0.018;DP=779;FS=0;MQ=59.93;MQ0=0;MQRankSum=-0.178;QD=33.27;ReadPosRankSum=-0.993;SOR=0.691	GT:AD:DP:GQ:PL	0:425,0:425:99:0,18068,.	1:0,354:354:99:14974,0,.
chrI	151874	chrI:151874_G/GT	G	GT	39823.9	.	AC=1;AF=0.5;AN=2;BaseQRankSum=1.333;ClippingRankSum=0.234;DP=747;FS=1.132;MQ=59.91;MQ0=0;MQRankSum=-0.175;QD=34.07;ReadPosRankSum=-2.619;SOR=0.573	GT:AD:DP:GQ:PL	0:400,0:400:99:0,12446,.	1:0,347:347:99:10920,0,.
chrI	151963	chrI:151963_T/A	T	A	44692.9	.	AC=1;AF=0.5;AN=2;BaseQRankSum=-0.505;ClippingRankSum=1.266;DP=814;FS=0.535;MQ=59.93;MQ0=0;MQRankSum=-2.098;QD=26.79;ReadPosRankSum=-1.398;SOR=0.728	GT:AD:DP:GQ:PL	0:432,0:432:99:0,18346,.	1:0,382:382:99:16275,0,.
chrI	152004	chrI:152004_A/G	A	G	67958.7	.	AC=1;AF=0.5;AN=2;BaseQRankSum=-4.227;ClippingRankSum=0.583;DP=826;FS=2.472;MQ=59.92;MQ0=0;MQRankSum=0.358;QD=37.33;ReadPosRankSum=-1.391;SOR=0.638	GT:AD:DP:GQ:PL	0:436,0:436:99:0,18517,.	1:0,390:390:99:16697,0,.
chrI	152105	chrI:152105_C/CTTTTT	C	CTTTTT	23641.2	.	AC=1;AF=0.5;AN=2;BaseQRankSum=8.958;ClippingRankSum=2.427;DP=279;FS=84.661;MQ=58.99;MQ0=0;MQRankSum=0.28;QD=21.32;ReadPosRankSum=-0.132;SOR=2.511	GT:AD:DP:GQ	0:129,6:176:99	1:1,76:103:99
chrI	152155	chrI:152155_A/G	A	G	62551.3	.	AC=1;AF=0.5;AN=2;BaseQRankSum=-0.797;ClippingRankSum=-0.786;DP=506;FS=13.289;MQ=59.49;MQ0=0;MQRankSum=-1.653;QD=27.72;ReadPosRankSum=1.658;SOR=1.962	GT:AD:DP:GQ:PL	0:275,0:275:99:0,11474,.	1:0,231:231:99:9794,0,.
chrI	152235	chrI:152235_G/A	G	A	35357.7	.	AC=1;AF=0.5;AN=2;BaseQRankSum=0.942;ClippingRankSum=0.089;DP=831;FS=1.262;MQ=59.96;MQ0=0;MQRankSum=0.848;QD=26.51;ReadPosRankSum=2.435;SOR=0.801	GT:AD:DP:GQ:PL	0:438,0:438:99:0,19907,.	1:0,393:393:99:16445,0,.
chrI	152239	chrI:152239_T/C	T	C	54649.9	.	AC=1;AF=0.5;AN=2;BaseQRankSum=0.83;ClippingRankSum=-0.435;DP=838;FS=2.508;MQ=59.96;MQ0=0;MQRankSum=-0.509;QD=33.44;ReadPosRankSum=-4.779;SOR=0.536	GT:AD:DP:GQ:PL	0:438,0:438:99:0,17647,.	1:0,400:400:99:18136,0,.
chrI	152274	chrI:152274_G/A	G	A	79643.7	.	AC=1;AF=0.5;AN=2;BaseQRankSum=2.855;ClippingRankSum=-1.031;DP=830;FS=0;MQ=59.97;MQ0=0;MQRankSum=0.487;QD=35.3;ReadPosRankSum=-2.083;SOR=0.746	GT:AD:DP:GQ:PL	0:433,0:433:99:0,17895,.	1:0,397:397:99:17948,0,.
chrI	152291	chrI:152291_C/T	C	T	34307.7	.	AC=1;AF=0.5;AN=2;BaseQRankSum=4.377;ClippingRankSum=-2.547;DP=816;FS=0;MQ=59.97;MQ0=0;MQRankSum=-0.795;QD=32.57;ReadPosRankSum=0.753;SOR=0.727	GT:AD:DP:GQ:PL	0:433,0:433:99:0,19449,.	1:1,382:383:99:15936,0,.
chrI	152336	chrI:152336_A/G	A	G	93248.3	.	AC=1;AF=0.5;AN=2;BaseQRankSum=-8.269;ClippingRankSum=-0.375;DP=788;FS=0.753;MQ=59.95;MQ0=0;MQRankSum=-0.357;QD=27.32;ReadPosRankSum=0.541;SOR=0.81	GT:AD:DP:GQ:PL	0:416,0:416:99:0,17337,.	1:0,372:372:99:15716,0,.
chrI	152709	chrI:152709_A/G	A	G	50572.9	.	AC=1;AF=0.5;AN=2;BaseQRankSum=0.933;ClippingRankSum=0.647;DP=798;FS=2.48;MQ=59.9;MQ0=0;MQRankSum=-0.731;QD=33.58;ReadPosRankSum=4.264;SOR=0.865	GT:AD:DP:GQ:PL	0:423,0:423:99:0,19062,.	1:1,374:375:99:15770,0,.
chrI	152728	chrI:152728_G/A	G	A	120132	.	AC=1;AF=0.5;AN=2;BaseQRankSum=-8.612;ClippingRankSum=-0.246;DP=791;FS=1.795;MQ=59.91;MQ0=0;MQRankSum=0.595;QD=30.98;ReadPosRankSum=3.433;SOR=0.936	GT:AD:DP:GQ:PL	0:416,0:416:99:0,17498,.	1:0,375:375:99:16985,0,.
chrI	152932	chrI:152932_A/G	A	G	117192	.	AC=1;AF=0.5;AN=2;BaseQRankSum=-2.612;ClippingRankSum=-0.816;DP=837;FS=3.736;MQ=59.91;MQ0=0;MQRankSum=-0.89;QD=32.34;ReadPosRankSum=-0.914;SOR=0.835	GT:AD:DP:GQ:PL	0:424,0:424:99:0,17337,.	1:1,412:413:99:17204,0,.
chrI	152970	chrI:152970_C/T	C	T	39610.7	.	AC=1;AF=0.5;AN=2;BaseQRankSum=2.354;ClippingRankSum=-0.656;DP=843;FS=1.913;MQ=59.92;MQ0=0;MQRankSum=-1.557;QD=24.17;ReadPosRankSum=-3.185;SOR=0.849	GT:AD:DP:GQ:PL	0:434,0:434:99:0,17916,.	1:0,409:409:99:16958,0,.
chrI	153156	chrI:153156_A/T	A	T	53842.9	.	AC=1;AF=0.5;AN=2;BaseQRankSum=0.462;ClippingRankSum=-0.553;DP=839;FS=2.567;MQ=59.96;MQ0=0;MQRankSum=2.587;QD=31.35;ReadPosRankSum=0.16;SOR=0.897	GT:AD:DP:GQ:PL	0:431,0:431:99:0,18294,.	1:0,408:408:99:17158,0,.
chrI	153742	chrI:153742_T/C	T	C	51193.9	.	AC=1;AF=0.5;AN=2;BaseQRankSum=3.323;ClippingRankSum=0.289;DP=806;FS=4.094;MQ=59.92;MQ0=0;MQRankSum=-0.595;QD=31.63;ReadPosRankSum=-1.016;SOR=0.701	GT:AD:DP:GQ:PL	0:412,0:412:99:0,18644,.	1:0,394:394:99:17700,0,.
chrI	153762	chrI:153762_A/G	A	G	73299.4	.	AC=1;AF=0.5;AN=2;BaseQRankSum=3.339;ClippingRankSum=-1.413;DP=800;FS=4.968;MQ=59.93;MQ0=0;MQRankSum=1.095;QD=30.6;ReadPosRankSum=0.574;SOR=1.01	GT:AD:DP:GQ	0:416,0:416:99	1:0,384:384:99
chrI	153968	chrI:153968_G/GTCT	G	GTCT	80701.2	.	AC=1;AF=0.5;AN=2;BaseQRankSum=-2.207;ClippingRankSum=-0.361;DP=758;FS=1.802;MQ=59.97;MQ0=0;MQRankSum=-0.514;QD=27.88;ReadPosRankSum=-5.82;SOR=0.591	GT:AD:DP:GQ:PL	0:406,0:406:99:0,18193,.	1:0,352:352:99:16432,0,.
chrI	154084	chrI:154084_A/G	A	G	13970.3	.	AC=1;AF=0.5;AN=2;BaseQRankSum=4.007;ClippingRankSum=0.528;DP=761;FS=1.667;MQ=59.94;MQ0=0;MQRankSum=-0.087;QD=29.81;ReadPosRankSum=-3.604;SOR=0.856	GT:AD:DP:GQ:PL	0:403,0:403:99:0,21522,.	1:0,358:358:99:14007,0,.
chrI	154086	chrI:154086_A/G	A	G	63483.9	.	AC=1;AF=0.5;AN=2;BaseQRankSum=-8.005;ClippingRankSum=-1.153;DP=757;FS=1.176;MQ=59.94;MQ0=0;MQRankSum=1.224;QD=28.24;ReadPosRankSum=-1.08;SOR=0.642	GT:AD:DP:GQ:PL	0:401,0:401:99:0,16546,.	1:0,356:356:99:15566,0,.
chrI	154332	chrI:154332_C/T	C	T	35735.7	.	AC=1;AF=0.5;AN=2;BaseQRankSum=0.934;ClippingRankSum=-0.839;DP=816;FS=1.211;MQ=59.93;MQ0=0;MQRankSum=-1.393;QD=30.34;ReadPosRankSum=0.237;SOR=0.57	GT:AD:DP:GQ:PL	0:414,0:414:99:0,17125,.	1:1,401:402:99:16728,0,.
chrI	154746	chrI:154746_C/T	C	T	38193.7	.	AC=1;AF=0.5;AN=2;BaseQRankSum=4.146;ClippingRankSum=0.254;DP=848;FS=1.97;MQ=59.93;MQ0=0;MQRankSum=-0.884;QD=30.36;ReadPosRankSum=0.846;SOR=0.603	GT:AD:DP:GQ:PL	0:436,0:436:99:0,17984,.	1:0,412:412:99:17225,0,.
chrI	154817	chrI:154817_GTT/GT	GTT	GT	41679.9	.	AC=1;AF=0.5;AN=2;BaseQRankSum=-3.207;ClippingRankSum=-0.563;DP=681;FS=1.19;MQ=59.92;MQ0=0;MQRankSum=1.189;QD=22.01;ReadPosRankSum=-0.098;SOR=0.589	GT:AD:DP:GQ	0:332,11:364:99	1:6,305:317:99
chrI	154847	chrI:154847_GTT/GTTT	GTT	GTTT	23291.9	.	AC=1;AF=0.5;AN=2;BaseQRankSum=0.049;ClippingRankSum=1.552;DP=663;FS=1.25;MQ=59.93;MQ0=0;MQRankSum=-0.047;QD=22.48;ReadPosRankSum=-3.372;SOR=0.618	GT:AD:DP:GQ	0:322,13:335:99	1:22,306:328:99
chrI	155562	chrI:155562_T/G	T	G	53354.9	.	AC=1;AF=0.5;AN=2;BaseQRankSum=-4.137;ClippingRankSum=-0.192;DP=808;FS=11.229;MQ=59.94;MQ0=0;MQRankSum=-0.592;QD=26.58;ReadPosRankSum=-7.31;SOR=0.618	GT:AD:DP:GQ:PL	0:416,0:416:99:0,17462,.	1:0,392:392:99:16647,0,.
chrI	156174	chrI:156174_T/G	T	G	39032.7	.	AC=1;AF=0.5;AN=2;BaseQRankSum=3.779;ClippingRankSum=2.254;DP=788;FS=0.596;MQ=59.94;MQ0=0;MQRankSum=0.861;QD=28.94;ReadPosRankSum=-0.308;SOR=0.65	GT:AD:DP:GQ:PL	0:432,0:432:99:0,17961,.	1:2,354:356:99:14721,0,.
chrI	156314	chrI:156314_T/C	T	C	106726	.	AC=1;AF=0.5;AN=2;BaseQRankSum=0.363;ClippingRankSum=-1.124;DP=821;FS=3.09;MQ=59.95;MQ0=0;MQRankSum=0.471;QD=30.39;ReadPosRankSum=0.322;SOR=0.759	GT:AD:DP:GQ:PL	0:432,0:432:99:0,17821,.	1:0,389:389:99:17601,0,.
chrI	156315	chrI:156315_A/G	A	G	36614.7	.	AC=1;AF=0.5;AN=2;BaseQRankSum=0.682;ClippingRankSum=0.066;DP=820;FS=0.57;MQ=59.94;MQ0=0;MQRankSum=-1.857;QD=29.43;ReadPosRankSum=-3.085;SOR=0.646	GT:AD:DP:GQ:PL	0:432,0:432:99:0,19581,.	1:0,388:388:99:16215,0,.
chrI	156383	chrI:156383_T/G	T	G	73600.2	.	AC=1;AF=0.5;AN=2;BaseQRankSum=-1.383;ClippingRankSum=-0.138;DP=847;FS=0.523;MQ=59.92;MQ0=0;MQRankSum=0.113;QD=22.63;ReadPosRankSum=0.705;SOR=0.774	GT:AD:DP:GQ:PL	0:449,0:449:99:0,20431,.	1:0,398:398:99:18184,0,.
chrI	156393	chrI:156393_G/T	G	T	77997.2	.	AC=1;AF=0.5;AN=2;BaseQRankSum=1.913;ClippingRankSum=0.44;DP=852;FS=1.115;MQ=59.92;MQ0=0;MQRankSum=-0.024;QD=29.65;ReadPosRankSum=-2.009;SOR=0.781	GT:AD:DP:GQ:PL	0:450,0:450:99:0,20900,.	1:0,402:402:99:18806,0,.
chrI	156394	chrI:156394_G/A	G	A	77853.2	.	AC=1;AF=0.5;AN=2;BaseQRankSum=0.732;ClippingRankSum=1.576;DP=854;FS=1.126;MQ=59.92;MQ0=0;MQRankSum=-0.276;QD=31.44;ReadPosRankSum=-2.368;SOR=0.789	GT:AD:DP:GQ:PL	0:451,0:451:99:0,20683,.	1:0,403:403:99:18680,0,.
chrI	156403	chrI:156403_T/C	T	C	37402.7	.	AC=1;AF=0.5;AN=2;BaseQRankSum=1.219;ClippingRankSum=1.027;DP=851;FS=1.965;MQ=59.93;MQ0=0;MQRankSum=1.064;QD=34.27;ReadPosRankSum=-3.621;SOR=0.549	GT:AD:DP:GQ:PL	0:452,0:452:99:0,20428,.	1:0,399:399:99:16849,0,.
chrI	156451	chrI:156451_TG/T	TG	T	113942	.	AC=1;AF=0.5;AN=2;BaseQRankSum=-1.013;ClippingRankSum=1.495;DP=834;FS=2.251;MQ=59.94;MQ0=0;MQRankSum=0.938;QD=28.49;ReadPosRankSum=-1.983;SOR=0.932	GT:AD:DP:GQ:PL	0:433,0:433:99:0,16187,.	1:0,401:401:99:18197,0,.
chrI	156453	chrI:156453_G/T	G	T	76134.2	.	AC=1;AF=0.5;AN=2;BaseQRankSum=1.088;ClippingRankSum=0.303;DP=849;FS=0.543;MQ=59.94;MQ0=0;MQRankSum=-1.407;QD=26.49;ReadPosRankSum=-1.807;SOR=0.765	GT:AD:DP:GQ:PL	0:443,0:443:99:0,19865,.	1:0,406:406:99:17127,0,.
chrI	156518	chrI:156518_T/C	T	C	85633.2	.	AC=1;AF=0.5;AN=2;BaseQRankSum=-5.649;ClippingRankSum=-0.946;DP=834;FS=3.272;MQ=59.94;MQ0=0;MQRankSum=1.962;QD=29.19;ReadPosRankSum=-2.215;SOR=0.952	GT:AD:DP:GQ:PL	0:434,0:434:99:0,19446,.	1:0,400:400:99:18033,0,.
chrI	156538	chrI:156538_T/C	T	C	88195.2	.	AC=1;AF=0.5;AN=2;BaseQRankSum=-2.134;ClippingRankSum=-0.451;DP=839;FS=4.069;MQ=59.94;MQ0=0;MQRankSum=-1.209;QD=34.76;ReadPosRankSum=-1.275;SOR=0.877	GT:AD:DP:GQ:PL	0:442,0:442:99:0,20624,.	1:0,397:397:99:18565,0,.
chrI	156554	chrI:156554_C/A	C	A	83389.2	.	AC=1;AF=0.5;AN=2;BaseQRankSum=-0.401;ClippingRankSum=-0.239;DP=835;FS=3.216;MQ=59.94;MQ0=0;MQRankSum=-0.344;QD=30.63;ReadPosRankSum=2.482;SOR=0.725	GT:AD:DP:GQ:PL	0:436,0:436:99:0,19754,.	1:0,399:399:99:18141,0,.
chrI	156584	chrI:156584_T/C	T	C	76137.2	.	AC=1;AF=0.5;AN=2;BaseQRankSum=-1.772;ClippingRankSum=-0.165;DP=826;FS=3.189;MQ=59.94;MQ0=0;MQRankSum=0.302;QD=31.34;ReadPosRankSum=-4.143;SOR=0.873	GT:AD:DP:GQ:PL	0:425,0:425:99:0,17877,.	1:0,401:401:99:16972,0,.
chrI	156614	chrI:156614_T/A	T	A	58015.9	.	AC=1;AF=0.5;AN=2;BaseQRankSum=1.915;ClippingRankSum=-0.044;DP=829;FS=1.789;MQ=59.93;MQ0=0;MQRankSum=0.745;QD=26.92;ReadPosRankSum=-3.016;SOR=0.538	GT:AD:DP:GQ:PL	0:430,0:430:99:0,19476,.	1:0,399:399:99:17982,0,.
chrI	156615	chrI:156615_C/T	C	T	58021.9	.	AC=1;AF=0.5;AN=2;BaseQRankSum=2.133;ClippingRankSum=0.757;DP=828;FS=2.485;MQ=59.93;MQ0=0;MQRankSum=0.417;QD=24.55;ReadPosRankSum=-3.27;SOR=0.536	GT:AD:DP:GQ:PL	0:430,0:430:99:0,19476,.	1:0,398:398:99:18024,0,.
chrI	156633	chrI:156633_G/A	G	A	13370.3	.	AC=1;AF=0.5;AN=2;BaseQRankSum=7.044;ClippingRankSum=1.535;DP=803;FS=0;MQ=59.93;MQ0=0;MQRankSum=2.009;QD=34.55;ReadPosRankSum=4.33;SOR=0.676	GT:AD:DP:GQ:PL	0:428,0:428:99:0,19996,.	1:8,367:375:99:13407,0,.
chrI	156651	chrI:156651_A/G	A	G	102280	.	AC=1;AF=0.5;AN=2;BaseQRankSum=-8.13;ClippingRankSum=-0.212;DP=815;FS=0.635;MQ=59.93;MQ0=0;MQRankSum=-0.179;QD=31.61;ReadPosRankSum=-2.61;SOR=0.728	GT:AD:DP:GQ:PL	0:427,0:427:99:0,18109,.	1:0,388:388:99:17955,0,.
chrI	156666	chrI:156666_G/A	G	A	44576.9	.	AC=1;AF=0.5;AN=2;BaseQRankSum=-9.263;ClippingRankSum=-1.107;DP=815;FS=0;MQ=59.94;MQ0=0;MQRankSum=0.352;QD=33.2;ReadPosRankSum=-3.373;SOR=0.705	GT:AD:DP:GQ:PL	0:428,0:428:99:0,19260,.	1:0,387:387:99:14464,0,.
chrI	156693	chrI:156693_GT/GTTT	GT	GTTT	34752.9	.	AC=1;AF=0.5;AN=2;BaseQRankSum=-8.912;ClippingRankSum=0.302;DP=735;FS=1.224;MQ=59.97;MQ0=0;MQRankSum=0.149;QD=26.71;ReadPosRankSum=-4.233;SOR=0.815	GT:AD:DP:GQ	0:366,0:370:99	1:108,257:365:99
chrI	156835	chrI:156835_G/A	G	A	53753.9	.	AC=1;AF=0.5;AN=2;BaseQRankSum=1.418;ClippingRankSum=-0.528;DP=838;FS=3.397;MQ=59.92;MQ0=0;MQRankSum=1.696;QD=33.67;ReadPosRankSum=-2.459;SOR=0.967	GT:AD:DP:GQ:PL	0:439,0:439:99:0,18218,.	1:0,399:399:99:16602,0,.
chrI	156949	chrI:156949_T/C	T	C	102690	.	AC=1;AF=0.5;AN=2;BaseQRankSum=-4.898;ClippingRankSum=-0.255;DP=798;FS=4.253;MQ=59.97;MQ0=0;MQRankSum=1.241;QD=29.45;ReadPosRankSum=-0.421;SOR=1.097	GT:AD:DP:GQ:PL	0:411,0:411:99:0,17224,.	1:0,387:387:99:16157,0,.
chrI	157114	chrI:157114_A/G	A	G	119463	.	AC=1;AF=0.5;AN=2;BaseQRankSum=-3.244;ClippingRankSum=-1.389;DP=840;FS=0;MQ=59.96;MQ0=0;MQRankSum=1.117;QD=25.9;ReadPosRankSum=-0.997;SOR=0.757	GT:AD:DP:GQ:PL	0:444,0:444:99:0,19993,.	1:0,396:396:99:18013,0,.
chrI	157134	chrI:157134_G/A	G	A	115072	.	AC=1;AF=0.5;AN=2;BaseQRankSum=-2.248;ClippingRankSum=-0.969;DP=851;FS=0;MQ=59.97;MQ0=0;MQRankSum=1.399;QD=26.4;ReadPosRankSum=0.23;SOR=0.72	GT:AD:DP:GQ:PL	0:443,1:444:99:0,20025,.	1:0,407:407:99:18401,0,.
chrI	157269	chrI:157269_C/T	C	T	14719.3	.	AC=1;AF=0.5;AN=2;BaseQRankSum=1.065;ClippingRankSum=0.251;DP=789;FS=2.92;MQ=59.93;MQ0=0;MQRankSum=0.892;QD=28.69;ReadPosRankSum=1.836;SOR=0.413	GT:AD:DP:GQ:PL	0:422,0:422:99:0,16928,.	1:0,367:367:99:14756,0,.
chrI	157339	chrI:157339_C/T	C	T	56971.7	.	AC=1;AF=0.5;AN=2;BaseQRankSum=-1.389;ClippingRankSum=1.294;DP=755;FS=1.1;MQ=59.94;MQ0=0;MQRankSum=-0.787;QD=28.96;ReadPosRankSum=-2.036;SOR=0.775	GT:AD:DP:GQ:PL	0:399,1:400:99:0,16743,.	1:0,355:355:99:16116,0,.
chrI	157344	chrI:157344_A/G	A	G	24283.8	.	AC=1;AF=0.5;AN=2;BaseQRankSum=4.396;ClippingRankSum=0.629;DP=750;FS=1.456;MQ=59.93;MQ0=0;MQRankSum=-1.403;QD=30.2;ReadPosRankSum=-0.272;SOR=0.586	GT:AD:DP:GQ:PL	0:397,0:397:99:0,18103,.	1:0,353:353:99:14911,0,.
chrI	157428	chrI:157428_G/A	G	A	87490.8	.	AC=1;AF=0.5;AN=2;BaseQRankSum=-4.621;ClippingRankSum=0.937;DP=805;FS=2.047;MQ=59.94;MQ0=0;MQRankSum=1.149;QD=27.31;ReadPosRankSum=-0.974;SOR=0.543	GT:AD:DP:GQ:PL	0:423,0:423:99:0,17702,.	1:0,382:382:99:16005,0,.
chrI	157912	chrI:157912_C/G	C	G	100760	.	AC=1;AF=0.5;AN=2;BaseQRankSum=0.255;ClippingRankSum=2.227;DP=813;FS=6.06;MQ=59.87;MQ0=0;MQRankSum=2.384;QD=32.39;ReadPosRankSum=3.014;SOR=1.159	GT:AD:DP:GQ:PL	0:420,0:420:99:0,17519,.	1:0,393:393:99:17603,0,.
chrI	157927	chrI:157927_T/A	T	A	23638.8	.	AC=1;AF=0.5;AN=2;BaseQRankSum=-0.375;ClippingRankSum=2.317;DP=792;FS=0;MQ=59.89;MQ0=0;MQRankSum=0.454;QD=31.07;ReadPosRankSum=1.529;SOR=0.657	GT:AD:DP:GQ:PL	0:409,0:409:99:0,18562,.	1:0,383:383:99:14891,0,.
chrI	158089	chrI:158089_A/G	A	G	92511.5	.	AC=1;AF=0.5;AN=2;BaseQRankSum=-7.183;ClippingRankSum=0.114;DP=817;FS=2.367;MQ=59.92;MQ0=0;MQRankSum=1.899;QD=28.35;ReadPosRankSum=0.412;SOR=0.943	GT:AD:DP:GQ:PL	0:424,0:424:99:0,17783,.	1:0,393:393:99:16649,0,.
chrI	158200	chrI:158200_A/G	A	G	47404.3	.	AC=1;AF=0.5;AN=2;BaseQRankSum=10.942;ClippingRankSum=0.339;DP=819;FS=2.559;MQ=59.96;MQ0=0;MQRankSum=0.017;QD=29.94;ReadPosRankSum=2.01;SOR=0.497	GT:AD:DP:GQ:PL	0:422,0:422:99:0,17223,.	1:0,397:397:99:16834,0,.
chrI	158341	chrI:158341_T/C	T	C	47482.3	.	AC=1;AF=0.5;AN=2;BaseQRankSum=2.823;ClippingRankSum=0.138;DP=819;FS=0.531;MQ=59.94;MQ0=0;MQRankSum=0.979;QD=25.34;ReadPosRankSum=-1.224;SOR=0.724	GT:AD:DP:GQ:PL	0:413,0:413:99:0,16552,.	1:0,406:406:99:16876,0,.
chrI	158503	chrI:158503_C/T	C	T	44209.3	.	AC=1;AF=0.5;AN=2;BaseQRankSum=1.005;ClippingRankSum=1.154;DP=810;FS=0.534;MQ=59.95;MQ0=0;MQRankSum=-0.227;QD=25.52;ReadPosRankSum=0.894;SOR=0.682	GT:AD:DP:GQ:PL	0:417,0:417:99:0,17313,.	1:0,393:393:99:16338,0,.
chrI	158597	chrI:158597_C/T	C	T	97761.5	.	AC=1;AF=0.5;AN=2;BaseQRankSum=-5.233;ClippingRankSum=-0.144;DP=837;FS=2.466;MQ=59.94;MQ0=0;MQRankSum=0.003;QD=27.44;ReadPosRankSum=5.429;SOR=1.029	GT:AD:DP:GQ:PL	0:416,0:416:99:0,17462,.	1:0,421:421:99:17563,0,.
chrI	158641	chrI:158641_C/T	C	T	105057	.	AC=1;AF=0.5;AN=2;BaseQRankSum=-8.238;ClippingRankSum=0.269;DP=838;FS=3.525;MQ=59.94;MQ0=0;MQRankSum=0.681;QD=30.69;ReadPosRankSum=-1.158;SOR=0.572	GT:AD:DP:GQ:PL	0:423,0:423:99:0,17715,.	1:1,414:415:99:17308,0,.
chrI	158733	chrI:158733_A/T	A	T	43842.3	.	AC=1;AF=0.5;AN=2;BaseQRankSum=7.146;ClippingRankSum=-0.055;DP=821;FS=0;MQ=59.95;MQ0=0;MQRankSum=-0.987;QD=31.88;ReadPosRankSum=4.666;SOR=0.732	GT:AD:DP:GQ:PL	0:428,0:428:99:0,17315,.	1:0,393:393:99:16561,0,.
chrI	158824	chrI:158824_G/C	G	C	50690.3	.	AC=1;AF=0.5;AN=2;BaseQRankSum=2.444;ClippingRankSum=-1.366;DP=852;FS=2.634;MQ=59.94;MQ0=0;MQRankSum=0.07;QD=29.07;ReadPosRankSum=3.327;SOR=0.521	GT:AD:DP:GQ:PL	0:435,0:435:99:0,19868,.	1:0,417:417:99:19094,0,.
chrI	158827	chrI:158827_G/A	G	A	51114.3	.	AC=1;AF=0.5;AN=2;BaseQRankSum=3.41;ClippingRankSum=0.872;DP=857;FS=1.185;MQ=59.95;MQ0=0;MQRankSum=-1.484;QD=32.57;ReadPosRankSum=3.934;SOR=0.582	GT:AD:DP:GQ:PL	0:437,0:437:99:0,19925,.	1:0,420:420:99:19085,0,.
chrI	158870	chrI:158870_T/C	T	C	107456	.	AC=1;AF=0.5;AN=2;BaseQRankSum=-2.75;ClippingRankSum=0.469;DP=846;FS=1.553;MQ=59.94;MQ0=0;MQRankSum=0.012;QD=31.58;ReadPosRankSum=0.576;SOR=0.915	GT:AD:DP:GQ:PL	0:436,0:436:99:0,18418,.	1:0,410:410:99:17508,0,.
chrI	158971	chrI:158971_A/G	A	G	55787.2	.	AC=1;AF=0.5;AN=2;BaseQRankSum=6.122;ClippingRankSum=0.884;DP=809;FS=2.481;MQ=59.94;MQ0=0;MQRankSum=1.373;QD=31;ReadPosRankSum=0.714;SOR=0.514	GT:AD:DP:GQ:PL	0:424,0:424:99:0,16966,.	1:0,385:385:99:15811,0,.
chrI	159164	chrI:159164_G/C	G	C	31874.7	.	AC=1;AF=0.5;AN=2;BaseQRankSum=1.461;ClippingRankSum=-0.307;DP=782;FS=0;MQ=59.93;MQ0=0;MQRankSum=-0.166;QD=35.66;ReadPosRankSum=0.038;SOR=0.684	GT:AD:DP:GQ:PL	0:411,1:412:99:0,17194,.	1:0,370:370:99:15255,0,.
chrI	159467	chrI:159467_G/A	G	A	48549.3	.	AC=1;AF=0.5;AN=2;BaseQRankSum=2.402;ClippingRankSum=-0.347;DP=827;FS=0.553;MQ=59.97;MQ0=0;MQRankSum=0.498;QD=29.54;ReadPosRankSum=0.629;SOR=0.631	GT:AD:DP:GQ:PL	0:436,0:436:99:0,18427,.	1:0,391:391:99:16546,0,.
chrI	160054	chrI:160054_G/A	G	A	17164.3	.	AC=1;AF=0.5;AN=2;BaseQRankSum=4.698;ClippingRankSum=-0.132;DP=843;FS=1.716;MQ=59.92;MQ0=0;MQRankSum=0.136;QD=33.18;ReadPosRankSum=-1.151;SOR=0.478	GT:AD:DP:GQ:PL	0:435,0:435:99:0,18565,.	1:1,407:408:99:17201,0,.
chrI	166222	chrI:166222_C/T	C	T	9926.26	.	AC=1;AF=0.5;AN=2;BaseQRankSum=2.045;ClippingRankSum=-0.235;DP=651;FS=6.145;MQ=59.38;MQ0=0;MQRankSum=0.575;QD=30.99;ReadPosRankSum=4.65;SOR=0.577	GT:AD:DP:GQ:PL	0:414,0:414:99:0,17537,.	1:0,237:237:99:9963,0,.
chrI	166369	chrI:166369_T/C	T	C	103638	.	AC=1;AF=0.5;AN=2;BaseQRankSum=-6.87;ClippingRankSum=-1.197;DP=809;FS=5.329;MQ=58.92;MQ0=0;MQRankSum=-0.669;QD=32.87;ReadPosRankSum=1.902;SOR=1.302	GT:AD:DP:GQ:PL	0:426,0:426:99:0,17648,.	1:0,383:383:99:15743,0,.
chrI	167326	chrI:167326_C/T	C	T	15930.3	.	AC=1;AF=0.5;AN=2;BaseQRankSum=9.543;ClippingRankSum=-1.025;DP=797;FS=10.573;MQ=59.93;MQ0=0;MQRankSum=0.886;QD=31.51;ReadPosRankSum=-2.421;SOR=0.568	GT:AD:DP:GQ:PL	0:412,0:412:99:0,16759,.	1:0,385:385:99:15967,0,.
chrI	168686	chrI:168686_G/A	G	A	50673.7	.	AC=1;AF=0.5;AN=2;BaseQRankSum=1.694;ClippingRankSum=0.904;DP=806;FS=2.515;MQ=59.92;MQ0=0;MQRankSum=0.203;QD=35.2;ReadPosRankSum=0.714;SOR=0.536	GT:AD:DP:GQ:PL	0:427,0:427:99:0,18029,.	1:0,379:379:99:16052,0,.
chrI	168767	chrI:168767_G/T	G	T	58723.7	.	AC=1;AF=0.5;AN=2;BaseQRankSum=7.113;ClippingRankSum=-0.399;DP=781;FS=0;MQ=59.91;MQ0=0;MQRankSum=1.352;QD=31.12;ReadPosRankSum=2.005;SOR=0.673	GT:AD:DP:GQ:PL	0:406,0:406:99:0,18580,.	1:0,375:375:99:16985,0,.
chrI	168772	chrI:168772_G/A	G	A	75696.2	.	AC=1;AF=0.5;AN=2;BaseQRankSum=0.198;ClippingRankSum=0.449;DP=786;FS=1.109;MQ=59.92;MQ0=0;MQRankSum=0.833;QD=26.93;ReadPosRankSum=1.076;SOR=0.807	GT:AD:DP:GQ:PL	0:405,0:405:99:0,18130,.	1:0,381:381:99:17776,0,.
chrI	168787	chrI:168787_C/A	C	A	59893.7	.	AC=1;AF=0.5;AN=2;BaseQRankSum=5.36;ClippingRankSum=-0.168;DP=779;FS=0.539;MQ=59.92;MQ0=0;MQRankSum=-0.784;QD=27.22;ReadPosRankSum=5.939;SOR=0.642	GT:AD:DP:GQ:PL	0:399,0:399:99:0,18237,.	1:0,380:380:99:17254,0,.
chrI	168836	chrI:168836_G/A	G	A	35148.8	.	AC=1;AF=0.5;AN=2;BaseQRankSum=1.491;ClippingRankSum=-1.285;DP=811;FS=0;MQ=59.93;MQ0=0;MQRankSum=0.258;QD=36.1;ReadPosRankSum=-0.89;SOR=0.714	GT:AD:DP:GQ:PL	0:421,0:421:99:0,17702,.	1:1,389:390:99:16152,0,.
chrI	169205	chrI:169205_C/T	C	T	49061.7	.	AC=1;AF=0.5;AN=2;BaseQRankSum=-0.83;ClippingRankSum=0.675;DP=669;FS=3.725;MQ=59.91;MQ0=0;MQRankSum=0.042;QD=33.23;ReadPosRankSum=-1.363;SOR=1.028	GT:AD:DP:GQ:PL	0:419,2:421:99:0,17085,.	1:0,248:248:99:11190,0,.
chrI	169217	chrI:169217_T/C	T	C	43207.7	.	AC=1;AF=0.5;AN=2;BaseQRankSum=1.044;ClippingRankSum=-0.213;DP=658;FS=2.765;MQ=59.91;MQ0=0;MQRankSum=0.971;QD=34.48;ReadPosRankSum=-2.25;SOR=0.959	GT:AD:DP:GQ:PL	0:420,0:420:99:0,19026,.	1:0,238:238:99:9985,0,.
chrI	169243	chrI:169243_C/T	C	T	20082.3	.	AC=1;AF=0.5;AN=2;BaseQRankSum=7.506;ClippingRankSum=0.394;DP=595;FS=1.336;MQ=59.85;MQ0=0;MQRankSum=0.419;QD=21.62;ReadPosRankSum=5.629;SOR=0.8	GT:AD:DP:GQ:PL	0:413,2:415:99:0,16902,.	1:15,165:180:99:5427,0,.
chrI	169269	chrI:169269_T/C	T	C	39267.7	.	AC=1;AF=0.5;AN=2;BaseQRankSum=-1.62;ClippingRankSum=1.857;DP=658;FS=1.224;MQ=59.91;MQ0=0;MQRankSum=0.191;QD=28.52;ReadPosRankSum=1.345;SOR=0.86	GT:AD:DP:GQ:PL	0:406,0:406:99:0,16968,.	1:0,252:252:99:10470,0,.
chrI	169422	chrI:169422_C/T	C	T	42613.7	.	AC=1;AF=0.5;AN=2;BaseQRankSum=-1.184;ClippingRankSum=0.396;DP=659;FS=7.695;MQ=59.9;MQ0=0;MQRankSum=1.441;QD=33.58;ReadPosRankSum=1.261;SOR=0.351	GT:AD:DP:GQ:PL	0:406,0:406:99:0,16656,.	1:0,253:253:99:10045,0,.
chrI	169476	chrI:169476_T/C	T	C	113826	.	AC=1;AF=0.5;AN=2;BaseQRankSum=-5.796;ClippingRankSum=1.959;DP=659;FS=0;MQ=59.9;MQ0=0;MQRankSum=-0.311;QD=28.25;ReadPosRankSum=3.157;SOR=0.68	GT:AD:DP:GQ:PL	0:388,0:388:99:0,16184,.	1:0,271:271:99:11228,0,.
chrI	169638	chrI:169638_T/C	T	C	95960.8	.	AC=1;AF=0.5;AN=2;BaseQRankSum=-4.19;ClippingRankSum=0.501;DP=841;FS=2.936;MQ=59.94;MQ0=0;MQRankSum=-0.709;QD=28.66;ReadPosRankSum=2.225;SOR=0.812	GT:AD:DP:GQ:PL	0:437,0:437:99:0,18328,.	1:0,404:404:99:17165,0,.
chrI	169689	chrI:169689_C/T	C	T	115013	.	AC=1;AF=0.5;AN=2;BaseQRankSum=-6.587;ClippingRankSum=0.151;DP=839;FS=4.947;MQ=59.95;MQ0=0;MQRankSum=1.654;QD=28.63;ReadPosRankSum=-2.642;SOR=1.142	GT:AD:DP:GQ:PL	0:427,1:428:99:0,17741,.	1:0,411:411:99:17092,0,.
chrI	169830	chrI:169830_A/G	A	G	68121.7	.	AC=1;AF=0.5;AN=2;BaseQRankSum=-2.035;ClippingRankSum=0.699;DP=824;FS=0.522;MQ=59.88;MQ0=0;MQRankSum=-0.465;QD=30.07;ReadPosRankSum=1.805;SOR=0.748	GT:AD:DP:GQ:PL	0:428,1:429:99:0,18014,.	1:0,395:395:99:16569,0,.
chrI	169887	chrI:169887_C/T	C	T	52547.7	.	AC=1;AF=0.5;AN=2;BaseQRankSum=1.402;ClippingRankSum=0.787;DP=823;FS=0;MQ=59.93;MQ0=0;MQRankSum=2.291;QD=27.41;ReadPosRankSum=2.412;SOR=0.713	GT:AD:DP:GQ:PL	0:428,1:429:99:0,17928,.	1:0,394:394:99:16449,0,.
chrI	169992	chrI:169992_T/C	T	C	56480.7	.	AC=1;AF=0.5;AN=2;BaseQRankSum=0.165;ClippingRankSum=-1.208;DP=780;FS=0.53;MQ=59.93;MQ0=0;MQRankSum=0.098;QD=26.45;ReadPosRankSum=5.598;SOR=0.624	GT:AD:DP:GQ:PL	0:386,0:386:99:0,14940,.	1:0,394:394:99:16244,0,.
chrI	170022	chrI:170022_T/C	T	C	54827.7	.	AC=1;AF=0.5;AN=2;BaseQRankSum=-1.353;ClippingRankSum=-1.196;DP=817;FS=4.175;MQ=59.96;MQ0=0;MQRankSum=0.902;QD=34.7;ReadPosRankSum=3.605;SOR=0.465	GT:AD:DP:GQ:PL	0:411,0:411:99:0,17028,.	1:0,406:406:99:16890,0,.
chrI	170564	chrI:170564_G/A	G	A	103076	.	AC=1;AF=0.5;AN=2;BaseQRankSum=0.318;ClippingRankSum=1.094;DP=815;FS=0;MQ=59.92;MQ0=0;MQRankSum=0.805;QD=37.06;ReadPosRankSum=2.876;SOR=0.749	GT:AD:DP:GQ:PL	0:429,0:429:99:0,17987,.	1:1,385:386:99:16101,0,.
chrI	171389	chrI:171389_A/G	A	G	128411	.	AC=1;AF=0.5;AN=2;BaseQRankSum=-5.614;ClippingRankSum=-0.019;DP=815;FS=0;MQ=59.94;MQ0=0;MQRankSum=0.012;QD=34.95;ReadPosRankSum=-5.617;SOR=0.793	GT:AD:DP:GQ:PL	0:430,1:431:99:0,18081,.	1:0,384:384:99:16111,0,.
chrI	171431	chrI:171431_G/A	G	A	19310.5	.	AC=1;AF=0.5;AN=2;BaseQRankSum=2.912;ClippingRankSum=-0.494;DP=821;FS=0;MQ=59.94;MQ0=0;MQRankSum=-0.892;QD=28.33;ReadPosRankSum=-2.955;SOR=0.629	GT:AD:DP:GQ:PL	0:429,0:429:99:0,18188,.	1:0,392:392:99:16310,0,.
chrI	171848	chrI:171848_G/GA	G	GA	44080.1	.	AC=1;AF=0.5;AN=2;BaseQRankSum=-3.967;ClippingRankSum=-0.129;DP=723;FS=0.519;MQ=59.95;MQ0=0;MQRankSum=-0.297;QD=30.01;ReadPosRankSum=-0.99;SOR=0.737	GT:AD:DP:GQ	0:368,0:368:99	1:0,355:355:99
chrI	171866	chrI:171866_TA/TAA	TA	TAA	34363.4	.	AC=1;AF=0.5;AN=2;BaseQRankSum=-7.314;ClippingRankSum=2.425;DP=669;FS=0.552;MQ=59.93;MQ0=0;MQRankSum=0.174;QD=24.29;ReadPosRankSum=-3.291;SOR=0.642	GT:AD:DP:GQ	0:333,8:351:99	1:14,301:318:99
chrI	171961	chrI:171961_AT/A	AT	A	93493.7	.	AC=1;AF=0.5;AN=2;BaseQRankSum=-2.745;ClippingRankSum=-0.407;DP=788;FS=0.58;MQ=59.93;MQ0=0;MQRankSum=-0.35;QD=33.18;ReadPosRankSum=-1.266;SOR=0.76	GT:AD:DP:GQ:PL	0:423,0:423:99:0,15013,.	1:0,365:365:99:16371,0,.
chrI	171975	chrI:171975_A/G	A	G	63356.2	.	AC=1;AF=0.5;AN=2;BaseQRankSum=2.323;ClippingRankSum=-0.078;DP=812;FS=0.52;MQ=59.93;MQ0=0;MQRankSum=-0.127;QD=22.98;ReadPosRankSum=-0.133;SOR=0.626	GT:AD:DP:GQ:PL	0:436,0:436:99:0,19514,.	1:0,376:376:99:15546,0,.
chrI	172113	chrI:172113_C/A	C	A	130689	.	AC=1;AF=0.5;AN=2;BaseQRankSum=-3.976;ClippingRankSum=0.242;DP=815;FS=2.463;MQ=59.91;MQ0=0;MQRankSum=-0.739;QD=35.06;ReadPosRankSum=1.345;SOR=0.979	GT:AD:DP:GQ:PL	0:405,0:405:99:0,18419,.	1:0,410:410:99:18589,0,.
chrI	172129	chrI:172129_A/T	A	T	130604	.	AC=1;AF=0.5;AN=2;BaseQRankSum=-2.314;ClippingRankSum=1.506;DP=825;FS=1.547;MQ=59.92;MQ0=0;MQRankSum=1.486;QD=34.63;ReadPosRankSum=-0.467;SOR=0.913	GT:AD:DP:GQ:PL	0:415,0:415:99:0,18781,.	1:0,410:410:99:18716,0,.
chrI	172431	chrI:172431_A/T	A	T	91114.8	.	AC=1;AF=0.5;AN=2;BaseQRankSum=-4.498;ClippingRankSum=-0.753;DP=847;FS=2.155;MQ=59.91;MQ0=0;MQRankSum=-1.344;QD=33.51;ReadPosRankSum=0.104;SOR=0.929	GT:AD:DP:GQ:PL	0:430,0:430:99:0,17454,.	1:1,416:417:99:17119,0,.
chrI	172585	chrI:172585_A/T	A	T	87100.8	.	AC=1;AF=0.5;AN=2;BaseQRankSum=-1.868;ClippingRankSum=0.255;DP=827;FS=1.327;MQ=59.94;MQ0=0;MQRankSum=0.221;QD=27.52;ReadPosRankSum=3.385;SOR=0.838	GT:AD:DP:GQ:PL	0:420,0:420:99:0,17203,.	1:0,407:407:99:16660,0,.
chrI	173222	chrI:173222_A/C	A	C	108858	.	AC=1;AF=0.5;AN=2;BaseQRankSum=-5.834;ClippingRankSum=1.635;DP=799;FS=0.679;MQ=59.96;MQ0=0;MQRankSum=0.963;QD=37.18;ReadPosRankSum=0.119;SOR=0.602	GT:AD:DP:GQ:PL	0:415,0:415:99:0,17509,.	1:0,384:384:99:16224,0,.
chrI	173339	chrI:173339_G/A	G	A	15828.3	.	AC=1;AF=0.5;AN=2;BaseQRankSum=3.669;ClippingRankSum=0.525;DP=813;FS=4.384;MQ=59.94;MQ0=0;MQRankSum=0.269;QD=27.35;ReadPosRankSum=-0.654;SOR=0.307	GT:AD:DP:GQ:PL	0:430,0:430:99:0,18057,.	1:0,383:383:99:15865,0,.
chrI	173845	chrI:173845_T/C	T	C	16469.3	.	AC=1;AF=0.5;AN=2;BaseQRankSum=11.163;ClippingRankSum=-0.397;DP=831;FS=0.824;MQ=59.93;MQ0=0;MQRankSum=0.623;QD=28.16;ReadPosRankSum=0.059;SOR=0.572	GT:AD:DP:GQ:PL	0:438,0:438:99:0,17860,.	1:0,393:393:99:16506,0,.
chrI	174118	chrI:174118_G/A	G	A	73656.2	.	AC=1;AF=0.5;AN=2;BaseQRankSum=-3.278;ClippingRankSum=-0.306;DP=818;FS=0;MQ=59.94;MQ0=0;MQRankSum=-0.513;QD=31.12;ReadPosRankSum=-1.833;SOR=0.692	GT:AD:DP:GQ:PL	0:424,0:424:99:0,17494,.	1:0,394:394:99:15919,0,.
chrI	174371	chrI:174371_T/C	T	C	94067.7	.	AC=1;AF=0.5;AN=2;BaseQRankSum=-5.132;ClippingRankSum=-0.774;DP=807;FS=2.011;MQ=59.91;MQ0=0;MQRankSum=-0.022;QD=37.17;ReadPosRankSum=-3.278;SOR=0.88	GT:AD:DP:GQ:PL	0:411,0:411:99:0,17093,.	1:0,396:396:99:16255,0,.
chrI	174746	chrI:174746_T/G	T	G	71761.2	.	AC=1;AF=0.5;AN=2;BaseQRankSum=14.145;ClippingRankSum=0.56;DP=833;FS=4.022;MQ=59.96;MQ0=0;MQRankSum=-2.24;QD=31.01;ReadPosRankSum=-4.138;SOR=0.62	GT:AD:DP:GQ:PL	0:419,0:419:99:0,15623,.	1:0,414:414:99:17369,0,.
chrI	174919	chrI:174919_A/G	A	G	69699.7	.	AC=1;AF=0.5;AN=2;BaseQRankSum=0.452;ClippingRankSum=1.661;DP=811;FS=2.448;MQ=59.96;MQ0=0;MQRankSum=-0.744;QD=26.38;ReadPosRankSum=-0.222;SOR=0.639	GT:AD:DP:GQ:PL	0:417,0:417:99:0,18716,.	1:0,394:394:99:17839,0,.
chrI	174938	chrI:174938_G/A	G	A	72600.7	.	AC=1;AF=0.5;AN=2;BaseQRankSum=-0.052;ClippingRankSum=0.571;DP=825;FS=1.107;MQ=59.95;MQ0=0;MQRankSum=-0.373;QD=34.63;ReadPosRankSum=0.232;SOR=0.825	GT:AD:DP:GQ:PL	0:425,0:425:99:0,19170,.	1:0,400:400:99:17947,0,.
chrI	175281	chrI:175281_G/A	G	A	55427.3	.	AC=1;AF=0.5;AN=2;BaseQRankSum=3.211;ClippingRankSum=-0.757;DP=828;FS=3.687;MQ=59.93;MQ0=0;MQRankSum=0.036;QD=27.71;ReadPosRankSum=9.532;SOR=0.468	GT:AD:DP:GQ:PL	0:433,0:433:99:0,18036,.	1:0,395:395:99:16524,0,.
chrI	175315	chrI:175315_G/A	G	A	56448.3	.	AC=1;AF=0.5;AN=2;BaseQRankSum=-2.115;ClippingRankSum=0.044;DP=825;FS=1.219;MQ=59.89;MQ0=0;MQRankSum=0.599;QD=29.79;ReadPosRankSum=3.441;SOR=0.581	GT:AD:DP:GQ:PL	0:432,0:432:99:0,18238,.	1:0,393:393:99:16407,0,.
chrI	175523	chrI:175523_G/T	G	T	33942.7	.	AC=1;AF=0.5;AN=2;BaseQRankSum=-0.716;ClippingRankSum=-1.188;DP=840;FS=2.885;MQ=59.95;MQ0=0;MQRankSum=0.314;QD=32.14;ReadPosRankSum=4.4;SOR=0.499	GT:AD:DP:GQ:PL	0:436,0:436:99:0,18146,.	1:0,404:404:99:17960,0,.
chrI	175541	chrI:175541_A/G	A	G	17157.3	.	AC=1;AF=0.5;AN=2;BaseQRankSum=4.634;ClippingRankSum=2.039;DP=845;FS=0;MQ=59.93;MQ0=0;MQRankSum=-0.752;QD=33.8;ReadPosRankSum=-3.316;SOR=0.634	GT:AD:DP:GQ:PL	0:437,0:437:99:0,19878,.	1:0,408:408:99:17194,0,.
chrI	175653	chrI:175653_C/T	C	T	17485.3	.	AC=1;AF=0.5;AN=2;BaseQRankSum=9.359;ClippingRankSum=0.066;DP=850;FS=10.683;MQ=59.91;MQ0=0;MQRankSum=-0.638;QD=29.99;ReadPosRankSum=-4.659;SOR=0.405	GT:AD:DP:GQ:PL	0:432,0:432:99:0,18106,.	1:2,416:418:99:17522,0,.
chrI	175805	chrI:175805_TA/T	TA	T	19315.5	.	AC=1;AF=0.5;AN=2;BaseQRankSum=2.168;ClippingRankSum=-0.769;DP=767;FS=0;MQ=59.92;MQ0=0;MQRankSum=-1.734;QD=29.58;ReadPosRankSum=0.622;SOR=0.518	GT:AD:DP:GQ	0:397,0:397:99	1:0,370:370:99
chrI	175818	chrI:175818_T/G	T	G	17814.3	.	AC=1;AF=0.5;AN=2;BaseQRankSum=6.258;ClippingRankSum=0.418;DP=829;FS=2.983;MQ=59.94;MQ0=0;MQRankSum=-0.283;QD=30.32;ReadPosRankSum=-3.812;SOR=0.379	GT:AD:DP:GQ:PL	0:434,0:434:99:0,19593,.	1:0,395:395:99:17851,0,.
chrI	175856	chrI:175856_TG/T	TG	T	65331.7	.	AC=1;AF=0.5;AN=2;BaseQRankSum=-0.106;ClippingRankSum=0.142;DP=804;FS=1.749;MQ=59.93;MQ0=0;MQRankSum=0.213;QD=31.33;ReadPosRankSum=-2.554;SOR=0.854	GT:AD:DP:GQ:PL	0:416,0:416:99:0,18718,.	1:0,388:388:99:15224,0,.
chrI	175876	chrI:175876_C/T	C	T	90256.3	.	AC=1;AF=0.5;AN=2;BaseQRankSum=-3.856;ClippingRankSum=1.496;DP=810;FS=0;MQ=59.94;MQ0=0;MQRankSum=0.868;QD=34.57;ReadPosRankSum=-2.283;SOR=0.762	GT:AD:DP:GQ:PL	0:413,0:413:99:0,16998,.	1:0,397:397:99:17746,0,.
chrI	175989	chrI:175989_C/T	C	T	28853.5	.	AC=1;AF=0.5;AN=2;BaseQRankSum=0.504;ClippingRankSum=-0.054;DP=828;FS=0;MQ=59.93;MQ0=0;MQRankSum=-2.158;QD=31.91;ReadPosRankSum=-5.757;SOR=0.724	GT:AD:DP:GQ:PL	0:436,0:436:99:0,20128,.	1:0,392:392:99:16215,0,.
chrI	176001	chrI:176001_T/C	T	C	66278.2	.	AC=1;AF=0.5;AN=2;BaseQRankSum=-1.224;ClippingRankSum=0.536;DP=810;FS=0.518;MQ=59.93;MQ0=0;MQRankSum=-0.173;QD=28.11;ReadPosRankSum=-1.95;SOR=0.686	GT:AD:DP:GQ:PL	0:434,0:434:99:0,17984,.	1:0,376:376:99:17171,0,.
chrI	176230	chrI:176230_T/C	T	C	25652.7	.	AC=1;AF=0.5;AN=2;BaseQRankSum=-0.495;ClippingRankSum=-0.86;DP=739;FS=5.328;MQ=59.98;MQ0=0;MQRankSum=0.878;QD=28.36;ReadPosRankSum=-1.75;SOR=0.53	GT:AD:DP:GQ:PL	0:403,1:404:99:0,17038,.	1:0,335:335:99:14274,0,.
chrI	176266	chrI:176266_A/T	A	T	98511.3	.	AC=1;AF=0.5;AN=2;BaseQRankSum=-3.01;ClippingRankSum=1.02;DP=696;FS=4.024;MQ=59.96;MQ0=0;MQRankSum=-0.236;QD=32.41;ReadPosRankSum=5.504;SOR=0.391	GT:AD:DP:GQ:PL	0:384,0:384:99:0,16182,.	1:0,312:312:99:14083,0,.
chrI	176273	chrI:176273_A/G	A	G	23223.7	.	AC=1;AF=0.5;AN=2;BaseQRankSum=0.828;ClippingRankSum=-1.016;DP=682;FS=1.406;MQ=59.96;MQ0=0;MQRankSum=0.558;QD=29.15;ReadPosRankSum=-0.408;SOR=0.943	GT:AD:DP:GQ:PL	0:373,0:373:99:0,17116,.	1:0,309:309:99:13035,0,.
chrI	176512	chrI:176512_T/A	T	A	14663.7	.	AC=1;AF=0.5;AN=2;BaseQRankSum=4.643;ClippingRankSum=0.083;DP=471;FS=0;MQ=59.91;MQ0=0;MQRankSum=0.87;QD=34.03;ReadPosRankSum=1.318;SOR=0.755	GT:AD:DP:GQ:PL	0:260,0:260:99:0,10961,.	1:0,211:211:99:8953,0,.
chrI	176650	chrI:176650_G/A	G	A	20751.7	.	AC=1;AF=0.5;AN=2;BaseQRankSum=-1.824;ClippingRankSum=1.718;DP=604;FS=2.25;MQ=59.55;MQ0=0;MQRankSum=1.091;QD=27.27;ReadPosRankSum=2.407;SOR=0.973	GT:AD:DP:GQ:PL	0:339,0:339:99:0,14158,.	1:0,265:265:99:10770,0,.
chrI	176694	chrI:176694_A/G	A	G	77595.5	.	AC=1;AF=0.5;AN=2;BaseQRankSum=-1.434;ClippingRankSum=0.703;DP=573;FS=3.176;MQ=53.7;MQ0=0;MQRankSum=-11.919;QD=29.84;ReadPosRankSum=3.794;SOR=0.429	GT:AD:DP:GQ:PL	0:356,0:356:99:0,13662,.	1:0,217:217:99:8478,0,.
chrI	176721	chrI:176721_G/A	G	A	36193.7	.	AC=1;AF=0.5;AN=2;BaseQRankSum=2.975;ClippingRankSum=0.233;DP=616;FS=4.38;MQ=49.18;MQ0=0;MQRankSum=-15.884;QD=30.3;ReadPosRankSum=-1.335;SOR=0.445	GT:AD:DP:GQ:PL	0:376,0:376:99:0,14727,.	1:0,240:240:99:9493,0,.
chrI	176847	chrI:176847_G/A	G	A	46431.7	.	AC=1;AF=0.5;AN=2;BaseQRankSum=-2.113;ClippingRankSum=0.786;DP=801;FS=3.323;MQ=49.16;MQ0=0;MQRankSum=-14.498;QD=33.07;ReadPosRankSum=3.32;SOR=0.497	GT:AD:DP:GQ:PL	0:422,0:422:99:0,19983,.	1:0,379:379:99:15709,0,.
chrI	176858	chrI:176858_A/G	A	G	117436	.	AC=1;AF=0.5;AN=2;BaseQRankSum=-3.443;ClippingRankSum=0.125;DP=815;FS=0;MQ=49.54;MQ0=0;MQRankSum=-35.478;QD=28.23;ReadPosRankSum=1.382;SOR=0.719	GT:AD:DP:GQ:PL	0:424,0:424:99:0,17776,.	1:0,391:391:99:17692,0,.
chrI	176948	chrI:176948_A/G	A	G	112629	.	AC=1;AF=0.5;AN=2;BaseQRankSum=-2.136;ClippingRankSum=-0.281;DP=801;FS=3.393;MQ=52.99;MQ0=0;MQRankSum=-21.034;QD=31.47;ReadPosRankSum=-1.808;SOR=1.037	GT:AD:DP:GQ:PL	0:431,0:431:99:0,17391,.	1:1,369:370:99:15071,0,.
chrI	177285	chrI:177285_T/C	T	C	31831.7	.	AC=1;AF=0.5;AN=2;BaseQRankSum=-4.415;ClippingRankSum=-1.24;DP=770;FS=5.058;MQ=59.95;MQ0=0;MQRankSum=-0.26;QD=32.87;ReadPosRankSum=0.262;SOR=0.67	GT:AD:DP:GQ:PL	0:400,0:400:99:0,16413,.	1:0,370:370:99:15042,0,.
chrI	177667	chrI:177667_T/C	T	C	112421	.	AC=1;AF=0.5;AN=2;BaseQRankSum=-1.791;ClippingRankSum=0.49;DP=830;FS=0;MQ=59.92;MQ0=0;MQRankSum=0.966;QD=34.25;ReadPosRankSum=3.268;SOR=0.665	GT:AD:DP:GQ:PL	0:418,1:419:99:0,17288,.	1:0,411:411:99:17187,0,.
chrI	178191	chrI:178191_A/T	A	T	19868.8	.	AC=1;AF=0.5;AN=2;BaseQRankSum=-1.511;ClippingRankSum=-1.323;DP=784;FS=4.834;MQ=59.91;MQ0=0;MQRankSum=0.273;QD=35.57;ReadPosRankSum=0.464;SOR=0.735	GT:AD:DP:GQ:PL	0:421,0:421:99:0,17818,.	1:0,363:363:99:15123,0,.
chrI	178602	chrI:178602_G/C	G	C	56001.7	.	AC=1;AF=0.5;AN=2;BaseQRankSum=-0.88;ClippingRankSum=-0.83;DP=813;FS=2.513;MQ=59.95;MQ0=0;MQRankSum=-1.15;QD=32.27;ReadPosRankSum=0.541;SOR=0.547	GT:AD:DP:GQ:PL	0:418,0:418:99:0,17579,.	1:0,395:395:99:16678,0,.
chrI	178654	chrI:178654_G/A	G	A	49779.7	.	AC=1;AF=0.5;AN=2;BaseQRankSum=-2.201;ClippingRankSum=-0.792;DP=793;FS=1.186;MQ=59.94;MQ0=0;MQRankSum=1.241;QD=27.92;ReadPosRankSum=0.47;SOR=0.586	GT:AD:DP:GQ:PL	0:409,0:409:99:0,18455,.	1:0,384:384:99:17240,0,.
chrI	178674	chrI:178674_G/A	G	A	48535.7	.	AC=1;AF=0.5;AN=2;BaseQRankSum=-3.898;ClippingRankSum=0.238;DP=803;FS=0.569;MQ=59.96;MQ0=0;MQRankSum=-0.458;QD=32.16;ReadPosRankSum=-0.015;SOR=0.735	GT:AD:DP:GQ:PL	0:423,0:423:99:0,19788,.	1:0,380:380:99:17903,0,.
chrI	178682	chrI:178682_C/T	C	T	44139.7	.	AC=1;AF=0.5;AN=2;BaseQRankSum=-1.385;ClippingRankSum=-0.694;DP=805;FS=0.576;MQ=59.94;MQ0=0;MQRankSum=3.702;QD=30.09;ReadPosRankSum=-0.232;SOR=0.776	GT:AD:DP:GQ:PL	0:425,0:425:99:0,19369,.	1:0,380:380:99:17423,0,.
chrI	178768	chrI:178768_TGAA/T	TGAA	T	37659.9	.	AC=1;AF=0.5;AN=2;BaseQRankSum=3.129;ClippingRankSum=-1.413;DP=807;FS=0;MQ=59.92;MQ0=0;MQRankSum=0.167;QD=30.78;ReadPosRankSum=-1.639;SOR=0.69	GT:AD:DP:GQ:PL	0:420,0:420:99:0,18707,.	1:0,387:387:99:17242,0,.
chrI	178802	chrI:178802_A/G	A	G	88921.8	.	AC=1;AF=0.5;AN=2;BaseQRankSum=-7.944;ClippingRankSum=-0.06;DP=800;FS=0.617;MQ=59.93;MQ0=0;MQRankSum=0.42;QD=31.43;ReadPosRankSum=-3.871;SOR=0.779	GT:AD:DP:GQ:PL	0:411,0:411:99:0,17047,.	1:0,389:389:99:16001,0,.
chrI	178875	chrI:178875_G/C	G	C	46602.3	.	AC=1;AF=0.5;AN=2;BaseQRankSum=2.371;ClippingRankSum=0.126;DP=843;FS=3.374;MQ=59.93;MQ0=0;MQRankSum=1.699;QD=31.83;ReadPosRankSum=0.541;SOR=0.474	GT:AD:DP:GQ:PL	0:436,0:436:99:0,18415,.	1:0,407:407:99:17235,0,.
chrI	178905	chrI:178905_G/A	G	A	47846.1	.	AC=1;AF=0.5;AN=2;BaseQRankSum=3.831;ClippingRankSum=0.759;DP=853;FS=0;MQ=59.92;MQ0=0;MQRankSum=-0.407;QD=32.02;ReadPosRankSum=2.769;SOR=0.694	GT:AD:DP:GQ:PL	0:443,0:443:99:0,18686,.	1:0,410:410:99:17276,0,.
chrI	178960	chrI:178960_T/C	T	C	16094.3	.	AC=1;AF=0.5;AN=2;BaseQRankSum=6.439;ClippingRankSum=-0.335;DP=821;FS=4.088;MQ=59.94;MQ0=0;MQRankSum=-1.477;QD=26.01;ReadPosRankSum=2.76;SOR=0.342	GT:AD:DP:GQ:PL	0:432,0:432:99:0,19078,.	1:1,388:389:99:16131,0,.
chrI	178989	chrI:178989_A/G	A	G	93892.3	.	AC=1;AF=0.5;AN=2;BaseQRankSum=-7.45;ClippingRankSum=0.221;DP=809;FS=0.599;MQ=59.92;MQ0=0;MQRankSum=1.107;QD=33.36;ReadPosRankSum=-0.175;SOR=0.638	GT:AD:DP:GQ	0:419,0:419:99	1:0,390:390:99
chrI	179014	chrI:179014_A/G	A	G	36150.9	.	AC=1;AF=0.5;AN=2;BaseQRankSum=3.586;ClippingRankSum=1.389;DP=812;FS=1.236;MQ=59.9;MQ0=0;MQRankSum=-0.401;QD=29.77;ReadPosRankSum=-0.268;SOR=0.559	GT:AD:DP:GQ:PL	0:417,0:417:99:0,23758,.	1:0,395:395:99:16459,0,.
chrI	179051	chrI:179051_A/G	A	G	105876	.	AC=1;AF=0.5;AN=2;BaseQRankSum=-2.867;ClippingRankSum=-0.347;DP=812;FS=1.371;MQ=59.92;MQ0=0;MQRankSum=1.314;QD=23.79;ReadPosRankSum=-1.012;SOR=0.872	GT:AD:DP:GQ:PL	0:408,0:408:99:0,22757,.	1:0,404:404:99:18808,0,.
chrI	179052	chrI:179052_A/G	A	G	105638	.	AC=1;AF=0.5;AN=2;BaseQRankSum=-4.227;ClippingRankSum=-0.976;DP=813;FS=2.172;MQ=59.91;MQ0=0;MQRankSum=1.484;QD=31.28;ReadPosRankSum=1.212;SOR=0.881	GT:AD:DP:GQ:PL	0:408,0:408:99:0,22757,.	1:0,405:405:99:18611,0,.
chrI	179139	chrI:179139_A/ATT	A	ATT	72863.7	.	AC=1;AF=0.5;AN=2;BaseQRankSum=-4.621;ClippingRankSum=0.579;DP=739;FS=4.273;MQ=59.89;MQ0=0;MQRankSum=0.29;QD=31.13;ReadPosRankSum=3.552;SOR=0.999	GT:AD:DP:GQ	0:395,0:395:99	1:0,340:344:99
chrI	179221	chrI:179221_A/G	A	G	88132.5	.	AC=1;AF=0.5;AN=2;BaseQRankSum=-4.868;ClippingRankSum=0.059;DP=774;FS=0;MQ=59.9;MQ0=0;MQRankSum=-0.459;QD=27.95;ReadPosRankSum=4.577;SOR=0.682	GT:AD:DP:GQ:PL	0:393,0:393:99:0,15678,.	1:1,380:381:99:16867,0,.
chrI	179225	chrI:179225_CA/C	CA	C	19943.9	.	AC=1;AF=0.5;AN=2;BaseQRankSum=3.039;ClippingRankSum=-0.511;DP=728;FS=0;MQ=59.9;MQ0=0;MQRankSum=-1.792;QD=23.35;ReadPosRankSum=1.836;SOR=0.743	GT:AD:DP:GQ	0:392,0:394:99	1:5,328:334:99
chrI	179397	chrI:179397_A/G	A	G	34579.7	.	AC=1;AF=0.5;AN=2;BaseQRankSum=2.382;ClippingRankSum=0.467;DP=842;FS=0;MQ=59.93;MQ0=0;MQRankSum=1.147;QD=29.04;ReadPosRankSum=-2.301;SOR=0.728	GT:AD:DP:GQ:PL	0:430,0:430:99:0,17112,.	1:0,412:412:99:16946,0,.
chrI	179578	chrI:179578_G/A	G	A	25755.5	.	AC=1;AF=0.5;AN=2;BaseQRankSum=3.386;ClippingRankSum=-1.536;DP=819;FS=1.54;MQ=59.96;MQ0=0;MQRankSum=0.662;QD=30.39;ReadPosRankSum=0.505;SOR=0.512	GT:AD:DP:GQ:PL	0:425,1:426:99:0,18036,.	1:0,393:393:99:16640,0,.
chrI	179772	chrI:179772_T/C	T	C	44570.5	.	AC=1;AF=0.5;AN=2;BaseQRankSum=-3.511;ClippingRankSum=-0.174;DP=806;FS=1.731;MQ=59.89;MQ0=0;MQRankSum=0.704;QD=36.99;ReadPosRankSum=-2.079;SOR=0.685	GT:AD:DP:GQ:PL	0:429,0:429:99:0,19321,.	1:0,377:377:99:15668,0,.
chrI	179796	chrI:179796_A/C	A	C	53725.9	.	AC=1;AF=0.5;AN=2;BaseQRankSum=-2.126;ClippingRankSum=1.443;DP=810;FS=0.529;MQ=59.9;MQ0=0;MQRankSum=0.944;QD=31.33;ReadPosRankSum=-0.704;SOR=0.741	GT:AD:DP:GQ:PL	0:428,0:428:99:0,17822,.	1:0,382:382:99:17239,0,.
chrI	179942	chrI:179942_C/T	C	T	83846.2	.	AC=1;AF=0.5;AN=2;BaseQRankSum=-5.63;ClippingRankSum=0.065;DP=834;FS=0;MQ=59.88;MQ0=0;MQRankSum=0.479;QD=23.48;ReadPosRankSum=-0.611;SOR=0.664	GT:AD:DP:GQ:PL	0:429,0:429:99:0,17875,.	1:0,405:405:99:18438,0,.
chrI	179951	chrI:179951_A/C	A	C	51539.9	.	AC=1;AF=0.5;AN=2;BaseQRankSum=3.706;ClippingRankSum=-0.283;DP=826;FS=5.929;MQ=59.85;MQ0=0;MQRankSum=0.04;QD=34.27;ReadPosRankSum=-2.343;SOR=0.634	GT:AD:DP:GQ	0:430,0:430:99	1:0,396:396:99
chrI	179972	chrI:179972_A/G	A	G	42418.9	.	AC=1;AF=0.5;AN=2;BaseQRankSum=3.654;ClippingRankSum=2.71;DP=825;FS=1.731;MQ=59.86;MQ0=0;MQRankSum=-0.319;QD=27.59;ReadPosRankSum=-1.282;SOR=0.59	GT:AD:DP:GQ:PL	0:436,0:436:99:0,20379,.	1:0,389:389:99:17470,0,.
chrI	179980	chrI:179980_G/GT	G	GT	77303.8	.	AC=1;AF=0.5;AN=2;BaseQRankSum=-14.183;ClippingRankSum=1.165;DP=782;FS=2.305;MQ=59.85;MQ0=0;MQRankSum=0.744;QD=35.03;ReadPosRankSum=-1.257;SOR=0.779	GT:AD:DP:GQ:PL	0:400,0:400:99:0,17754,.	1:0,382:382:99:17955,0,.
chrI	179996	chrI:179996_A/G	A	G	81339.8	.	AC=1;AF=0.5;AN=2;BaseQRankSum=-5.838;ClippingRankSum=-1.048;DP=812;FS=5.527;MQ=59.86;MQ0=0;MQRankSum=0.622;QD=26.19;ReadPosRankSum=0.061;SOR=0.975	GT:AD:DP:GQ:PL	0:438,0:438:99:0,19763,.	1:0,374:374:99:17589,0,.
chrI	180013	chrI:180013_C/T	C	T	38411.9	.	AC=1;AF=0.5;AN=2;BaseQRankSum=7.826;ClippingRankSum=-0.313;DP=805;FS=0;MQ=59.86;MQ0=0;MQRankSum=1.303;QD=31.52;ReadPosRankSum=2.073;SOR=0.649	GT:AD:DP:GQ:PL	0:435,0:435:99:0,19660,.	1:0,370:370:99:15346,0,.
chrI	180069	chrI:180069_A/G	A	G	56911.7	.	AC=1;AF=0.5;AN=2;BaseQRankSum=-7.016;ClippingRankSum=-0.656;DP=813;FS=0;MQ=59.87;MQ0=0;MQRankSum=-1.976;QD=25.58;ReadPosRankSum=-1.997;SOR=0.69	GT:AD:DP:GQ:PL	0:425,0:425:99:0,19373,.	1:0,388:388:99:17713,0,.
chrI	180072	chrI:180072_A/C	A	C	39472.9	.	AC=1;AF=0.5;AN=2;BaseQRankSum=-2.524;ClippingRankSum=0.035;DP=817;FS=1.09;MQ=59.87;MQ0=0;MQRankSum=0.734;QD=32.99;ReadPosRankSum=0.304;SOR=0.765	GT:AD:DP:GQ:PL	0:427,0:427:99:0,19422,.	1:0,390:390:99:16624,0,.
chrI	180103	chrI:180103_T/C	T	C	53763.3	.	AC=1;AF=0.5;AN=2;BaseQRankSum=2.538;ClippingRankSum=1.487;DP=834;FS=0;MQ=59.89;MQ0=0;MQRankSum=-0.685;QD=32.85;ReadPosRankSum=2.618;SOR=0.685	GT:AD:DP:GQ:PL	0:429,0:429:99:0,19488,.	1:0,405:405:99:18291,0,.
chrI	180123	chrI:180123_T/TTG	T	TTG	54306.5	.	AC=1;AF=0.5;AN=2;BaseQRankSum=0.564;ClippingRankSum=-0.838;DP=835;FS=1.102;MQ=59.89;MQ0=0;MQRankSum=-0.659;QD=34.55;ReadPosRankSum=0.013;SOR=0.778	GT:AD:DP:GQ:PL	0:437,0:437:99:0,20237,.	1:0,398:398:99:18887,0,.
chrI	180134	chrI:180134_C/T	C	T	67088.3	.	AC=1;AF=0.5;AN=2;BaseQRankSum=-5.453;ClippingRankSum=-0.238;DP=833;FS=0;MQ=59.88;MQ0=0;MQRankSum=-1.499;QD=31.56;ReadPosRankSum=-3.343;SOR=0.747	GT:AD:DP:GQ:PL	0:438,0:438:99:0,22183,.	1:0,395:395:99:18138,0,.
chrI	180135	chrI:180135_GTACA/G	GTACA	G	74571.6	.	AC=1;AF=0.5;AN=2;BaseQRankSum=-5.847;ClippingRankSum=-0.111;DP=829;FS=0;MQ=59.88;MQ0=0;MQRankSum=1.486;QD=29.11;ReadPosRankSum=-2.524;SOR=0.732	GT:AD:DP:GQ:PL	0:437,0:437:99:0,22132,.	1:0,392:392:99:17872,0,.
chrI	180161	chrI:180161_G/GC	G	GC	36515.7	.	AC=1;AF=0.5;AN=2;BaseQRankSum=-9.68;ClippingRankSum=0.056;DP=818;FS=0.52;MQ=59.89;MQ0=0;MQRankSum=0.069;QD=29.05;ReadPosRankSum=-4.361;SOR=0.742	GT:AD:DP:GQ:PL	0:434,0:434:99:0,21880,.	1:1,383:384:99:12255,0,.
chrI	180219	chrI:180219_AC/A	AC	A	72087.7	.	AC=1;AF=0.5;AN=2;BaseQRankSum=-2.422;ClippingRankSum=0.458;DP=807;FS=3.433;MQ=59.93;MQ0=0;MQRankSum=-0.186;QD=31.74;ReadPosRankSum=0.455;SOR=0.987	GT:AD:DP:GQ:PL	0:424,1:425:99:0,22489,.	1:0,382:382:99:16337,0,.
chrI	180221	chrI:180221_A/G	A	G	88879.4	.	AC=1;AF=0.5;AN=2;BaseQRankSum=-7.335;ClippingRankSum=1.474;DP=826;FS=3.893;MQ=59.93;MQ0=0;MQRankSum=0.888;QD=28.24;ReadPosRankSum=0.92;SOR=0.982	GT:AD:DP:GQ:PL	0:421,1:422:99:0,22488,.	1:0,404:404:99:18091,0,.
chrI	180256	chrI:180256_G/C	G	C	31899.8	.	AC=1;AF=0.5;AN=2;BaseQRankSum=0.578;ClippingRankSum=0.779;DP=818;FS=2.621;MQ=59.95;MQ0=0;MQRankSum=1.323;QD=33.56;ReadPosRankSum=-4.429;SOR=0.591	GT:AD:DP:GQ:PL	0:415,0:415:99:0,22574,.	1:0,403:403:99:16944,0,.
chrI	180264	chrI:180264_C/T	C	T	48936.3	.	AC=1;AF=0.5;AN=2;BaseQRankSum=3.48;ClippingRankSum=-0.297;DP=829;FS=0.524;MQ=59.94;MQ0=0;MQRankSum=-1.314;QD=35.29;ReadPosRankSum=-4.969;SOR=0.608	GT:AD:DP:GQ:PL	0:417,0:417:99:0,22605,.	1:0,412:412:99:19155,0,.
chrI	180275	chrI:180275_ATT/A	ATT	A	68379.9	.	AC=1;AF=0.5;AN=2;BaseQRankSum=0.936;ClippingRankSum=1.623;DP=781;FS=1.875;MQ=59.93;MQ0=0;MQRankSum=0.104;QD=28.82;ReadPosRankSum=1.736;SOR=0.834	GT:AD:DP:GQ	0:356,0:368:99	1:0,413:413:99
chrI	180278	chrI:180278_T/A	T	A	43588.3	.	AC=1;AF=0.5;AN=2;BaseQRankSum=-0.084;ClippingRankSum=1.382;DP=832;FS=0;MQ=59.93;MQ0=0;MQRankSum=-0.243;QD=26.2;ReadPosRankSum=3.618;SOR=0.71	GT:AD:DP:GQ:PL	0:420,0:420:99:0,19025,.	1:0,412:412:99:18504,0,.
chrI	180393	chrI:180393_G/A	G	A	45681.5	.	AC=1;AF=0.5;AN=2;BaseQRankSum=-2.974;ClippingRankSum=1.025;DP=855;FS=0;MQ=59.93;MQ0=0;MQRankSum=0.712;QD=33.29;ReadPosRankSum=0.511;SOR=0.703	GT:AD:DP:GQ:PL	0:434,0:434:99:0,18301,.	1:1,420:421:99:17646,0,.
chrI	180431	chrI:180431_A/G	A	G	47526.5	.	AC=1;AF=0.5;AN=2;BaseQRankSum=4.817;ClippingRankSum=-0.816;DP=808;FS=1.753;MQ=59.83;MQ0=0;MQRankSum=2.149;QD=34.1;ReadPosRankSum=-0.582;SOR=0.819	GT:AD:DP:GQ:PL	0:427,0:427:99:0,18850,.	1:0,381:381:99:16991,0,.
chrI	180456	chrI:180456_G/A	G	A	44126.3	.	AC=1;AF=0.5;AN=2;BaseQRankSum=-0.297;ClippingRankSum=-0.842;DP=795;FS=3.274;MQ=59.74;MQ0=0;MQRankSum=-2.484;QD=26.4;ReadPosRankSum=0.451;SOR=0.485	GT:AD:DP:GQ:PL	0:426,0:426:99:0,19113,.	1:0,369:369:99:16627,0,.
chrI	180509	chrI:180509_C/T	C	T	41167.2	.	AC=1;AF=0.5;AN=2;BaseQRankSum=1.703;ClippingRankSum=-0.187;DP=787;FS=1.757;MQ=59.75;MQ0=0;MQRankSum=1.289;QD=27.29;ReadPosRankSum=0.169;SOR=0.853	GT:AD:DP:GQ:PL	0:423,0:423:99:0,17512,.	1:0,364:364:99:15266,0,.
chrI	180583	chrI:180583_C/A	C	A	41096.5	.	AC=1;AF=0.5;AN=2;BaseQRankSum=-0.176;ClippingRankSum=0.384;DP=820;FS=2.47;MQ=59.96;MQ0=0;MQRankSum=-1.45;QD=32.4;ReadPosRankSum=3.076;SOR=0.898	GT:AD:DP:GQ:PL	0:422,0:422:99:0,24367,.	1:0,398:398:99:16193,0,.
chrI	180592	chrI:180592_A/G	A	G	93111.8	.	AC=1;AF=0.5;AN=2;BaseQRankSum=0.437;ClippingRankSum=1.33;DP=808;FS=2.415;MQ=59.95;MQ0=0;MQRankSum=-0.261;QD=30.89;ReadPosRankSum=0.042;SOR=0.814	GT:AD:DP:GQ:PL	0:415,0:415:99:0,16228,.	1:0,393:393:99:18403,0,.
chrI	180603	chrI:180603_C/T	C	T	66337.5	.	AC=1;AF=0.5;AN=2;BaseQRankSum=-0.677;ClippingRankSum=-0.083;DP=818;FS=1.753;MQ=59.93;MQ0=0;MQRankSum=1.013;QD=28.98;ReadPosRankSum=-1.559;SOR=0.835	GT:AD:DP:GQ:PL	0:417,0:417:99:0,24536,.	1:0,401:401:99:17956,0,.
chrI	180646	chrI:180646_C/T	C	T	112223	.	AC=1;AF=0.5;AN=2;BaseQRankSum=-11.933;ClippingRankSum=0.73;DP=809;FS=0.765;MQ=59.95;MQ0=0;MQRankSum=1.604;QD=34.94;ReadPosRankSum=0.824;SOR=0.801	GT:AD:DP:GQ:PL	0:422,0:422:99:0,24051,.	1:0,387:387:99:17696,0,.
chrI	180652	chrI:180652_A/C	A	C	111479	.	AC=1;AF=0.5;AN=2;BaseQRankSum=-9.053;ClippingRankSum=-0.11;DP=812;FS=1.634;MQ=59.95;MQ0=0;MQRankSum=-1.169;QD=34.49;ReadPosRankSum=-0.444;SOR=0.814	GT:AD:DP:GQ:PL	0:423,0:423:99:0,24115,.	1:0,389:389:99:17726,0,.
chrI	180697	chrI:180697_A/G	A	G	114404	.	AC=1;AF=0.5;AN=2;BaseQRankSum=-6.57;ClippingRankSum=1.015;DP=817;FS=0.814;MQ=59.94;MQ0=0;MQRankSum=0.495;QD=32.47;ReadPosRankSum=-0.23;SOR=0.601	GT:AD:DP:GQ:PL	0:423,0:423:99:0,17653,.	1:0,394:394:99:16567,0,.
chrI	180726	chrI:180726_G/C	G	C	48607.5	.	AC=1;AF=0.5;AN=2;BaseQRankSum=-1.388;ClippingRankSum=1.516;DP=835;FS=1.122;MQ=59.92;MQ0=0;MQRankSum=1.214;QD=33.73;ReadPosRankSum=1.59;SOR=0.604	GT:AD:DP:GQ:PL	0:429,0:429:99:0,26722,.	1:0,406:406:99:16956,0,.
chrI	180747	chrI:180747_A/G	A	G	84232.2	.	AC=1;AF=0.5;AN=2;BaseQRankSum=-0.438;ClippingRankSum=-0.199;DP=805;FS=0;MQ=59.92;MQ0=0;MQRankSum=1.015;QD=22.42;ReadPosRankSum=-0.297;SOR=0.656	GT:AD:DP:GQ:PL	0:429,0:429:99:0,17482,.	1:0,376:376:99:17116,0,.
chrI	180787	chrI:180787_C/T	C	T	43038	.	AC=1;AF=0.5;AN=2;BaseQRankSum=2.047;ClippingRankSum=0.012;DP=750;FS=9.242;MQ=59.9;MQ0=0;MQRankSum=-0.723;QD=29.96;ReadPosRankSum=0.078;SOR=0.734	GT:AD:DP:GQ:PL	0:425,0:425:99:0,18265,.	1:0,325:325:99:14892,0,.
chrI	180794	chrI:180794_T/A	T	A	40938.2	.	AC=1;AF=0.5;AN=2;BaseQRankSum=-0.3;ClippingRankSum=-0.109;DP=745;FS=9.331;MQ=59.88;MQ0=0;MQRankSum=-0.769;QD=34.69;ReadPosRankSum=-0.746;SOR=0.65	GT:AD:DP:GQ:PL	0:427,0:427:99:0,20043,.	1:0,318:318:99:13844,0,.
chrI	180818	chrI:180818_C/A	C	A	72118.7	.	AC=1;AF=0.5;AN=2;BaseQRankSum=-1.945;ClippingRankSum=-0.38;DP=735;FS=8.844;MQ=59.72;MQ0=0;MQRankSum=-0.193;QD=27.32;ReadPosRankSum=-2.447;SOR=0.362	GT:AD:DP:GQ:PL	0:433,0:433:99:0,19834,.	1:0,302:302:99:14290,0,.
chrI	180822	chrI:180822_T/A	T	A	71567.7	.	AC=1;AF=0.5;AN=2;BaseQRankSum=-1.478;ClippingRankSum=-0.875;DP=733;FS=11.551;MQ=59.71;MQ0=0;MQRankSum=0.105;QD=23.47;ReadPosRankSum=-2.369;SOR=0.474	GT:AD:DP:GQ:PL	0:432,0:432:99:0,20267,.	1:0,301:301:99:14175,0,.
chrI	180829	chrI:180829_T/TC	T	TC	54213.7	.	AC=1;AF=0.5;AN=2;BaseQRankSum=-3.777;ClippingRankSum=-0.648;DP=696;FS=12.419;MQ=59.71;MQ0=0;MQRankSum=-1.444;QD=32.98;ReadPosRankSum=-0.704;SOR=0.397	GT:AD:DP:GQ:PL	0:433,0:433:99:0,20385,.	1:0,263:263:99:11594,0,.
chrI	180831	chrI:180831_A/T	A	T	54277.7	.	AC=1;AF=0.5;AN=2;BaseQRankSum=-3.025;ClippingRankSum=-1.701;DP=708;FS=12.605;MQ=59.72;MQ0=0;MQRankSum=-2.543;QD=29.24;ReadPosRankSum=-1.404;SOR=0.4	GT:AD:DP:GQ:PL	0:434,0:434:99:0,20340,.	1:0,274:274:99:11839,0,.
chrI	180835	chrI:180835_T/C	T	C	54877.7	.	AC=1;AF=0.5;AN=2;BaseQRankSum=-1.319;ClippingRankSum=-0.418;DP=717;FS=11.238;MQ=59.72;MQ0=0;MQRankSum=-1.76;QD=30.73;ReadPosRankSum=-2.09;SOR=0.397	GT:AD:DP:GQ:PL	0:431,0:431:99:0,20373,.	1:0,286:286:99:12236,0,.
chrI	180842	chrI:180842_A/G	A	G	68101.7	.	AC=1;AF=0.5;AN=2;BaseQRankSum=-1.827;ClippingRankSum=-1.508;DP=713;FS=7.578;MQ=59.7;MQ0=0;MQRankSum=-1.222;QD=29.14;ReadPosRankSum=-0.004;SOR=0.37	GT:AD:DP:GQ:PL	0:434,0:434:99:0,20046,.	1:0,279:279:99:13262,0,.
chrI	180844	chrI:180844_A/T	A	T	66157.7	.	AC=1;AF=0.5;AN=2;BaseQRankSum=5.413;ClippingRankSum=-0.36;DP=704;FS=7.561;MQ=59.71;MQ0=0;MQRankSum=-1.429;QD=28.48;ReadPosRankSum=-0.703;SOR=0.373	GT:AD:DP:GQ:PL	0:424,0:424:99:0,19641,.	1:0,280:280:99:12721,0,.
chrI	180881	chrI:180881_AC/A	AC	A	38041.9	.	AC=1;AF=0.5;AN=2;BaseQRankSum=-0.276;ClippingRankSum=0.344;DP=686;FS=1.764;MQ=59.7;MQ0=0;MQRankSum=-0.772;QD=28.42;ReadPosRankSum=0.54;SOR=0.564	GT:AD:DP:GQ:PL	0:428,0:428:99:0,18763,.	1:0,258:258:99:11482,0,.
chrI	180898	chrI:180898_A/C	A	C	42917	.	AC=1;AF=0.5;AN=2;BaseQRankSum=-5.472;ClippingRankSum=1.841;DP=705;FS=1.134;MQ=59.55;MQ0=0;MQRankSum=-1.256;QD=32.49;ReadPosRankSum=-1.848;SOR=0.765	GT:AD:DP:GQ:PL	0:428,0:428:99:0,20077,.	1:0,277:277:99:12684,0,.
chrI	180907	chrI:180907_C/T	C	T	45677	.	AC=1;AF=0.5;AN=2;BaseQRankSum=-6.118;ClippingRankSum=-0.658;DP=717;FS=2.525;MQ=59.48;MQ0=0;MQRankSum=-0.086;QD=32.27;ReadPosRankSum=-2.593;SOR=0.915	GT:AD:DP:GQ:PL	0:427,0:427:99:0,20025,.	1:0,290:290:99:13722,0,.
chrI	180913	chrI:180913_T/C	T	C	46349	.	AC=1;AF=0.5;AN=2;BaseQRankSum=-4.424;ClippingRankSum=0.279;DP=736;FS=3.365;MQ=59.49;MQ0=0;MQRankSum=0.147;QD=28.26;ReadPosRankSum=-3.758;SOR=0.936	GT:AD:DP:GQ:PL	0:427,0:427:99:0,20025,.	1:0,309:309:99:14394,0,.
chrI	180922	chrI:180922_G/T	G	T	45079	.	AC=1;AF=0.5;AN=2;BaseQRankSum=-6.267;ClippingRankSum=0.225;DP=738;FS=2.565;MQ=59.48;MQ0=0;MQRankSum=0.612;QD=28.95;ReadPosRankSum=-5.435;SOR=0.9	GT:AD:DP:GQ:PL	0:425,0:425:99:0,20025,.	1:0,313:313:99:14256,0,.
chrI	180934	chrI:180934_T/A	T	A	73513.3	.	AC=1;AF=0.5;AN=2;BaseQRankSum=1.643;ClippingRankSum=0.736;DP=752;FS=3.581;MQ=59.49;MQ0=0;MQRankSum=-3.477;QD=31.11;ReadPosRankSum=1.364;SOR=1	GT:AD:DP:GQ:PL	0:425,0:425:99:0,19220,.	1:0,327:327:99:15345,0,.
chrI	180953	chrI:180953_A/G	A	G	78712.3	.	AC=1;AF=0.5;AN=2;BaseQRankSum=-2.858;ClippingRankSum=0.581;DP=785;FS=1.198;MQ=59.55;MQ0=0;MQRankSum=-1.573;QD=29.3;ReadPosRankSum=0.28;SOR=0.861	GT:AD:DP:GQ:PL	0:427,0:427:99:0,19456,.	1:0,358:358:99:16920,0,.
chrI	180955	chrI:180955_G/A	G	A	15084.8	.	AC=1;AF=0.5;AN=2;BaseQRankSum=4.536;ClippingRankSum=-0.598;DP=787;FS=0;MQ=59.56;MQ0=0;MQRankSum=-1.387;QD=29.49;ReadPosRankSum=1.915;SOR=0.762	GT:AD:DP:GQ:PL	0:427,0:427:99:0,20115,.	1:0,360:360:99:15121,0,.
chrI	180973	chrI:180973_T/TA	T	TA	49587.9	.	AC=1;AF=0.5;AN=2;BaseQRankSum=4.043;ClippingRankSum=0.308;DP=813;FS=0;MQ=59.6;MQ0=0;MQRankSum=-4.324;QD=26.69;ReadPosRankSum=2.481;SOR=0.729	GT:AD:DP:GQ:PL	0:425,0:425:99:0,19910,.	1:0,388:388:99:18020,0,.
chrI	180982	chrI:180982_A/C	A	C	48336.9	.	AC=1;AF=0.5;AN=2;BaseQRankSum=5.608;ClippingRankSum=0.673;DP=810;FS=1.107;MQ=59.67;MQ0=0;MQRankSum=1.261;QD=29.83;ReadPosRankSum=0.72;SOR=0.8	GT:AD:DP:GQ:PL	0:423,0:423:99:0,19209,.	1:0,387:387:99:17702,0,.
chrI	181085	chrI:181085_T/TA	T	TA	69070.8	.	AC=1;AF=0.5;AN=2;BaseQRankSum=-8.241;ClippingRankSum=0.042;DP=612;FS=3.463;MQ=59.88;MQ0=0;MQRankSum=-0.434;QD=31.54;ReadPosRankSum=0.287;SOR=1.072	GT:AD:DP:GQ:PL	0:394,1:395:99:0,14036,.	1:0,217:217:99:7732,0,.
chrI	181129	chrI:181129_T/TGTTGTATTA	T	TGTTGTATTA	9724.68	.	AC=1;AF=0.5;AN=2;BaseQRankSum=3.918;ClippingRankSum=-1.609;DP=526;FS=52.724;MQ=56.72;MQ0=0;MQRankSum=11.364;QD=19.89;ReadPosRankSum=-24.652;SOR=5.591	GT:AD:DP:GQ:PL	0:417,0:417:99:0,18930,.	1:21,88:109:99:2950,0,.
chrI	181130	chrI:181130_C/CGGGCTCGAGTAATACCGGAGTGTCTTG	C	CGGGCTCGAGTAATACCGGAGTGTCTTG	9721.68	.	AC=1;AF=0.5;AN=2;BaseQRankSum=4.67;ClippingRankSum=-0.312;DP=511;FS=50.903;MQ=56.4;MQ0=0;MQRankSum=8.972;QD=26.78;ReadPosRankSum=-22.266;SOR=9.09	GT:AD:DP:GQ:PL	0:422,0:422:99:0,18931,.	1:22,67:89:99:2951,0,.
chrI	181197	chrI:181197_G/T	G	T	66160.8	.	AC=1;AF=0.5;AN=2;BaseQRankSum=-2.575;ClippingRankSum=0.644;DP=652;FS=2.07;MQ=47.25;MQ0=0;MQRankSum=-14.509;QD=23.66;ReadPosRankSum=-3.582;SOR=0.533	GT:AD:DP:GQ:PL	0:411,0:411:99:0,17228,.	1:0,241:241:99:10213,0,.
chrI	181589	chrI:181589_G/A	G	A	37001.7	.	AC=1;AF=0.5;AN=2;BaseQRankSum=-9.596;ClippingRankSum=-0.362;DP=844;FS=0.533;MQ=59.91;MQ0=0;MQRankSum=1.042;QD=26.54;ReadPosRankSum=-1.688;SOR=0.642	GT:AD:DP:GQ:PL	0:431,0:431:99:0,18335,.	1:0,413:413:99:16893,0,.
chrI	181752	chrI:181752_G/C	G	C	33936.8	.	AC=1;AF=0.5;AN=2;BaseQRankSum=-1.413;ClippingRankSum=0.087;DP=825;FS=1.812;MQ=59.92;MQ0=0;MQRankSum=2.051;QD=30.47;ReadPosRankSum=-4.666;SOR=0.705	GT:AD:DP:GQ:PL	0:431,0:431:99:0,18161,.	1:0,394:394:99:16511,0,.
chrI	181824	chrI:181824_G/A	G	A	26194.1	.	AC=1;AF=0.5;AN=2;BaseQRankSum=0.679;ClippingRankSum=0.085;DP=832;FS=1.241;MQ=59.87;MQ0=0;MQRankSum=-0.462;QD=28.3;ReadPosRankSum=-2.388;SOR=0.813	GT:AD:DP:GQ:PL	0:424,0:424:99:0,17858,.	1:0,408:408:99:17152,0,.
chrI	181957	chrI:181957_TTA/T	TTA	T	62927.3	.	AC=1;AF=0.5;AN=2;BaseQRankSum=0.011;ClippingRankSum=-0.515;DP=781;FS=4.642;MQ=59.94;MQ0=0;MQRankSum=-0.539;QD=30.65;ReadPosRankSum=2.953;SOR=1.085	GT:AD:DP:GQ:PL	0:417,0:417:99:0,17181,.	1:0,364:364:99:14878,0,.
chrI	182045	chrI:182045_A/G	A	G	71638.2	.	AC=1;AF=0.5;AN=2;BaseQRankSum=-2.485;ClippingRankSum=0.284;DP=853;FS=8.427;MQ=59.96;MQ0=0;MQRankSum=-1.215;QD=30.95;ReadPosRankSum=2.856;SOR=1.08	GT:AD:DP:GQ:PL	0:432,0:432:99:0,17638,.	1:0,421:421:99:17477,0,.
chrI	182093	chrI:182093_C/T	C	T	64346.8	.	AC=1;AF=0.5;AN=2;BaseQRankSum=-9.142;ClippingRankSum=0.527;DP=821;FS=6.473;MQ=59.92;MQ0=0;MQRankSum=-0.143;QD=25.29;ReadPosRankSum=-1.807;SOR=0.862	GT:AD:DP:GQ:PL	0:419,0:419:99:0,17316,.	1:0,402:402:99:16673,0,.
chrI	182141	chrI:182141_G/T	G	T	63046.1	.	AC=1;AF=0.5;AN=2;BaseQRankSum=-0.975;ClippingRankSum=0.316;DP=825;FS=1.138;MQ=59.9;MQ0=0;MQRankSum=-1.046;QD=34.84;ReadPosRankSum=-1.842;SOR=0.823	GT:AD:DP:GQ:PL	0:413,0:413:99:0,17363,.	1:0,412:412:99:17354,0,.
chrI	182201	chrI:182201_C/T	C	T	41420.1	.	AC=1;AF=0.5;AN=2;BaseQRankSum=-1.932;ClippingRankSum=-0.633;DP=842;FS=1.75;MQ=59.88;MQ0=0;MQRankSum=0.415;QD=29.13;ReadPosRankSum=1.311;SOR=0.841	GT:AD:DP:GQ:PL	0:436,0:436:99:0,26413,.	1:0,406:406:99:16774,0,.
chrI	182210	chrI:182210_T/A	T	A	64679.7	.	AC=1;AF=0.5;AN=2;BaseQRankSum=-1.754;ClippingRankSum=-0.323;DP=854;FS=1.921;MQ=59.87;MQ0=0;MQRankSum=0.843;QD=30.83;ReadPosRankSum=3.792;SOR=0.914	GT:AD:DP:GQ:PL	0:442,0:442:99:0,18362,.	1:0,412:412:99:18587,0,.
chrI	182240	chrI:182240_T/C	T	C	40663	.	AC=1;AF=0.5;AN=2;BaseQRankSum=0.363;ClippingRankSum=0.286;DP=842;FS=1.757;MQ=59.89;MQ0=0;MQRankSum=0.564;QD=30.54;ReadPosRankSum=-1.166;SOR=0.857	GT:AD:DP:GQ:PL	0:431,0:431:99:0,18021,.	1:0,411:411:99:18462,0,.
chrI	182259	chrI:182259_G/A	G	A	28526.9	.	AC=1;AF=0.5;AN=2;BaseQRankSum=-6.084;ClippingRankSum=1.261;DP=830;FS=1.836;MQ=59.89;MQ0=0;MQRankSum=-1.016;QD=35.74;ReadPosRankSum=1.65;SOR=0.865	GT:AD:DP:GQ:PL	0:429,0:429:99:0,22627,.	1:0,401:401:99:16326,0,.
chrI	182447	chrI:182447_T/A	T	A	28649.7	.	AC=1;AF=0.5;AN=2;BaseQRankSum=-10.854;ClippingRankSum=-2.199;DP=791;FS=0.588;MQ=58.07;MQ0=0;MQRankSum=7.424;QD=34.11;ReadPosRankSum=-2.401;SOR=0.627	GT:AD:DP:GQ:PL	0:421,0:421:99:0,17650,.	1:0,370:370:99:14990,0,.
chrI	182496	chrI:182496_G/A	G	A	30954.7	.	AC=1;AF=0.5;AN=2;BaseQRankSum=6.571;ClippingRankSum=-1.554;DP=764;FS=0;MQ=55.78;MQ0=0;MQRankSum=10.587;QD=30.01;ReadPosRankSum=-0.674;SOR=0.708	GT:AD:DP:GQ:PL	0:403,0:403:99:0,17966,.	1:0,361:361:99:16138,0,.
chrI	182519	chrI:182519_T/C	T	C	28570.7	.	AC=1;AF=0.5;AN=2;BaseQRankSum=3.084;ClippingRankSum=-0.919;DP=743;FS=0;MQ=53.05;MQ0=0;MQRankSum=10.88;QD=28.18;ReadPosRankSum=-0.816;SOR=0.669	GT:AD:DP:GQ:PL	0:409,0:409:99:0,18249,.	1:4,330:334:99:14568,0,.
chrI	182612	chrI:182612_ATG/A	ATG	A	2088.24	.	AC=1;AF=0.5;AN=2;BaseQRankSum=-4.071;ClippingRankSum=1.115;DP=460;FS=18.55;MQ=53.28;MQ0=0;MQRankSum=-8.909;QD=27.84;ReadPosRankSum=5.41;SOR=3.598	GT:AD:DP:GQ	0:426,0:426:99	1:11,23:34:99
chrI	182618	chrI:182618_T/TATAAG	T	TATAAG	172.34	.	AC=1;AF=0.5;AN=2;BaseQRankSum=0.027;ClippingRankSum=0.317;DP=405;FS=6.311;MQ=54.53;MQ0=0;MQRankSum=-3.94;QD=9.07;ReadPosRankSum=2.695;SOR=4.405	GT:AD:DP:GQ:PL	0:404,0:404:99:0,18810,.	1:0,1:1:45:45,0,.
chrI	182629	chrI:182629_T/C	T	C	268.13	.	AC=1;AF=0.5;AN=2;BaseQRankSum=1.18;ClippingRankSum=-0.407;DP=391;FS=3.329;MQ=54.19;MQ0=0;MQRankSum=-3.432;QD=22.34;ReadPosRankSum=4.133;SOR=4.17	GT:AD:DP:GQ:PL	0:390,0:390:99:0,18135,.	1:0,1:1:45:45,0,.
chrI	182752	chrI:182752_C/A	C	A	568.26	.	AC=1;AF=0.5;AN=2;BaseQRankSum=-2.996;ClippingRankSum=-0.391;DP=401;FS=5.917;MQ=39.68;MQ0=0;MQRankSum=-4.146;QD=31.57;ReadPosRankSum=-2.407;SOR=2.255	GT:AD:DP:GQ	0:396,0:396:99	1:0,5:5:99
chrI	182871	chrI:182871_A/C	A	C	163.01	.	AC=1;AF=0.5;AN=2;BaseQRankSum=-1.878;ClippingRankSum=-0.985;DP=435;FS=23.032;MQ=38.92;MQ0=0;MQRankSum=-8.982;QD=2.67;ReadPosRankSum=3.904;SOR=6.102	GT:AD:DP:GQ:PL	0:383,0:383:99:0,17353,.	1:26,26:52:32:32,0,.
chrI	182874	chrI:182874_T/C	T	C	819.96	.	AC=1;AF=0.5;AN=2;BaseQRankSum=-0.033;ClippingRankSum=0.783;DP=424;FS=25.354;MQ=38.95;MQ0=0;MQRankSum=-8.304;QD=14.14;ReadPosRankSum=3.927;SOR=4.894	GT:AD:DP:GQ:PL	0:378,0:378:99:0,15835,.	1:20,26:46:99:452,0,.
chrI	183100	chrI:183100_G/A	G	A	49500.5	.	AC=1;AF=0.5;AN=2;BaseQRankSum=2.054;ClippingRankSum=-0.808;DP=785;FS=3.282;MQ=59.29;MQ0=0;MQRankSum=-1.002;QD=32.71;ReadPosRankSum=-5.326;SOR=0.924	GT:AD:DP:GQ:PL	0:433,0:433:99:0,19526,.	1:0,352:352:99:15864,0,.
chrI	183101	chrI:183101_A/G	A	G	49455.5	.	AC=1;AF=0.5;AN=2;BaseQRankSum=6.747;ClippingRankSum=1.384;DP=785;FS=2.49;MQ=59.25;MQ0=0;MQRankSum=0.52;QD=36.04;ReadPosRankSum=-5.906;SOR=0.916	GT:AD:DP:GQ:PL	0:433,0:433:99:0,19526,.	1:0,352:352:99:15864,0,.
chrI	183270	chrI:183270_T/C	T	C	61075.4	.	AC=1;AF=0.5;AN=2;BaseQRankSum=1.028;ClippingRankSum=-0.29;DP=760;FS=0;MQ=47.88;MQ0=0;MQRankSum=-24.059;QD=27.47;ReadPosRankSum=2.675;SOR=0.649	GT:AD:DP:GQ:PL	0:427,0:427:99:0,16947,.	1:0,333:333:99:13515,0,.
chrI	183331	chrI:183331_G/T	G	T	54777.5	.	AC=1;AF=0.5;AN=2;BaseQRankSum=-2.886;ClippingRankSum=-1.336;DP=690;FS=18.509;MQ=42.73;MQ0=0;MQRankSum=-29.461;QD=29.65;ReadPosRankSum=3.595;SOR=1.912	GT:AD:DP:GQ:PL	0:426,0:426:99:0,19273,.	1:0,264:264:99:11875,0,.
chrI	183353	chrI:183353_C/T	C	T	48080.5	.	AC=1;AF=0.5;AN=2;BaseQRankSum=-1.605;ClippingRankSum=1.118;DP=673;FS=20.223;MQ=41.99;MQ0=0;MQRankSum=-26.276;QD=31.25;ReadPosRankSum=-0.614;SOR=1.73	GT:AD:DP:GQ:PL	0:417,0:417:99:0,18981,.	1:0,256:256:99:11396,0,.
chrI	183545	chrI:183545_C/T	C	T	50069.3	.	AC=1;AF=0.5;AN=2;BaseQRankSum=-3.651;ClippingRankSum=0.406;DP=677;FS=11.404;MQ=47.94;MQ0=0;MQRankSum=-13.784;QD=29.63;ReadPosRankSum=4.58;SOR=0.747	GT:AD:DP:GQ:PL	0:402,0:402:99:0,16851,.	1:0,275:275:99:11923,0,.
chrI	183566	chrI:183566_AC/A	AC	A	12255.7	.	AC=1;AF=0.5;AN=2;BaseQRankSum=3.242;ClippingRankSum=-1.444;DP=595;FS=0;MQ=50.17;MQ0=0;MQRankSum=-19.883;QD=26.92;ReadPosRankSum=-3.428;SOR=0.679	GT:AD:DP:GQ:PL	0:400,0:400:99:0,18837,.	1:0,195:195:99:8720,0,.
chrI	183569	chrI:183569_A/T	A	T	12265.7	.	AC=1;AF=0.5;AN=2;BaseQRankSum=3.397;ClippingRankSum=1.47;DP=588;FS=0;MQ=50.16;MQ0=0;MQRankSum=-19.409;QD=23.42;ReadPosRankSum=-2.023;SOR=0.619	GT:AD:DP:GQ:PL	0:397,0:397:99:0,18675,.	1:0,191:191:99:8721,0,.
chrI	183571	chrI:183571_A/AGG	A	AGG	14955.3	.	AC=1;AF=0.5;AN=2;BaseQRankSum=-1.406;ClippingRankSum=-0.523;DP=580;FS=0;MQ=50.29;MQ0=0;MQRankSum=-20.513;QD=33.1;ReadPosRankSum=-2.445;SOR=0.597	GT:AD:DP:GQ:PL	0:399,0:399:99:0,18765,.	1:0,181:181:99:8576,0,.
chrI	183590	chrI:183590_A/G	A	G	10639.3	.	AC=1;AF=0.5;AN=2;BaseQRankSum=1.089;ClippingRankSum=0.094;DP=490;FS=9.283;MQ=51.72;MQ0=0;MQRankSum=-14.157;QD=34.12;ReadPosRankSum=0.897;SOR=1.585	GT:AD:DP:GQ:PL	0:402,0:402:99:0,18375,.	1:0,88:88:99:3915,0,.
chrI	183591	chrI:183591_C/G	C	G	10729.3	.	AC=1;AF=0.5;AN=2;BaseQRankSum=-0.882;ClippingRankSum=-1.028;DP=491;FS=9.305;MQ=51.7;MQ0=0;MQRankSum=-13.096;QD=30.43;ReadPosRankSum=0.773;SOR=1.618	GT:AD:DP:GQ:PL	0:404,0:404:99:0,18500,.	1:0,87:87:99:3915,0,.
chrI	183596	chrI:183596_C/T	C	T	23016.5	.	AC=1;AF=0.5;AN=2;BaseQRankSum=-0.647;ClippingRankSum=1.049;DP=479;FS=17.661;MQ=51.95;MQ0=0;MQRankSum=-18.333;QD=30.53;ReadPosRankSum=0.89;SOR=1.779	GT:AD:DP:GQ:PL	0:400,0:400:99:0,16413,.	1:0,79:79:99:3701,0,.
chrI	183624	chrI:183624_A/AG	A	AG	12779.2	.	AC=1;AF=0.5;AN=2;BaseQRankSum=0.534;ClippingRankSum=-0.584;DP=491;FS=12.252;MQ=51.16;MQ0=0;MQRankSum=-19.682;QD=27.08;ReadPosRankSum=-2.997;SOR=1.757	GT:AD:DP:GQ:PL	0:398,0:398:99:0,18245,.	1:0,93:93:99:4529,0,.
chrI	183626	chrI:183626_A/AG	A	AG	13330.2	.	AC=1;AF=0.5;AN=2;BaseQRankSum=0.04;ClippingRankSum=0.325;DP=506;FS=17.439;MQ=50.72;MQ0=0;MQRankSum=-20.524;QD=33.62;ReadPosRankSum=-4.963;SOR=1.984	GT:AD:DP:GQ:PL	0:404,0:404:99:0,18626,.	1:0,102:102:99:4702,0,.
chrI	183650	chrI:183650_G/A	G	A	24900	.	AC=1;AF=0.5;AN=2;BaseQRankSum=4.457;ClippingRankSum=-0.184;DP=591;FS=9.408;MQ=45.78;MQ0=0;MQRankSum=-15.954;QD=34.11;ReadPosRankSum=-6.577;SOR=1.268	GT:AD:DP:GQ:PL	0:405,0:405:99:0,16186,.	1:0,186:186:99:8000,0,.
chrI	183802	chrI:183802_G/A	G	A	16070.7	.	AC=1;AF=0.5;AN=2;BaseQRankSum=6.825;ClippingRankSum=-0.856;DP=765;FS=5.239;MQ=56.35;MQ0=0;MQRankSum=-3.466;QD=33.6;ReadPosRankSum=-3.488;SOR=0.904	GT:AD:DP:GQ:PL	0:423,0:423:99:0,17861,.	1:0,342:342:99:14354,0,.
chrI	183881	chrI:183881_T/C	T	C	27362.3	.	AC=1;AF=0.5;AN=2;BaseQRankSum=0.512;ClippingRankSum=-0.06;DP=740;FS=3.372;MQ=59.63;MQ0=0;MQRankSum=-2.106;QD=32.88;ReadPosRankSum=1.297;SOR=0.528	GT:AD:DP:GQ:PL	0:412,0:412:99:0,16961,.	1:0,328:328:99:13612,0,.
chrI	184083	chrI:184083_T/C	T	C	67725.9	.	AC=1;AF=0.5;AN=2;BaseQRankSum=-8.934;ClippingRankSum=-1.352;DP=810;FS=3.253;MQ=59.9;MQ0=0;MQRankSum=1.569;QD=27.77;ReadPosRankSum=0.385;SOR=0.957	GT:AD:DP:GQ:PL	0:426,0:426:99:0,17986,.	1:0,384:384:99:16036,0,.
chrI	184235	chrI:184235_A/G	A	G	100230	.	AC=1;AF=0.5;AN=2;BaseQRankSum=-8.465;ClippingRankSum=0.359;DP=800;FS=0;MQ=59.88;MQ0=0;MQRankSum=0.425;QD=26.81;ReadPosRankSum=3.475;SOR=0.697	GT:AD:DP:GQ:PL	0:417,0:417:99:0,18907,.	1:0,383:383:99:17326,0,.
chrI	184256	chrI:184256_A/G	A	G	105598	.	AC=1;AF=0.5;AN=2;BaseQRankSum=-9.388;ClippingRankSum=1.757;DP=807;FS=0;MQ=59.83;MQ0=0;MQRankSum=-0.411;QD=30.4;ReadPosRankSum=3.37;SOR=0.791	GT:AD:DP:GQ:PL	0:419,0:419:99:0,18982,.	1:0,388:388:99:17517,0,.
chrI	184418	chrI:184418_C/G	C	G	69818.7	.	AC=1;AF=0.5;AN=2;BaseQRankSum=-4.769;ClippingRankSum=0.711;DP=830;FS=7.783;MQ=59.91;MQ0=0;MQRankSum=-0.872;QD=31.2;ReadPosRankSum=3.651;SOR=1.163	GT:AD:DP:GQ	0:442,0:443:99	1:0,387:387:99
chrI	184450	chrI:184450_G/C	G	C	16708.5	.	AC=1;AF=0.5;AN=2;BaseQRankSum=8.966;ClippingRankSum=1.172;DP=826;FS=6.035;MQ=59.92;MQ0=0;MQRankSum=-0.23;QD=25.88;ReadPosRankSum=2.508;SOR=0.458	GT:AD:DP:GQ:PL	0:428,0:428:99:0,17711,.	1:0,398:398:99:16745,0,.
chrI	184481	chrI:184481_C/A	C	A	54988.9	.	AC=1;AF=0.5;AN=2;BaseQRankSum=-3.217;ClippingRankSum=0.324;DP=813;FS=1.185;MQ=59.88;MQ0=0;MQRankSum=0.489;QD=23.86;ReadPosRankSum=1.505;SOR=0.58	GT:AD:DP:GQ:PL	0:422,0:422:99:0,23254,.	1:0,391:391:99:17837,0,.
chrI	184488	chrI:184488_T/C	T	C	55238.9	.	AC=1;AF=0.5;AN=2;BaseQRankSum=-4.947;ClippingRankSum=1.404;DP=813;FS=0.562;MQ=59.88;MQ0=0;MQRankSum=1.874;QD=29.94;ReadPosRankSum=4.338;SOR=0.638	GT:AD:DP:GQ:PL	0:420,0:420:99:0,23665,.	1:0,393:393:99:18411,0,.
chrI	184492	chrI:184492_T/C	T	C	56839.9	.	AC=1;AF=0.5;AN=2;BaseQRankSum=-3.269;ClippingRankSum=0.256;DP=815;FS=0.563;MQ=59.86;MQ0=0;MQRankSum=2.19;QD=33.02;ReadPosRankSum=4.826;SOR=0.649	GT:AD:DP:GQ:PL	0:419,0:419:99:0,23427,.	1:0,396:396:99:18495,0,.
chrI	184510	chrI:184510_T/C	T	C	55100.1	.	AC=1;AF=0.5;AN=2;BaseQRankSum=-5.357;ClippingRankSum=-1.725;DP=823;FS=4.331;MQ=59.87;MQ0=0;MQRankSum=-0.637;QD=32.14;ReadPosRankSum=3.749;SOR=0.862	GT:AD:DP:GQ:PL	0:423,0:423:99:0,19905,.	1:0,400:400:99:18135,0,.
chrI	184520	chrI:184520_T/C	T	C	29790.9	.	AC=1;AF=0.5;AN=2;BaseQRankSum=4.435;ClippingRankSum=-0.365;DP=819;FS=7.082;MQ=59.9;MQ0=0;MQRankSum=-1.512;QD=27.15;ReadPosRankSum=-2.022;SOR=0.759	GT:AD:DP:GQ:PL	0:420,0:420:99:0,19091,.	1:0,399:399:99:16861,0,.
chrI	184641	chrI:184641_C/CTA	C	CTA	17800.1	.	AC=1;AF=0.5;AN=2;BaseQRankSum=6.203;ClippingRankSum=0.237;DP=801;FS=0.611;MQ=59.92;MQ0=0;MQRankSum=-0.76;QD=31.75;ReadPosRankSum=-1.957;SOR=0.637	GT:AD:DP:GQ:PL	0:406,0:406:99:0,18601,.	1:0,395:395:99:17845,0,.
chrI	184648	chrI:184648_A/T	A	T	35532	.	AC=1;AF=0.5;AN=2;BaseQRankSum=3.949;ClippingRankSum=-0.583;DP=838;FS=0.521;MQ=59.91;MQ0=0;MQRankSum=-1.416;QD=27.6;ReadPosRankSum=0.287;SOR=0.648	GT:AD:DP:GQ:PL	0:426,0:426:99:0,19312,.	1:0,412:412:99:19344,0,.
chrI	184669	chrI:184669_G/T	G	T	35884.8	.	AC=1;AF=0.5;AN=2;BaseQRankSum=3.106;ClippingRankSum=1.236;DP=820;FS=1.731;MQ=59.87;MQ0=0;MQRankSum=-0.489;QD=29.62;ReadPosRankSum=-1.659;SOR=0.745	GT:AD:DP:GQ:PL	0:420,0:420:99:0,19761,.	1:0,400:400:99:18837,0,.
chrI	184683	chrI:184683_C/G	C	G	23196.9	.	AC=1;AF=0.5;AN=2;BaseQRankSum=3.48;ClippingRankSum=1.695;DP=812;FS=0;MQ=59.88;MQ0=0;MQRankSum=-0.543;QD=31.94;ReadPosRankSum=-3.372;SOR=0.725	GT:AD:DP:GQ:PL	0:414,0:414:99:0,19442,.	1:0,398:398:99:16789,0,.
chrI	184686	chrI:184686_C/T	C	T	32530.2	.	AC=1;AF=0.5;AN=2;BaseQRankSum=3.597;ClippingRankSum=-0.684;DP=808;FS=2.436;MQ=59.88;MQ0=0;MQRankSum=-0.31;QD=29.3;ReadPosRankSum=-2.063;SOR=0.795	GT:AD:DP:GQ:PL	0:412,0:412:99:0,18648,.	1:0,396:396:99:18082,0,.
chrI	184718	chrI:184718_CG/C	CG	C	13041.3	.	AC=1;AF=0.5;AN=2;BaseQRankSum=4.966;ClippingRankSum=0.696;DP=776;FS=0;MQ=59.92;MQ0=0;MQRankSum=0.046;QD=34.14;ReadPosRankSum=0.709;SOR=0.665	GT:AD:DP:GQ:PL	0:408,1:409:99:0,14529,.	1:0,367:367:99:13058,0,.
chrI	184781	chrI:184781_C/CT	C	CT	30009.6	.	AC=1;AF=0.5;AN=2;BaseQRankSum=-0.03;ClippingRankSum=1.186;DP=817;FS=0;MQ=59.91;MQ0=0;MQRankSum=-0.538;QD=30.53;ReadPosRankSum=-3.778;SOR=0.711	GT:AD:DP:GQ:PL	0:428,0:428:99:0,16733,.	1:0,389:389:99:15400,0,.
chrI	184857	chrI:184857_A/G	A	G	24412.4	.	AC=1;AF=0.5;AN=2;BaseQRankSum=4.133;ClippingRankSum=-0.568;DP=823;FS=0;MQ=59.93;MQ0=0;MQRankSum=2.544;QD=30.2;ReadPosRankSum=2.267;SOR=0.689	GT:AD:DP:GQ:PL	0:431,0:431:99:0,18106,.	1:0,392:392:99:16684,0,.
chrI	184890	chrI:184890_C/A	C	A	24685.1	.	AC=1;AF=0.5;AN=2;BaseQRankSum=-0.431;ClippingRankSum=-1.611;DP=826;FS=2.595;MQ=59.87;MQ0=0;MQRankSum=0.132;QD=28.5;ReadPosRankSum=-2.245;SOR=0.914	GT:AD:DP:GQ:PL	0:424,0:424:99:0,17791,.	1:0,402:402:99:16860,0,.
chrI	184921	chrI:184921_A/T	A	T	57561.5	.	AC=1;AF=0.5;AN=2;BaseQRankSum=-9.569;ClippingRankSum=-0.153;DP=818;FS=2.144;MQ=59.52;MQ0=0;MQRankSum=0.154;QD=26.95;ReadPosRankSum=1.635;SOR=0.744	GT:AD:DP:GQ:PL	0:419,0:419:99:0,17716,.	1:0,399:399:99:16633,0,.
chrI	185109	chrI:185109_G/A	G	A	34275.2	.	AC=1;AF=0.5;AN=2;BaseQRankSum=-3.513;ClippingRankSum=1.202;DP=765;FS=3.416;MQ=59.92;MQ0=0;MQRankSum=-2.3;QD=33.7;ReadPosRankSum=-0.075;SOR=0.477	GT:AD:DP:GQ:PL	0:418,0:418:99:0,18740,.	1:0,347:347:99:15644,0,.
chrI	185126	chrI:185126_G/A	G	A	23067.7	.	AC=1;AF=0.5;AN=2;BaseQRankSum=1.848;ClippingRankSum=-0.724;DP=771;FS=1.971;MQ=59.91;MQ0=0;MQRankSum=-0.014;QD=30.4;ReadPosRankSum=1.434;SOR=0.537	GT:AD:DP:GQ:PL	0:418,0:418:99:0,19536,.	1:0,353:353:99:14529,0,.
chrI	185131	chrI:185131_G/A	G	A	35385.2	.	AC=1;AF=0.5;AN=2;BaseQRankSum=0.134;ClippingRankSum=1.259;DP=774;FS=2.533;MQ=59.91;MQ0=0;MQRankSum=-0.721;QD=28.24;ReadPosRankSum=0.59;SOR=0.498	GT:AD:DP:GQ:PL	0:421,0:421:99:0,19670,.	1:0,353:353:99:16094,0,.
chrI	185138	chrI:185138_A/T	A	T	47142.5	.	AC=1;AF=0.5;AN=2;BaseQRankSum=8.812;ClippingRankSum=1.005;DP=777;FS=2.436;MQ=59.92;MQ0=0;MQRankSum=-0.693;QD=27.77;ReadPosRankSum=2.631;SOR=0.559	GT:AD:DP:GQ:PL	0:423,1:424:99:0,16854,.	1:0,353:353:99:16139,0,.
chrI	185159	chrI:185159_A/C	A	C	69623.3	.	AC=1;AF=0.5;AN=2;BaseQRankSum=-0.506;ClippingRankSum=0.789;DP=781;FS=1.212;MQ=59.98;MQ0=0;MQRankSum=-3.284;QD=27.08;ReadPosRankSum=5.269;SOR=0.582	GT:AD:DP:GQ	0:422,0:423:99	1:0,358:358:99
chrI	185194	chrI:185194_C/A	C	A	23658.2	.	AC=1;AF=0.5;AN=2;BaseQRankSum=2.366;ClippingRankSum=-1.797;DP=760;FS=0.596;MQ=59.98;MQ0=0;MQRankSum=-1.151;QD=28.21;ReadPosRankSum=-2.119;SOR=0.615	GT:AD:DP:GQ:PL	0:394,0:394:99:0,15847,.	1:0,366:366:99:14726,0,.
chrI	185226	chrI:185226_T/C	T	C	44609.9	.	AC=1;AF=0.5;AN=2;BaseQRankSum=-2.539;ClippingRankSum=-1.577;DP=759;FS=0;MQ=59.98;MQ0=0;MQRankSum=1.797;QD=26.65;ReadPosRankSum=-2.484;SOR=0.674	GT:AD:DP:GQ:PL	0:401,0:401:99:0,16364,.	1:0,358:358:99:14341,0,.
chrI	185296	chrI:185296_A/AT	A	AT	12633.5	.	AC=1;AF=0.5;AN=2;BaseQRankSum=-1.398;ClippingRankSum=1.062;DP=768;FS=8.228;MQ=59.94;MQ0=0;MQRankSum=1.626;QD=34.61;ReadPosRankSum=0.392;SOR=0.813	GT:AD:DP:GQ:PL	0:417,0:417:99:0,19032,.	1:0,351:351:99:12679,0,.
chrI	185303	chrI:185303_A/G	A	G	43513.9	.	AC=1;AF=0.5;AN=2;BaseQRankSum=-2.019;ClippingRankSum=-2.045;DP=798;FS=6.16;MQ=59.94;MQ0=0;MQRankSum=-0.529;QD=24.95;ReadPosRankSum=-0.878;SOR=0.404	GT:AD:DP:GQ:PL	0:431,0:431:99:0,19578,.	1:0,367:367:99:16906,0,.
chrI	185314	chrI:185314_G/A	G	A	29045.1	.	AC=1;AF=0.5;AN=2;BaseQRankSum=3.036;ClippingRankSum=0.419;DP=795;FS=2.06;MQ=59.95;MQ0=0;MQRankSum=-0.16;QD=27.12;ReadPosRankSum=1.696;SOR=0.616	GT:AD:DP:GQ:PL	0:429,0:429:99:0,19565,.	1:0,366:366:99:16725,0,.
chrI	185438	chrI:185438_C/T	C	T	14891.2	.	AC=1;AF=0.5;AN=2;BaseQRankSum=0.685;ClippingRankSum=-1.486;DP=794;FS=3.768;MQ=59.95;MQ0=0;MQRankSum=1.027;QD=29.64;ReadPosRankSum=-0.402;SOR=0.481	GT:AD:DP:GQ:PL	0:428,0:428:99:0,17794,.	1:0,366:366:99:14927,0,.
chrI	185469	chrI:185469_T/C	T	C	34414.3	.	AC=1;AF=0.5;AN=2;BaseQRankSum=0.022;ClippingRankSum=0.979;DP=784;FS=0.565;MQ=59.83;MQ0=0;MQRankSum=0.242;QD=33.05;ReadPosRankSum=-0.312;SOR=0.758	GT:AD:DP:GQ:PL	0:426,0:426:99:0,19281,.	1:0,358:358:99:14926,0,.
chrI	185480	chrI:185480_T/G	T	G	93979.8	.	AC=1;AF=0.5;AN=2;BaseQRankSum=-3.459;ClippingRankSum=0.004;DP=788;FS=6.181;MQ=59.68;MQ0=0;MQRankSum=0.831;QD=31.67;ReadPosRankSum=-0.658;SOR=1.099	GT:AD:DP:GQ:PL	0:430,0:430:99:0,18135,.	1:0,358:358:99:16909,0,.
chrI	185503	chrI:185503_T/C	T	C	29346.9	.	AC=1;AF=0.5;AN=2;BaseQRankSum=2.283;ClippingRankSum=-1.791;DP=803;FS=0;MQ=59.54;MQ0=0;MQRankSum=-1.011;QD=31.74;ReadPosRankSum=-0.913;SOR=0.672	GT:AD:DP:GQ	0:436,0:436:99	1:0,367:367:99
chrI	185705	chrI:185705_G/A	G	A	26735.3	.	AC=1;AF=0.5;AN=2;BaseQRankSum=1.939;ClippingRankSum=-0.256;DP=828;FS=4.689;MQ=59.9;MQ0=0;MQRankSum=0;QD=25.87;ReadPosRankSum=2.406;SOR=0.488	GT:AD:DP:GQ:PL	0:438,0:438:99:0,18573,.	1:0,390:390:99:16459,0,.
chrI	185749	chrI:185749_T/G	T	G	23050.6	.	AC=1;AF=0.5;AN=2;BaseQRankSum=0.096;ClippingRankSum=-0.565;DP=834;FS=0;MQ=59.92;MQ0=0;MQRankSum=2.048;QD=30.6;ReadPosRankSum=-4.604;SOR=0.684	GT:AD:DP:GQ:PL	0:436,0:436:99:0,18383,.	1:0,398:398:99:16823,0,.
chrI	185806	chrI:185806_T/TTG	T	TTG	22055.8	.	AC=1;AF=0.5;AN=2;BaseQRankSum=4.866;ClippingRankSum=-0.188;DP=793;FS=1.24;MQ=59.91;MQ0=0;MQRankSum=0.305;QD=36.06;ReadPosRankSum=0.373;SOR=0.783	GT:AD:DP:GQ:PL	0:418,0:418:99:0,18539,.	1:0,375:375:99:17045,0,.
chrI	185916	chrI:185916_C/A	C	A	22508.4	.	AC=1;AF=0.5;AN=2;BaseQRankSum=3.021;ClippingRankSum=-2.355;DP=822;FS=0.58;MQ=59.94;MQ0=0;MQRankSum=0.294;QD=25.17;ReadPosRankSum=-1.824;SOR=0.734	GT:AD:DP:GQ:PL	0:434,0:434:99:0,19645,.	1:0,388:388:99:17528,0,.
chrI	185941	chrI:185941_G/A	G	A	24180.2	.	AC=1;AF=0.5;AN=2;BaseQRankSum=5.079;ClippingRankSum=-0.713;DP=834;FS=2.813;MQ=59.94;MQ0=0;MQRankSum=1.693;QD=27.48;ReadPosRankSum=-1.667;SOR=0.765	GT:AD:DP:GQ:PL	0:430,0:430:99:0,20062,.	1:0,404:404:99:18853,0,.
chrI	185954	chrI:185954_T/A	T	A	23913.2	.	AC=1;AF=0.5;AN=2;BaseQRankSum=5.953;ClippingRankSum=-1.578;DP=842;FS=0.591;MQ=59.96;MQ0=0;MQRankSum=-0.759;QD=31.2;ReadPosRankSum=-0.351;SOR=0.778	GT:AD:DP:GQ:PL	0:433,0:433:99:0,19658,.	1:0,409:409:99:18416,0,.
chrI	186055	chrI:186055_C/T	C	T	21929.4	.	AC=1;AF=0.5;AN=2;BaseQRankSum=4.287;ClippingRankSum=-0.321;DP=813;FS=0;MQ=59.9;MQ0=0;MQRankSum=-1.547;QD=33.1;ReadPosRankSum=-1.189;SOR=0.68	GT:AD:DP:GQ:PL	0:429,0:429:99:0,17834,.	1:0,384:384:99:16111,0,.
chrI	186098	chrI:186098_T/A	T	A	33839.2	.	AC=1;AF=0.5;AN=2;BaseQRankSum=5.208;ClippingRankSum=-0.525;DP=815;FS=0.536;MQ=59.94;MQ0=0;MQRankSum=0.932;QD=33.88;ReadPosRankSum=-1.079;SOR=0.775	GT:AD:DP:GQ:PL	0:431,0:431:99:0,19533,.	1:0,384:384:99:17423,0,.
chrI	186099	chrI:186099_G/A	G	A	33839.2	.	AC=1;AF=0.5;AN=2;BaseQRankSum=1.16;ClippingRankSum=-0.859;DP=815;FS=1.13;MQ=59.94;MQ0=0;MQRankSum=1.599;QD=30.78;ReadPosRankSum=-1.127;SOR=0.79	GT:AD:DP:GQ:PL	0:431,0:431:99:0,19533,.	1:0,384:384:99:17423,0,.
chrI	186131	chrI:186131_A/G	A	G	32309.9	.	AC=1;AF=0.5;AN=2;BaseQRankSum=5.783;ClippingRankSum=-0.162;DP=784;FS=3.398;MQ=59.9;MQ0=0;MQRankSum=0.139;QD=31.68;ReadPosRankSum=-1.106;SOR=0.671	GT:AD:DP:GQ:PL	0:410,0:410:99:0,18751,.	1:0,374:374:99:17119,0,.
chrI	186139	chrI:186139_C/T	C	T	32499.9	.	AC=1;AF=0.5;AN=2;BaseQRankSum=4.135;ClippingRankSum=-0.523;DP=777;FS=2.637;MQ=59.9;MQ0=0;MQRankSum=0.577;QD=32.5;ReadPosRankSum=-1.101;SOR=0.708	GT:AD:DP:GQ:PL	0:407,0:407:99:0,19055,.	1:0,370:370:99:17282,0,.
chrI	186146	chrI:186146_T/G	T	G	32828.4	.	AC=1;AF=0.5;AN=2;BaseQRankSum=3.84;ClippingRankSum=-1.014;DP=774;FS=4.299;MQ=59.84;MQ0=0;MQRankSum=0.027;QD=30.73;ReadPosRankSum=-2.484;SOR=0.59	GT:AD:DP:GQ:PL	0:407,0:407:99:0,18163,.	1:0,367:367:99:16829,0,.
chrI	186256	chrI:186256_T/C	T	C	29748.8	.	AC=1;AF=0.5;AN=2;BaseQRankSum=-5.209;ClippingRankSum=0.517;DP=796;FS=8.371;MQ=59.02;MQ0=0;MQRankSum=4.747;QD=32.58;ReadPosRankSum=0.529;SOR=0.569	GT:AD:DP:GQ:PL	0:422,0:422:99:0,17707,.	1:0,374:374:99:15676,0,.
chrI	186291	chrI:186291_A/G	A	G	33081.3	.	AC=1;AF=0.5;AN=2;BaseQRankSum=-0.644;ClippingRankSum=-1.763;DP=799;FS=1.757;MQ=59.78;MQ0=0;MQRankSum=-0.236;QD=26.41;ReadPosRankSum=-2.134;SOR=0.845	GT:AD:DP:GQ:PL	0:415,0:415:99:0,17156,.	1:0,384:384:99:16075,0,.
chrI	186440	chrI:186440_A/T	A	T	29695.1	.	AC=1;AF=0.5;AN=2;BaseQRankSum=1.009;ClippingRankSum=-0.985;DP=814;FS=2.668;MQ=59.92;MQ0=0;MQRankSum=-0.628;QD=31.02;ReadPosRankSum=1.811;SOR=0.693	GT:AD:DP:GQ:PL	0:422,0:422:99:0,17955,.	1:1,391:392:99:16313,0,.
chrI	186504	chrI:186504_G/C	G	C	77188.4	.	AC=1;AF=0.5;AN=2;BaseQRankSum=-5.089;ClippingRankSum=1.85;DP=793;FS=0;MQ=59.88;MQ0=0;MQRankSum=1.152;QD=30.73;ReadPosRankSum=3.833;SOR=0.703	GT:AD:DP:GQ:PL	0:418,0:418:99:0,18973,.	1:0,375:375:99:17153,0,.
chrI	186505	chrI:186505_A/C	A	C	85773.8	.	AC=1;AF=0.5;AN=2;BaseQRankSum=-1.328;ClippingRankSum=-0.332;DP=795;FS=0;MQ=59.88;MQ0=0;MQRankSum=1.189;QD=30.4;ReadPosRankSum=6.777;SOR=0.708	GT:AD:DP:GQ:PL	0:418,0:418:99:0,18973,.	1:0,377:377:99:17254,0,.
chrI	186521	chrI:186521_C/CT	C	CT	34601.9	.	AC=1;AF=0.5;AN=2;BaseQRankSum=0.466;ClippingRankSum=-0.544;DP=770;FS=0.538;MQ=59.91;MQ0=0;MQRankSum=0.018;QD=32.04;ReadPosRankSum=-0.676;SOR=0.609	GT:AD:DP:GQ:PL	0:412,0:412:99:0,18090,.	1:0,358:358:99:12137,0,.
chrI	186596	chrI:186596_G/A	G	A	24264.7	.	AC=1;AF=0.5;AN=2;BaseQRankSum=1.415;ClippingRankSum=0.742;DP=797;FS=1.339;MQ=59.89;MQ0=0;MQRankSum=-1.445;QD=35.73;ReadPosRankSum=-4.314;SOR=0.792	GT:AD:DP:GQ:PL	0:419,0:419:99:0,18912,.	1:0,378:378:99:16996,0,.
chrI	186619	chrI:186619_C/A	C	A	24877.7	.	AC=1;AF=0.5;AN=2;BaseQRankSum=-0.479;ClippingRankSum=-0.851;DP=799;FS=0.633;MQ=59.88;MQ0=0;MQRankSum=-0.852;QD=26.16;ReadPosRankSum=0.984;SOR=0.764	GT:AD:DP:GQ:PL	0:422,0:422:99:0,18954,.	1:0,377:377:99:16829,0,.
chrI	186714	chrI:186714_C/T	C	T	25142.7	.	AC=1;AF=0.5;AN=2;BaseQRankSum=-1.876;ClippingRankSum=-1.32;DP=828;FS=1.378;MQ=59.92;MQ0=0;MQRankSum=-0.826;QD=31.96;ReadPosRankSum=1.07;SOR=0.56	GT:AD:DP:GQ:PL	0:432,0:432:99:0,18460,.	1:1,395:396:99:16588,0,.
chrI	186754	chrI:186754_G/A	G	A	50865.9	.	AC=1;AF=0.5;AN=2;BaseQRankSum=2.06;ClippingRankSum=-1.595;DP=824;FS=1.118;MQ=59.9;MQ0=0;MQRankSum=-0.64;QD=32.64;ReadPosRankSum=3.461;SOR=0.599	GT:AD:DP:GQ:PL	0:431,0:431:99:0,18115,.	1:0,393:393:99:16582,0,.
chrI	186807	chrI:186807_C/T	C	T	66846.4	.	AC=1;AF=0.5;AN=2;BaseQRankSum=-1.906;ClippingRankSum=-1.013;DP=819;FS=1.805;MQ=59.82;MQ0=0;MQRankSum=-1.469;QD=24.53;ReadPosRankSum=0.938;SOR=0.56	GT:AD:DP:GQ:PL	0:424,0:424:99:0,19628,.	1:1,394:395:99:16495,0,.
chrI	186819	chrI:186819_T/C	T	C	70175.3	.	AC=1;AF=0.5;AN=2;BaseQRankSum=-1.849;ClippingRankSum=-0.643;DP=805;FS=1.17;MQ=59.78;MQ0=0;MQRankSum=0.193;QD=27.61;ReadPosRankSum=0.401;SOR=0.572	GT:AD:DP:GQ:PL	0:420,0:420:99:0,18741,.	1:0,385:385:99:17917,0,.
chrI	186841	chrI:186841_G/A	G	A	22015	.	AC=1;AF=0.5;AN=2;BaseQRankSum=-2.68;ClippingRankSum=0.594;DP=797;FS=3.805;MQ=59.78;MQ0=0;MQRankSum=0.269;QD=28.82;ReadPosRankSum=-0.805;SOR=0.484	GT:AD:DP:GQ:PL	0:423,0:423:99:0,19891,.	1:0,374:374:99:15751,0,.
chrI	186843	chrI:186843_C/CT	C	CT	56298.2	.	AC=1;AF=0.5;AN=2;BaseQRankSum=-3.885;ClippingRankSum=-0.056;DP=791;FS=1.796;MQ=59.74;MQ0=0;MQRankSum=0.389;QD=29.1;ReadPosRankSum=-1.096;SOR=0.854	GT:AD:DP:GQ:PL	0:416,0:416:99:0,18702,.	1:0,375:375:99:17308,0,.
chrI	186857	chrI:186857_T/C	T	C	78931.8	.	AC=1;AF=0.5;AN=2;BaseQRankSum=-5.355;ClippingRankSum=0.302;DP=791;FS=2.892;MQ=59.74;MQ0=0;MQRankSum=-0.445;QD=27.94;ReadPosRankSum=-1.051;SOR=0.663	GT:AD:DP:GQ:PL	0:426,0:426:99:0,19203,.	1:0,365:365:99:17190,0,.
chrI	186877	chrI:186877_C/CT	C	CT	80953.7	.	AC=1;AF=0.5;AN=2;BaseQRankSum=-5.997;ClippingRankSum=-0.751;DP=791;FS=1.276;MQ=59.71;MQ0=0;MQRankSum=-0.161;QD=30.74;ReadPosRankSum=0.117;SOR=0.57	GT:AD:DP:GQ:PL	0:426,0:426:99:0,19374,.	1:0,365:365:99:17265,0,.
chrI	186896	chrI:186896_T/G	T	G	15325.8	.	AC=1;AF=0.5;AN=2;BaseQRankSum=11.442;ClippingRankSum=0.358;DP=793;FS=3.847;MQ=59.73;MQ0=0;MQRankSum=1.106;QD=30.35;ReadPosRankSum=-2.397;SOR=0.382	GT:AD:DP:GQ:PL	0:427,0:427:99:0,19890,.	1:0,366:366:99:15362,0,.
chrI	186907	chrI:186907_T/C	T	C	77609.7	.	AC=1;AF=0.5;AN=2;BaseQRankSum=-1.586;ClippingRankSum=1.425;DP=797;FS=2.871;MQ=59.8;MQ0=0;MQRankSum=-1.616;QD=32.42;ReadPosRankSum=1.299;SOR=0.971	GT:AD:DP:GQ:PL	0:431,0:431:99:0,18405,.	1:0,366:366:99:16738,0,.
chrI	186936	chrI:186936_G/A	G	A	57142.3	.	AC=1;AF=0.5;AN=2;BaseQRankSum=-2.834;ClippingRankSum=-0.401;DP=799;FS=0;MQ=58.94;MQ0=0;MQRankSum=8.652;QD=23.54;ReadPosRankSum=9.372;SOR=0.708	GT:AD:DP:GQ:PL	0:424,0:424:99:0,17931,.	1:0,375:375:99:15968,0,.
chrI	186963	chrI:186963_C/A	C	A	93254.8	.	AC=1;AF=0.5;AN=2;BaseQRankSum=-0.326;ClippingRankSum=1.095;DP=811;FS=0;MQ=58.24;MQ0=0;MQRankSum=3.66;QD=35.53;ReadPosRankSum=-0.033;SOR=0.78	GT:AD:DP:GQ:PL	0:437,0:437:99:0,19816,.	1:0,374:374:99:16949,0,.
chrI	186974	chrI:186974_C/T	C	T	94315.8	.	AC=1;AF=0.5;AN=2;BaseQRankSum=-1.847;ClippingRankSum=0.582;DP=809;FS=0;MQ=58.04;MQ0=0;MQRankSum=3.827;QD=34.26;ReadPosRankSum=-2.773;SOR=0.731	GT:AD:DP:GQ:PL	0:438,0:438:99:0,20433,.	1:0,371:371:99:17487,0,.
chrI	186987	chrI:186987_G/A	G	A	60213.3	.	AC=1;AF=0.5;AN=2;BaseQRankSum=-5.985;ClippingRankSum=0.808;DP=800;FS=1.844;MQ=59.11;MQ0=0;MQRankSum=-0.745;QD=29.76;ReadPosRankSum=-2.929;SOR=0.826	GT:AD:DP:GQ:PL	0:436,0:436:99:0,20453,.	1:0,364:364:99:16621,0,.
chrI	186990	chrI:186990_G/C	G	C	76179.8	.	AC=1;AF=0.5;AN=2;BaseQRankSum=-2.618;ClippingRankSum=0.248;DP=800;FS=3.631;MQ=59.07;MQ0=0;MQRankSum=-2.644;QD=27.64;ReadPosRankSum=-2.913;SOR=0.997	GT:AD:DP:GQ:PL	0:435,0:435:99:0,19975,.	1:0,365:365:99:16693,0,.
chrI	187062	chrI:187062_T/C	T	C	64927.2	.	AC=1;AF=0.5;AN=2;BaseQRankSum=-11.811;ClippingRankSum=-1.655;DP=792;FS=5.505;MQ=58.34;MQ0=0;MQRankSum=-2.391;QD=32.56;ReadPosRankSum=-0.9;SOR=1.08	GT:AD:DP:GQ:PL	0:427,0:427:99:0,18002,.	1:0,365:365:99:15163,0,.
chrI	187280	chrI:187280_C/G	C	G	38925.9	.	AC=1;AF=0.5;AN=2;BaseQRankSum=-1.962;ClippingRankSum=-0.793;DP=757;FS=1.762;MQ=59.88;MQ0=0;MQRankSum=-1.371;QD=34.97;ReadPosRankSum=-0.559;SOR=0.832	GT:AD:DP:GQ:PL	0:424,0:424:99:0,17768,.	1:0,333:333:99:14037,0,.
chrI	187411	chrI:187411_C/T	C	T	73999.7	.	AC=1;AF=0.5;AN=2;BaseQRankSum=-1.383;ClippingRankSum=0.104;DP=788;FS=1.256;MQ=58.52;MQ0=0;MQRankSum=-1.241;QD=27.86;ReadPosRankSum=-3.256;SOR=0.802	GT:AD:DP:GQ:PL	0:419,0:419:99:0,19203,.	1:0,369:369:99:16892,0,.
chrI	187414	chrI:187414_G/T	G	T	70662.7	.	AC=1;AF=0.5;AN=2;BaseQRankSum=-1.958;ClippingRankSum=-1.886;DP=788;FS=0;MQ=58.5;MQ0=0;MQRankSum=-1.223;QD=35.54;ReadPosRankSum=-1.496;SOR=0.739	GT:AD:DP:GQ:PL	0:420,0:420:99:0,19648,.	1:0,368:368:99:17204,0,.
chrI	187420	chrI:187420_C/T	C	T	69154.7	.	AC=1;AF=0.5;AN=2;BaseQRankSum=-2.375;ClippingRankSum=1.062;DP=789;FS=0.581;MQ=58.45;MQ0=0;MQRankSum=-0.635;QD=29.1;ReadPosRankSum=1.756;SOR=0.752	GT:AD:DP:GQ:PL	0:423,0:423:99:0,19890,.	1:0,366:366:99:17325,0,.
chrI	187422	chrI:187422_A/G	A	G	57353.7	.	AC=1;AF=0.5;AN=2;BaseQRankSum=1.787;ClippingRankSum=-0.497;DP=789;FS=3.288;MQ=58.43;MQ0=0;MQRankSum=6.632;QD=31.59;ReadPosRankSum=-2.934;SOR=0.478	GT:AD:DP:GQ:PL	0:425,0:425:99:0,19890,.	1:0,364:364:99:17055,0,.
chrI	187426	chrI:187426_T/C	T	C	71956.7	.	AC=1;AF=0.5;AN=2;BaseQRankSum=-1.909;ClippingRankSum=-0.754;DP=778;FS=0;MQ=58.42;MQ0=0;MQRankSum=0.087;QD=27.69;ReadPosRankSum=1.447;SOR=0.673	GT:AD:DP:GQ:PL	0:422,0:422:99:0,19634,.	1:0,356:356:99:16569,0,.
chrI	187427	chrI:187427_T/A	T	A	71911.7	.	AC=1;AF=0.5;AN=2;BaseQRankSum=-0.156;ClippingRankSum=0.497;DP=776;FS=0.576;MQ=58.43;MQ0=0;MQRankSum=1.637;QD=31.73;ReadPosRankSum=0.906;SOR=0.663	GT:AD:DP:GQ:PL	0:420,0:420:99:0,19364,.	1:0,356:356:99:16434,0,.
chrI	187524	chrI:187524_A/G	A	G	1749.66	.	AC=1;AF=0.5;AN=2;BaseQRankSum=-8.191;ClippingRankSum=0.638;DP=410;FS=3.669;MQ=43.95;MQ0=0;MQRankSum=7.708;QD=27.77;ReadPosRankSum=-12.153;SOR=1.196	GT:AD:DP:GQ:PL	0:396,2:398:99:0,16314,.	1:0,12:12:99:448,0,.
chrI	187680	chrI:187680_T/C	T	C	11704.1	.	AC=1;AF=0.5;AN=2;BaseQRankSum=-9.694;ClippingRankSum=-0.549;DP=462;FS=17.415;MQ=41.25;MQ0=0;MQRankSum=8.529;QD=30.31;ReadPosRankSum=-12.884;SOR=1.361	GT:AD:DP:GQ:PL	0:401,0:401:99:0,25343,.	1:0,61:61:99:2835,0,.
chrI	187681	chrI:187681_T/C	T	C	13097.1	.	AC=1;AF=0.5;AN=2;BaseQRankSum=-7.897;ClippingRankSum=-2.99;DP=464;FS=18.972;MQ=41.54;MQ0=0;MQRankSum=4.077;QD=29.54;ReadPosRankSum=-12.188;SOR=1.452	GT:AD:DP:GQ:PL	0:403,0:403:99:0,25768,.	1:0,61:61:99:3015,0,.
chrI	187685	chrI:187685_A/G	A	G	15727.4	.	AC=1;AF=0.5;AN=2;BaseQRankSum=-11.819;ClippingRankSum=1.006;DP=481;FS=16.029;MQ=43.77;MQ0=0;MQRankSum=9.54;QD=31.03;ReadPosRankSum=-12.08;SOR=1.471	GT:AD:DP:GQ:PL	0:404,0:404:99:0,26968,.	1:0,77:77:99:3780,0,.
chrI	187687	chrI:187687_G/C	G	C	16707.4	.	AC=1;AF=0.5;AN=2;BaseQRankSum=-8.097;ClippingRankSum=1.313;DP=492;FS=14.291;MQ=44.15;MQ0=0;MQRankSum=8.999;QD=30.94;ReadPosRankSum=-10.264;SOR=1.427	GT:AD:DP:GQ:PL	0:408,0:408:99:0,27323,.	1:0,84:84:99:4154,0,.
chrI	187705	chrI:187705_G/A	G	A	25319.3	.	AC=1;AF=0.5;AN=2;BaseQRankSum=-1.715;ClippingRankSum=1.477;DP=559;FS=4.052;MQ=49.66;MQ0=0;MQRankSum=7.68;QD=27.91;ReadPosRankSum=-0.28;SOR=0.952	GT:AD:DP:GQ:PL	0:404,0:404:99:0,29348,.	1:0,155:155:99:6707,0,.
chrI	187734	chrI:187734_C/T	C	T	41067.8	.	AC=1;AF=0.5;AN=2;BaseQRankSum=-1.741;ClippingRankSum=-0.853;DP=749;FS=1.145;MQ=52.07;MQ0=0;MQRankSum=-3.234;QD=27.85;ReadPosRankSum=2.283;SOR=0.831	GT:AD:DP:GQ:PL	0:397,0:397:99:0,15759,.	1:0,352:352:99:13802,0,.
chrI	187768	chrI:187768_AGGC/GGGC	AGGC	GGGC	60200.7	.	AC=1;AF=0.5;AN=2;BaseQRankSum=-3.013;ClippingRankSum=-0.296;DP=792;FS=1.135;MQ=58.57;MQ0=0;MQRankSum=-2.879;QD=30.42;ReadPosRankSum=-2.003;SOR=0.815	GT:AD:DP:GQ	0:422,1:423:99	1:1,368:369:99
chrI	187795	chrI:187795_T/C	T	C	49918.9	.	AC=1;AF=0.5;AN=2;BaseQRankSum=2.587;ClippingRankSum=-0.574;DP=782;FS=3.211;MQ=59.55;MQ0=0;MQRankSum=0.427;QD=29.1;ReadPosRankSum=3.427;SOR=0.622	GT:AD:DP:GQ:PL	0:428,0:428:99:0,19513,.	1:0,354:354:99:14735,0,.
chrI	187797	chrI:187797_C/A	C	A	73450.3	.	AC=1;AF=0.5;AN=2;BaseQRankSum=-0.337;ClippingRankSum=-0.962;DP=787;FS=0;MQ=59.57;MQ0=0;MQRankSum=0.88;QD=26.12;ReadPosRankSum=3.977;SOR=0.667	GT:AD:DP:GQ:PL	0:430,0:430:99:0,19673,.	1:0,357:357:99:16675,0,.
chrI	187801	chrI:187801_T/C	T	C	70311.5	.	AC=1;AF=0.5;AN=2;BaseQRankSum=-2.444;ClippingRankSum=0.031;DP=790;FS=2.475;MQ=59.58;MQ0=0;MQRankSum=0.483;QD=24.55;ReadPosRankSum=4.474;SOR=0.527	GT:AD:DP:GQ:PL	0:435,0:435:99:0,19809,.	1:0,355:355:99:16353,0,.
chrI	188057	chrI:188057_A/G	A	G	47112.3	.	AC=1;AF=0.5;AN=2;BaseQRankSum=-4.914;ClippingRankSum=0.289;DP=797;FS=0;MQ=59.45;MQ0=0;MQRankSum=2.422;QD=35.74;ReadPosRankSum=-1.85;SOR=0.692	GT:AD:DP:GQ:PL	0:431,0:431:99:0,18146,.	1:0,366:366:99:15171,0,.
chrI	188086	chrI:188086_A/G	A	G	58687.6	.	AC=1;AF=0.5;AN=2;BaseQRankSum=-2.092;ClippingRankSum=0.817;DP=792;FS=0;MQ=58.37;MQ0=0;MQRankSum=0.225;QD=32.51;ReadPosRankSum=0.985;SOR=0.729	GT:AD:DP:GQ:PL	0:423,0:423:99:0,17976,.	1:0,369:369:99:15604,0,.
chrI	188151	chrI:188151_T/C	T	C	82540.8	.	AC=1;AF=0.5;AN=2;BaseQRankSum=-9.617;ClippingRankSum=-0.22;DP=730;FS=1.517;MQ=49.67;MQ0=0;MQRankSum=-10.342;QD=30.65;ReadPosRankSum=2.541;SOR=0.8	GT:AD:DP:GQ:PL	0:422,0:422:99:0,17836,.	1:0,308:308:99:12593,0,.
chrI	188190	chrI:188190_T/C	T	C	65077.8	.	AC=1;AF=0.5;AN=2;BaseQRankSum=-9.805;ClippingRankSum=-0.768;DP=681;FS=13.986;MQ=41.83;MQ0=0;MQRankSum=-8.745;QD=35.38;ReadPosRankSum=-2.358;SOR=1.659	GT:AD:DP:GQ:PL	0:424,0:424:99:0,17132,.	1:0,257:257:99:10358,0,.
chrI	188347	chrI:188347_T/C	T	C	52968	.	AC=1;AF=0.5;AN=2;BaseQRankSum=-0.705;ClippingRankSum=0.492;DP=819;FS=1.803;MQ=56.33;MQ0=0;MQRankSum=14.949;QD=31.82;ReadPosRankSum=-0.516;SOR=0.826	GT:AD:DP:GQ:PL	0:422,0:422:99:0,17894,.	1:0,397:397:99:16716,0,.
chrI	188386	chrI:188386_A/G	A	G	48129.4	.	AC=1;AF=0.5;AN=2;BaseQRankSum=-6.983;ClippingRankSum=0.213;DP=719;FS=14.448;MQ=55.35;MQ0=0;MQRankSum=1.998;QD=28.16;ReadPosRankSum=-1.31;SOR=1.609	GT:AD:DP:GQ:PL	0:423,0:423:99:0,17757,.	1:0,296:296:99:12070,0,.
chrI	188466	chrI:188466_G/A	G	A	9660.65	.	AC=1;AF=0.5;AN=2;BaseQRankSum=5.415;ClippingRankSum=0.443;DP=377;FS=52.733;MQ=36.42;MQ0=0;MQRankSum=-1.711;QD=33.08;ReadPosRankSum=0.775;SOR=9.694	GT:AD:DP:GQ:PL	0:371,0:371:99:0,13717,.	1:0,6:6:99:191,0,.
chrI	188549	chrI:188549_A/G	A	G	21870.4	.	AC=1;AF=0.5;AN=2;BaseQRankSum=1.53;ClippingRankSum=0.516;DP=529;FS=5.481;MQ=32.43;MQ0=0;MQRankSum=-2.375;QD=29.77;ReadPosRankSum=3.653;SOR=1.135	GT:AD:DP:GQ:PL	0:341,0:341:99:0,15358,.	1:0,188:188:99:8623,0,.
chrI	188558	chrI:188558_G/A	G	A	21828.4	.	AC=1;AF=0.5;AN=2;BaseQRankSum=-1.413;ClippingRankSum=-0.194;DP=550;FS=1.913;MQ=32.06;MQ0=0;MQRankSum=-2.492;QD=29.81;ReadPosRankSum=1.29;SOR=0.865	GT:AD:DP:GQ:PL	0:336,0:336:99:0,15090,.	1:0,214:214:99:9236,0,.
chrI	188658	chrI:188658_G/A	G	A	17306.3	.	AC=1;AF=0.5;AN=2;BaseQRankSum=-5.15;ClippingRankSum=0.817;DP=536;FS=0;MQ=36.34;MQ0=0;MQRankSum=-8.946;QD=29.01;ReadPosRankSum=2.133;SOR=0.666	GT:AD:DP:GQ:PL	0:367,0:367:99:0,14934,.	1:0,169:169:99:6170,0,.
chrI	188708	chrI:188708_A/G	A	G	6092.6	.	AC=1;AF=0.5;AN=2;BaseQRankSum=-0.784;ClippingRankSum=1.461;DP=422;FS=18.487;MQ=39.67;MQ0=0;MQRankSum=-12.659;QD=28.77;ReadPosRankSum=-4.142;SOR=2.168	GT:AD:DP:GQ:PL	0:369,4:373:99:0,16173,.	1:0,49:49:99:2264,0,.
chrI	188715	chrI:188715_T/C	T	C	5040.21	.	AC=1;AF=0.5;AN=2;BaseQRankSum=-1.702;ClippingRankSum=0.848;DP=443;FS=10.45;MQ=39.14;MQ0=0;MQRankSum=-11.108;QD=30.31;ReadPosRankSum=-6.963;SOR=1.792	GT:AD:DP:GQ:PL	0:390,0:390:99:0,17725,.	1:0,53:53:99:2461,0,.
chrI	188716	chrI:188716_T/C	T	C	5008.21	.	AC=1;AF=0.5;AN=2;BaseQRankSum=-0.637;ClippingRankSum=-1.102;DP=442;FS=12.216;MQ=38.98;MQ0=0;MQRankSum=-11.233;QD=25.27;ReadPosRankSum=-7.008;SOR=1.747	GT:AD:DP:GQ:PL	0:389,0:389:99:0,17561,.	1:0,53:53:99:2429,0,.
chrI	188823	chrI:188823_T/C	T	C	27829.3	.	AC=1;AF=0.5;AN=2;BaseQRankSum=1.066;ClippingRankSum=-0.591;DP=702;FS=4.188;MQ=38.91;MQ0=0;MQRankSum=-8.282;QD=32.93;ReadPosRankSum=2.18;SOR=0.44	GT:AD:DP:GQ:PL	0:414,0:414:99:0,15544,.	1:0,288:288:99:9688,0,.
chrI	188881	chrI:188881_G/C	G	C	50698.1	.	AC=1;AF=0.5;AN=2;BaseQRankSum=-1.734;ClippingRankSum=-0.866;DP=635;FS=15.846;MQ=46.71;MQ0=0;MQRankSum=-34.511;QD=27.18;ReadPosRankSum=-1.707;SOR=1.622	GT:AD:DP:GQ:PL	0:400,29:429:99:0,15306,.	1:0,206:206:99:9228,0,.
chrI	188899	chrI:188899_G/A	G	A	24855.6	.	AC=1;AF=0.5;AN=2;BaseQRankSum=-2.318;ClippingRankSum=-0.934;DP=653;FS=6.548;MQ=47.27;MQ0=0;MQRankSum=-18.759;QD=33.77;ReadPosRankSum=-1.26;SOR=1.143	GT:AD:DP:GQ:PL	0:432,0:432:99:0,19228,.	1:0,221:221:99:7853,0,.
chrI	188939	chrI:188939_A/G	A	G	58483.5	.	AC=1;AF=0.5;AN=2;BaseQRankSum=-7.474;ClippingRankSum=0.29;DP=591;FS=2.349;MQ=46.72;MQ0=0;MQRankSum=-25.819;QD=28.85;ReadPosRankSum=3.18;SOR=0.726	GT:AD:DP:GQ:PL	0:374,62:436:99:0,13309,.	1:0,155:155:99:5750,0,.
chrI	189044	chrI:189044_G/GT	G	GT	46346.6	.	AC=1;AF=0.5;AN=2;BaseQRankSum=-9.266;ClippingRankSum=-1.115;DP=525;FS=2.11;MQ=43.8;MQ0=0;MQRankSum=-17.082;QD=32.22;ReadPosRankSum=4.664;SOR=0.851	GT:AD:DP:GQ:PL	0:355,0:355:99:0,16315,.	1:0,170:170:99:7819,0,.
chrI	189047	chrI:189047_C/T	C	T	47133.7	.	AC=1;AF=0.5;AN=2;BaseQRankSum=-8.877;ClippingRankSum=-0.17;DP=543;FS=2.161;MQ=43.75;MQ0=0;MQRankSum=-17.757;QD=28.43;ReadPosRankSum=4.66;SOR=0.937	GT:AD:DP:GQ:PL	0:369,0:369:99:0,16810,.	1:0,174:174:99:8044,0,.
chrI	189049	chrI:189049_C/T	C	T	47255.4	.	AC=1;AF=0.5;AN=2;BaseQRankSum=-8.694;ClippingRankSum=-0.747;DP=543;FS=3.072;MQ=43.73;MQ0=0;MQRankSum=-18.521;QD=31.28;ReadPosRankSum=4.299;SOR=0.968	GT:AD:DP:GQ:PL	0:369,0:369:99:0,17258,.	1:0,174:174:99:8127,0,.
chrI	189052	chrI:189052_G/A	G	A	46639.4	.	AC=1;AF=0.5;AN=2;BaseQRankSum=-9.104;ClippingRankSum=0.084;DP=545;FS=3.107;MQ=43.74;MQ0=0;MQRankSum=-18.994;QD=25.79;ReadPosRankSum=4.882;SOR=1.038	GT:AD:DP:GQ:PL	0:372,0:372:99:0,17469,.	1:0,173:173:99:7903,0,.
chrI	189066	chrI:189066_T/C	T	C	48859.2	.	AC=1;AF=0.5;AN=2;BaseQRankSum=-1.26;ClippingRankSum=1.344;DP=537;FS=4.688;MQ=43.73;MQ0=0;MQRankSum=-28.284;QD=25.42;ReadPosRankSum=2.345;SOR=1.194	GT:AD:DP:GQ:PL	0:365,1:366:99:0,15291,.	1:0,171:171:99:7585,0,.
chrI	189123	chrI:189123_C/T	C	T	17394.3	.	AC=1;AF=0.5;AN=2;BaseQRankSum=0.24;ClippingRankSum=0.122;DP=538;FS=10.566;MQ=38.42;MQ0=0;MQRankSum=-10.643;QD=31.34;ReadPosRankSum=1.213;SOR=1.443	GT:AD:DP:GQ:PL	0:386,0:386:99:0,15039,.	1:0,152:152:99:5197,0,.
chrI	189226	chrI:189226_T/TTAATAATAAA	T	TTAATAATAAA	12408.2	.	AC=1;AF=0.5;AN=2;BaseQRankSum=-1.704;ClippingRankSum=-0.566;DP=295;FS=18.45;MQ=39.71;MQ0=0;MQRankSum=-0.335;QD=32.77;ReadPosRankSum=1.433;SOR=1.328	GT:AD:DP:GQ:PL	0:238,0:238:99:0,10354,.	1:0,57:57:99:3111,0,.
chrI	189292	chrI:189292_G/A	G	A	21350.3	.	AC=1;AF=0.5;AN=2;BaseQRankSum=0.917;ClippingRankSum=0.625;DP=453;FS=3.148;MQ=43.73;MQ0=0;MQRankSum=-1.928;QD=29.74;ReadPosRankSum=4.751;SOR=0.45	GT:AD:DP:GQ:PL	0:354,0:354:99:0,14984,.	1:0,99:99:99:4057,0,.
chrI	189392	chrI:189392_C/T	C	T	31793.3	.	AC=1;AF=0.5;AN=2;BaseQRankSum=-4.567;ClippingRankSum=-1.153;DP=406;FS=0.523;MQ=48.04;MQ0=0;MQRankSum=-31.55;QD=28.39;ReadPosRankSum=-1.142;SOR=0.774	GT:AD:DP:GQ:PL	0:378,4:382:99:0,16035,.	1:0,24:24:99:1124,0,.
chrI	189416	chrI:189416_T/C	T	C	18220.3	.	AC=1;AF=0.5;AN=2;BaseQRankSum=-4.179;ClippingRankSum=0.001;DP=428;FS=27.975;MQ=46.46;MQ0=0;MQRankSum=-16.086;QD=21.79;ReadPosRankSum=0.735;SOR=2.386	GT:AD:DP:GQ:PL	0:384,0:384:99:0,17265,.	1:0,44:44:99:1592,0,.
chrI	189492	chrI:189492_G/A	G	A	30220.5	.	AC=1;AF=0.5;AN=2;BaseQRankSum=-1.113;ClippingRankSum=-0.551;DP=473;FS=23.738;MQ=48.14;MQ0=0;MQRankSum=5.974;QD=32.39;ReadPosRankSum=-8.525;SOR=0.84	GT:AD:DP:GQ:PL	0:429,0:429:99:0,17956,.	1:0,44:44:99:1817,0,.
chrI	189587	chrI:189587_C/T	C	T	18520	.	AC=1;AF=0.5;AN=2;BaseQRankSum=5.024;ClippingRankSum=0.548;DP=494;FS=3.469;MQ=48.31;MQ0=0;MQRankSum=-24.165;QD=30.22;ReadPosRankSum=-3.162;SOR=0.938	GT:AD:DP:GQ:PL	0:426,0:426:99:0,18013,.	1:0,68:68:99:2749,0,.
chrI	189636	chrI:189636_A/G	A	G	7535.74	.	AC=1;AF=0.5;AN=2;BaseQRankSum=-2.858;ClippingRankSum=-0.564;DP=521;FS=9.461;MQ=42.15;MQ0=0;MQRankSum=-10.493;QD=33.94;ReadPosRankSum=3.879;SOR=1.539	GT:AD:DP:GQ:PL	0:417,0:417:99:0,17418,.	1:0,104:104:99:3901,0,.
chrI	189665	chrI:189665_C/A	C	A	1009.74	.	AC=1;AF=0.5;AN=2;BaseQRankSum=-3.537;ClippingRankSum=1.237;DP=456;FS=1.308;MQ=43.53;MQ0=0;MQRankSum=-8.608;QD=10.3;ReadPosRankSum=-1.912;SOR=0.804	GT:AD:DP:GQ:PL	0:423,0:423:99:0,19247,.	1:16,17:33:99:336,0,.
chrI	189669	chrI:189669_A/G	A	G	31144.2	.	AC=1;AF=0.5;AN=2;BaseQRankSum=4.183;ClippingRankSum=0.13;DP=468;FS=0;MQ=43.97;MQ0=0;MQRankSum=-24.835;QD=32.01;ReadPosRankSum=1.86;SOR=0.715	GT:AD:DP:GQ:PL	0:427,0:427:99:0,17481,.	1:0,41:41:99:1569,0,.
chrI	189684	chrI:189684_A/AT	A	AT	4710.15	.	AC=1;AF=0.5;AN=2;BaseQRankSum=-8.572;ClippingRankSum=-0.032;DP=458;FS=1.297;MQ=45.09;MQ0=0;MQRankSum=-13.884;QD=34.13;ReadPosRankSum=-13.845;SOR=0.78	GT:AD:DP:GQ	0:437,0:437:99	1:4,17:21:99
chrI	189687	chrI:189687_TAC/T	TAC	T	7098.15	.	AC=1;AF=0.5;AN=2;BaseQRankSum=-0.315;ClippingRankSum=1.46;DP=460;FS=4.884;MQ=46.14;MQ0=0;MQRankSum=-12.447;QD=29.02;ReadPosRankSum=0.001;SOR=1.965	GT:AD:DP:GQ	0:448,0:448:99	1:0,12:12:99
chrI	189690	chrI:189690_G/GTA	G	GTA	6234.15	.	AC=1;AF=0.5;AN=2;BaseQRankSum=-0.949;ClippingRankSum=0.137;DP=447;FS=4.839;MQ=46.55;MQ0=0;MQRankSum=-12.298;QD=28.24;ReadPosRankSum=-0.57;SOR=2.174	GT:AD:DP:GQ	0:438,0:438:99	1:0,9:9:99
chrI	189735	chrI:189735_T/C	T	C	31013.9	.	AC=1;AF=0.5;AN=2;BaseQRankSum=-2.145;ClippingRankSum=-2.085;DP=492;FS=2.5;MQ=53.97;MQ0=0;MQRankSum=-12.716;QD=32.09;ReadPosRankSum=-1.354;SOR=0.806	GT:AD:DP:GQ:PL	0:431,0:431:99:0,19674,.	1:0,61:61:99:3105,0,.
chrI	189736	chrI:189736_C/A	C	A	31598.9	.	AC=1;AF=0.5;AN=2;BaseQRankSum=-6.175;ClippingRankSum=0.453;DP=497;FS=1.783;MQ=54.06;MQ0=0;MQRankSum=-13.44;QD=33.77;ReadPosRankSum=-1.597;SOR=0.796	GT:AD:DP:GQ:PL	0:432,0:432:99:0,19809,.	1:0,65:65:99:3150,0,.
chrI	189740	chrI:189740_A/G	A	G	33714.9	.	AC=1;AF=0.5;AN=2;BaseQRankSum=-3.69;ClippingRankSum=-0.544;DP=502;FS=5.103;MQ=54.53;MQ0=0;MQRankSum=-9.366;QD=27.01;ReadPosRankSum=-1.929;SOR=0.886	GT:AD:DP:GQ:PL	0:425,0:425:99:0,19980,.	1:0,77:77:99:3600,0,.
chrI	189743	chrI:189743_TTCCC/T	TTCCC	T	34817.5	.	AC=1;AF=0.5;AN=2;BaseQRankSum=-6.316;ClippingRankSum=0.301;DP=525;FS=6.252;MQ=55.02;MQ0=0;MQRankSum=-12.292;QD=29.37;ReadPosRankSum=-2.829;SOR=0.99	GT:AD:DP:GQ:PL	0:440,0:440:99:0,20583,.	1:0,85:85:99:3960,0,.
chrI	189750	chrI:189750_A/AC	A	AC	34999.9	.	AC=1;AF=0.5;AN=2;BaseQRankSum=-9.187;ClippingRankSum=-0.715;DP=513;FS=6.267;MQ=55.3;MQ0=0;MQRankSum=-11.787;QD=28.36;ReadPosRankSum=0.508;SOR=1.002	GT:AD:DP:GQ:PL	0:424,0:424:99:0,19422,.	1:0,89:89:99:4275,0,.
chrI	189752	chrI:189752_T/C	T	C	17040.7	.	AC=1;AF=0.5;AN=2;BaseQRankSum=-0.298;ClippingRankSum=0.252;DP=518;FS=26.717;MQ=55.52;MQ0=0;MQRankSum=7.332;QD=33.95;ReadPosRankSum=-8.3;SOR=1.822	GT:AD:DP:GQ:PL	0:423,0:423:99:0,19980,.	1:0,95:95:99:4275,0,.
chrI	189764	chrI:189764_ACACCC/A	ACACCC	A	21618.9	.	AC=1;AF=0.5;AN=2;BaseQRankSum=5.064;ClippingRankSum=0.905;DP=555;FS=18.695;MQ=56.08;MQ0=0;MQRankSum=7.809;QD=27.02;ReadPosRankSum=2.625;SOR=1.847	GT:AD:DP:GQ:PL	0:445,0:445:99:0,20414,.	1:0,110:110:99:4947,0,.
chrI	189823	chrI:189823_T/TTGTTGAGGGAAGAACTTTCAAGAAGCACAGAAGTATATACTTTCAAAAAC	T	TTGTTGAGGGAAGAACTTTCAAGAAGCACAGAAGTATATACTTTCAAAAAC	43178.9	.	AC=1;AF=0.5;AN=2;BaseQRankSum=2.844;ClippingRankSum=2.665;DP=595;FS=23.898;MQ=57.73;MQ0=0;MQRankSum=-1.451;QD=29.44;ReadPosRankSum=-29.004;SOR=1.658	GT:AD:DP:GQ:PL	0:405,0:405:99:0,18207,.	1:0,190:190:99:13335,0,.
chrI	189855	chrI:189855_T/C	T	C	32073.9	.	AC=1;AF=0.5;AN=2;BaseQRankSum=0.551;ClippingRankSum=-0.112;DP=628;FS=9.457;MQ=58.68;MQ0=0;MQRankSum=-0.141;QD=22.83;ReadPosRankSum=-0.698;SOR=0.9	GT:AD:DP:GQ:PL	0:409,0:409:99:0,18343,.	1:0,219:219:99:9040,0,.
chrI	189876	chrI:189876_A/G	A	G	64429.3	.	AC=1;AF=0.5;AN=2;BaseQRankSum=-4.436;ClippingRankSum=0.158;DP=621;FS=0.565;MQ=59.48;MQ0=0;MQRankSum=1.083;QD=30.84;ReadPosRankSum=4.122;SOR=0.803	GT:AD:DP:GQ:PL	0:407,0:407:99:0,17222,.	1:0,214:214:99:9662,0,.
chrI	189929	chrI:189929_T/TGG	T	TGG	50664.9	.	AC=1;AF=0.5;AN=2;BaseQRankSum=-4.774;ClippingRankSum=-1.127;DP=608;FS=1.757;MQ=59.89;MQ0=0;MQRankSum=1.024;QD=32.75;ReadPosRankSum=-5.717;SOR=0.79	GT:AD:DP:GQ:PL	0:394,0:394:99:0,18043,.	1:0,214:214:99:9875,0,.
chrI	189932	chrI:189932_AAG/A	AAG	A	50387.9	.	AC=1;AF=0.5;AN=2;BaseQRankSum=-9.415;ClippingRankSum=-0.454;DP=621;FS=1.756;MQ=59.88;MQ0=0;MQRankSum=1.172;QD=33.08;ReadPosRankSum=-6.067;SOR=0.761	GT:AD:DP:GQ:PL	0:407,0:407:99:0,18496,.	1:0,214:214:99:9772,0,.
chrI	189970	chrI:189970_T/TA	T	TA	22790.3	.	AC=1;AF=0.5;AN=2;BaseQRankSum=-0.981;ClippingRankSum=0.274;DP=559;FS=2.536;MQ=59.81;MQ0=0;MQRankSum=-0.686;QD=21.62;ReadPosRankSum=-2.769;SOR=0.561	GT:AD:DP:GQ:PL	0:332,1:333:99:0,9930,.	1:2,224:226:99:6504,0,.
chrI	190025	chrI:190025_C/T	C	T	30284.3	.	AC=1;AF=0.5;AN=2;BaseQRankSum=-6.162;ClippingRankSum=-0.951;DP=667;FS=1.125;MQ=59.86;MQ0=0;MQRankSum=0.139;QD=33.03;ReadPosRankSum=3.557;SOR=0.58	GT:AD:DP:GQ:PL	0:353,0:353:99:0,15842,.	1:3,311:314:99:11790,0,.
chrI	190031	chrI:190031_G/A	G	A	52241.5	.	AC=1;AF=0.5;AN=2;BaseQRankSum=-3.979;ClippingRankSum=-0.438;DP=653;FS=1.778;MQ=59.87;MQ0=0;MQRankSum=1.071;QD=29.1;ReadPosRankSum=0.615;SOR=0.566	GT:AD:DP:GQ:PL	0:336,0:336:99:0,13310,.	1:0,317:317:99:14301,0,.
chrI	190132	chrI:190132_C/T	C	T	41250.5	.	AC=1;AF=0.5;AN=2;BaseQRankSum=-1.965;ClippingRankSum=1.995;DP=678;FS=0;MQ=59.59;MQ0=0;MQRankSum=-1.189;QD=29.39;ReadPosRankSum=-5.607;SOR=0.718	GT:AD:DP:GQ:PL	0:356,0:356:99:0,16227,.	1:0,322:322:99:14091,0,.
chrI	190148	chrI:190148_C/T	C	T	49845.7	.	AC=1;AF=0.5;AN=2;BaseQRankSum=-1.654;ClippingRankSum=-0.496;DP=584;FS=0;MQ=59.48;MQ0=0;MQRankSum=0.386;QD=30.88;ReadPosRankSum=5.862;SOR=0.736	GT:AD:DP:GQ	0:354,0:354:99	1:0,230:230:99
chrI	190165	chrI:190165_A/AC	A	AC	28006.9	.	AC=1;AF=0.5;AN=2;BaseQRankSum=-7.376;ClippingRankSum=-0.432;DP=590;FS=6.569;MQ=59.5;MQ0=0;MQRankSum=0.725;QD=27.78;ReadPosRankSum=2.899;SOR=0.379	GT:AD:DP:GQ:PL	0:325,0:325:99:0,14484,.	1:0,265:265:99:8033,0,.
chrI	190169	chrI:190169_G/C	G	C	51859.5	.	AC=1;AF=0.5;AN=2;BaseQRankSum=5.97;ClippingRankSum=-0.443;DP=625;FS=1.162;MQ=59.51;MQ0=0;MQRankSum=2.265;QD=30.5;ReadPosRankSum=-5.634;SOR=0.589	GT:AD:DP:GQ:PL	0:334,0:334:99:0,14552,.	1:0,291:291:99:13397,0,.
chrI	190933	chrI:190933_G/C	G	C	44812.9	.	AC=1;AF=0.5;AN=2;BaseQRankSum=-0.157;ClippingRankSum=-0.312;DP=692;FS=3.816;MQ=59.94;MQ0=0;MQRankSum=-0.081;QD=32.68;ReadPosRankSum=1.088;SOR=1.201	GT:AD:DP:GQ	0:371,0:371:99	1:0,321:321:99
chrI	191617	chrI:191617_T/C	T	C	89486.5	.	AC=1;AF=0.5;AN=2;BaseQRankSum=8.082;ClippingRankSum=-0.724;DP=640;FS=0.668;MQ=59.95;MQ0=0;MQRankSum=0.456;QD=33.67;ReadPosRankSum=1.652;SOR=0.844	GT:AD:DP:GQ:PL	0:329,0:329:99:0,12246,.	1:1,310:311:99:12739,0,.
chrI	191704	chrI:191704_G/C	G	C	85341.5	.	AC=1;AF=0.5;AN=2;BaseQRankSum=-3.135;ClippingRankSum=-0.65;DP=611;FS=1.356;MQ=59.95;MQ0=0;MQRankSum=-0.46;QD=34.38;ReadPosRankSum=1.435;SOR=0.877	GT:AD:DP:GQ:PL	0:338,0:338:99:0,13796,.	1:0,273:273:99:11059,0,.
chrI	192073	chrI:192073_G/A	G	A	61168.7	.	AC=1;AF=0.5;AN=2;BaseQRankSum=-2.95;ClippingRankSum=-1.529;DP=565;FS=1.794;MQ=59.97;MQ0=0;MQRankSum=-0.388;QD=31.85;ReadPosRankSum=0.754;SOR=0.544	GT:AD:DP:GQ:PL	0:299,0:299:99:0,12390,.	1:0,266:266:99:10989,0,.
chrI	192139	chrI:192139_G/A	G	A	75953.3	.	AC=1;AF=0.5;AN=2;BaseQRankSum=-5.268;ClippingRankSum=-0.974;DP=709;FS=2.715;MQ=59.93;MQ0=0;MQRankSum=1.456;QD=36.83;ReadPosRankSum=4.628;SOR=0.946	GT:AD:DP:GQ:PL	0:369,0:369:99:0,16145,.	1:0,340:340:99:15358,0,.
chrI	192149	chrI:192149_G/A	G	A	12045.3	.	AC=1;AF=0.5;AN=2;BaseQRankSum=0.314;ClippingRankSum=-0.364;DP=673;FS=5.344;MQ=59.91;MQ0=0;MQRankSum=-0.074;QD=26.22;ReadPosRankSum=-3.716;SOR=0.523	GT:AD:DP:GQ:PL	0:346,0:346:99:0,16277,.	1:0,327:327:99:12082,0,.
chrI	192169	chrI:192169_G/A	G	A	55069.2	.	AC=1;AF=0.5;AN=2;BaseQRankSum=-4.689;ClippingRankSum=0.396;DP=690;FS=1.152;MQ=59.87;MQ0=0;MQRankSum=0.761;QD=25.65;ReadPosRankSum=-0.285;SOR=0.826	GT:AD:DP:GQ:PL	0:368,0:368:99:0,17036,.	1:0,322:322:99:14130,0,.
chrI	192170	chrI:192170_A/G	A	G	84061.8	.	AC=1;AF=0.5;AN=2;BaseQRankSum=-0.039;ClippingRankSum=1.693;DP=687;FS=7.712;MQ=59.87;MQ0=0;MQRankSum=-0.9;QD=27.42;ReadPosRankSum=-3.586;SOR=1.337	GT:AD:DP:GQ:PL	0:362,2:364:99:0,15877,.	1:0,323:323:99:14822,0,.
chrI	192196	chrI:192196_A/G	A	G	93767.3	.	AC=1;AF=0.5;AN=2;BaseQRankSum=-0.896;ClippingRankSum=-0.954;DP=747;FS=11.487;MQ=59.75;MQ0=0;MQRankSum=0.761;QD=30.08;ReadPosRankSum=0.29;SOR=1.525	GT:AD:DP:GQ:PL	0:395,0:395:99:0,17367,.	1:0,352:352:99:15668,0,.
chrI	192302	chrI:192302_ACT/A	ACT	A	45203.5	.	AC=1;AF=0.5;AN=2;BaseQRankSum=7.676;ClippingRankSum=-1.041;DP=736;FS=0;MQ=58.01;MQ0=0;MQRankSum=7.994;QD=33.44;ReadPosRankSum=0.811;SOR=0.623	GT:AD:DP:GQ:PL	0:379,0:379:99:0,17158,.	1:0,357:357:99:15979,0,.
chrI	192305	chrI:192305_ACTAC/A	ACTAC	A	46373.5	.	AC=1;AF=0.5;AN=2;BaseQRankSum=5.177;ClippingRankSum=1.137;DP=750;FS=0;MQ=58.01;MQ0=0;MQRankSum=8.191;QD=26.33;ReadPosRankSum=1.131;SOR=0.685	GT:AD:DP:GQ:PL	0:389,0:389:99:0,17965,.	1:0,361:361:99:16239,0,.
chrI	192338	chrI:192338_T/TAA	T	TAA	46493.7	.	AC=1;AF=0.5;AN=2;BaseQRankSum=-3.405;ClippingRankSum=-1.911;DP=719;FS=2.605;MQ=58.88;MQ0=0;MQRankSum=4.103;QD=25.14;ReadPosRankSum=-0.742;SOR=0.535	GT:AD:DP:GQ:PL	0:372,0:372:99:0,17144,.	1:0,347:347:99:16099,0,.
chrI	192427	chrI:192427_T/C	T	C	25572.9	.	AC=1;AF=0.5;AN=2;BaseQRankSum=-0.095;ClippingRankSum=-0.922;DP=626;FS=5.561;MQ=59.72;MQ0=0;MQRankSum=-0.088;QD=23.37;ReadPosRankSum=1.257;SOR=0.411	GT:AD:DP:GQ:PL	0:349,0:349:99:0,15913,.	1:0,277:277:99:10893,0,.
chrI	192429	chrI:192429_G/C	G	C	58873.6	.	AC=1;AF=0.5;AN=2;BaseQRankSum=-0.232;ClippingRankSum=1.104;DP=630;FS=3.981;MQ=59.73;MQ0=0;MQRankSum=-0.586;QD=24.97;ReadPosRankSum=2.121;SOR=1.06	GT:AD:DP:GQ:PL	0:348,0:348:99:0,13860,.	1:0,282:282:99:12682,0,.
chrI	192469	chrI:192469_G/A	G	A	33792.2	.	AC=1;AF=0.5;AN=2;BaseQRankSum=-0.655;ClippingRankSum=-0.109;DP=714;FS=0;MQ=59.83;MQ0=0;MQRankSum=-0.774;QD=29.09;ReadPosRankSum=2.843;SOR=0.697	GT:AD:DP:GQ:PL	0:399,0:399:99:0,16272,.	1:0,315:315:99:12792,0,.
chrI	192531	chrI:192531_C/T	C	T	50320.3	.	AC=1;AF=0.5;AN=2;BaseQRankSum=-4.273;ClippingRankSum=-0.524;DP=600;FS=3.007;MQ=59.54;MQ0=0;MQRankSum=-0.867;QD=31.82;ReadPosRankSum=-2.402;SOR=0.478	GT:AD:DP:GQ:PL	0:363,0:363:99:0,15324,.	1:0,237:237:99:10572,0,.
chrI	192550	chrI:192550_C/CAAAAAA	C	CAAAAAA	12391.9	.	AC=1;AF=0.5;AN=2;BaseQRankSum=3.042;ClippingRankSum=-1.493;DP=510;FS=11.397;MQ=59.25;MQ0=0;MQRankSum=-2.105;QD=31.14;ReadPosRankSum=0.119;SOR=2.081	GT:AD:DP:GQ:PL	0:359,0:359:99:0,16598,.	1:6,145:151:99:5368,0,.
chrI	192551	chrI:192551_CAAA/AAAA	CAAA	AAAA	54956.7	.	AC=1;AF=0.5;AN=2;BaseQRankSum=-3.152;ClippingRankSum=-0.295;DP=539;FS=1.216;MQ=59.25;MQ0=0;MQRankSum=0.83;QD=32.08;ReadPosRankSum=-2.676;SOR=0.605	GT:AD:DP:GQ	0:261,0:300:99	1:0,239:239:99
chrI	192618	chrI:192618_C/T	C	T	28418.3	.	AC=1;AF=0.5;AN=2;BaseQRankSum=-5.735;ClippingRankSum=3.11;DP=594;FS=0.578;MQ=59.83;MQ0=0;MQRankSum=0.345;QD=27.62;ReadPosRankSum=1.266;SOR=0.659	GT:AD:DP:GQ:PL	0:344,0:344:99:0,13460,.	1:0,250:250:99:9259,0,.
chrI	192693	chrI:192693_C/T	C	T	29695.9	.	AC=1;AF=0.5;AN=2;BaseQRankSum=0.378;ClippingRankSum=0.257;DP=573;FS=1.31;MQ=59.96;MQ0=0;MQRankSum=-1.785;QD=23.64;ReadPosRankSum=4.615;SOR=0.568	GT:AD:DP:GQ:PL	0:312,0:312:99:0,12885,.	1:0,261:261:99:10408,0,.
chrI	192795	chrI:192795_C/T	C	T	15315.5	.	AC=1;AF=0.5;AN=2;BaseQRankSum=2.556;ClippingRankSum=0.2;DP=661;FS=0.735;MQ=59.85;MQ0=0;MQRankSum=1.772;QD=31.28;ReadPosRankSum=0.951;SOR=0.774	GT:AD:DP:GQ:PL	0:354,0:354:99:0,14463,.	1:0,307:307:99:12334,0,.
chrI	192954	chrI:192954_C/A	C	A	73095.7	.	AC=1;AF=0.5;AN=2;BaseQRankSum=-1.179;ClippingRankSum=-1.394;DP=662;FS=2.482;MQ=59.81;MQ0=0;MQRankSum=-2.281;QD=35.72;ReadPosRankSum=-0.365;SOR=0.674	GT:AD:DP:GQ:PL	0:361,0:361:99:0,14844,.	1:0,301:301:99:12142,0,.
chrI	193260	chrI:193260_T/C	T	C	92559.5	.	AC=1;AF=0.5;AN=2;BaseQRankSum=0.458;ClippingRankSum=-0.859;DP=776;FS=3.069;MQ=59.93;MQ0=0;MQRankSum=-0.763;QD=33.37;ReadPosRankSum=5.974;SOR=0.99	GT:AD:DP:GQ:PL	0:408,0:408:99:0,16618,.	1:0,368:368:99:15406,0,.
chrI	193452	chrI:193452_G/A	G	A	33257.7	.	AC=1;AF=0.5;AN=2;BaseQRankSum=-1.181;ClippingRankSum=0.255;DP=737;FS=0.547;MQ=59.92;MQ0=0;MQRankSum=1.011;QD=31.59;ReadPosRankSum=-3.703;SOR=0.637	GT:AD:DP:GQ:PL	0:392,0:392:99:0,16273,.	1:0,345:345:99:14102,0,.
chrI	193500	chrI:193500_C/T	C	T	40746.9	.	AC=1;AF=0.5;AN=2;BaseQRankSum=1.809;ClippingRankSum=1.144;DP=784;FS=0.565;MQ=59.98;MQ0=0;MQRankSum=1.109;QD=24.38;ReadPosRankSum=3.118;SOR=0.621	GT:AD:DP:GQ:PL	0:413,0:413:99:0,17044,.	1:0,371:371:99:15242,0,.
chrI	193631	chrI:193631_A/T	A	T	16202.3	.	AC=1;AF=0.5;AN=2;BaseQRankSum=7.636;ClippingRankSum=0.776;DP=775;FS=1.652;MQ=59.88;MQ0=0;MQRankSum=1.018;QD=33.05;ReadPosRankSum=-3.116;SOR=0.541	GT:AD:DP:GQ:PL	1:0,401:401:99:16239,0,.	0:374,0:374:99:0,15424,.
chrI	193984	chrI:193984_GATAATAATA/GATAATAATAATAATAATA	GATAATAATA	GATAATAATAATAATAATA	48385	.	AC=1;AF=0.5;AN=2;BaseQRankSum=-0.304;ClippingRankSum=-0.547;DP=466;FS=2.515;MQ=58.87;MQ0=0;MQRankSum=-0.818;QD=32.13;ReadPosRankSum=-6.689;SOR=0.874	GT:AD:DP:GQ	0:294,0:306:99	1:0,160:160:99
chrI	194020	chrI:194020_TATG/T	TATG	T	30987.7	.	AC=1;AF=0.5;AN=2;BaseQRankSum=0.474;ClippingRankSum=-0.074;DP=527;FS=1.206;MQ=59.13;MQ0=0;MQRankSum=-1.105;QD=26.64;ReadPosRankSum=1.907;SOR=0.567	GT:AD:DP:GQ:PL	0:354,1:355:99:0,15685,.	1:0,172:172:99:7471,0,.
chrI	194101	chrI:194101_A/G	A	G	70392.7	.	AC=1;AF=0.5;AN=2;BaseQRankSum=-3.72;ClippingRankSum=0.49;DP=578;FS=0.585;MQ=59.53;MQ0=0;MQRankSum=0.339;QD=32.52;ReadPosRankSum=-2.402;SOR=0.641	GT:AD:DP:GQ:PL	0:350,0:350:99:0,18150,.	1:0,228:228:99:9416,0,.
chrI	194104	chrI:194104_C/T	C	T	94600.3	.	AC=1;AF=0.5;AN=2;BaseQRankSum=-7.822;ClippingRankSum=0.123;DP=587;FS=6.575;MQ=59.53;MQ0=0;MQRankSum=0.73;QD=29.83;ReadPosRankSum=4.879;SOR=0.345	GT:AD:DP:GQ:PL	0:354,0:354:99:0,14670,.	1:0,233:233:99:10531,0,.
chrI	194166	chrI:194166_T/C	T	C	78752.7	.	AC=1;AF=0.5;AN=2;BaseQRankSum=-0.593;ClippingRankSum=1.49;DP=541;FS=9.581;MQ=59.53;MQ0=0;MQRankSum=-1.524;QD=35.14;ReadPosRankSum=0.591;SOR=0.825	GT:AD:DP:GQ:PL	0:309,0:309:99:0,15787,.	1:0,232:232:99:10578,0,.
chrI	194169	chrI:194169_T/C	T	C	77512.7	.	AC=1;AF=0.5;AN=2;BaseQRankSum=-0.004;ClippingRankSum=-1.755;DP=544;FS=10.961;MQ=59.63;MQ0=0;MQRankSum=1.041;QD=36.6;ReadPosRankSum=2.829;SOR=0.823	GT:AD:DP:GQ:PL	0:312,0:312:99:0,15827,.	1:0,232:232:99:10623,0,.
chrI	194241	chrI:194241_C/T	C	T	50648.3	.	AC=1;AF=0.5;AN=2;BaseQRankSum=-0.478;ClippingRankSum=0.805;DP=601;FS=1.822;MQ=59.9;MQ0=0;MQRankSum=-1.216;QD=28.96;ReadPosRankSum=-1;SOR=0.778	GT:AD:DP:GQ:PL	0:335,0:335:99:0,12655,.	1:1,265:266:99:9370,0,.
chrI	194290	chrI:194290_C/A	C	A	32781.9	.	AC=1;AF=0.5;AN=2;BaseQRankSum=5.644;ClippingRankSum=0.633;DP=734;FS=2.646;MQ=59.93;MQ0=0;MQRankSum=0.531;QD=35.86;ReadPosRankSum=1.083;SOR=0.529	GT:AD:DP:GQ:PL	0:404,1:405:99:0,16747,.	1:0,329:329:99:13613,0,.
chrI	194475	chrI:194475_C/T	C	T	58709.7	.	AC=1;AF=0.5;AN=2;BaseQRankSum=-2.637;ClippingRankSum=0.45;DP=818;FS=1.122;MQ=59.96;MQ0=0;MQRankSum=0.245;QD=28.08;ReadPosRankSum=-0.671;SOR=0.794	GT:AD:DP:GQ:PL	0:423,0:423:99:0,17984,.	1:0,395:395:99:16528,0,.
chrI	194499	chrI:194499_T/A	T	A	50503.7	.	AC=1;AF=0.5;AN=2;BaseQRankSum=-0.473;ClippingRankSum=1.493;DP=811;FS=0;MQ=59.97;MQ0=0;MQRankSum=0.073;QD=28.48;ReadPosRankSum=-5.392;SOR=0.717	GT:AD:DP:GQ:PL	0:421,0:421:99:0,17730,.	1:0,390:390:99:16494,0,.
chrI	194626	chrI:194626_G/A	G	A	66631.9	.	AC=1;AF=0.5;AN=2;BaseQRankSum=-4.24;ClippingRankSum=-1.225;DP=818;FS=0.535;MQ=59.88;MQ0=0;MQRankSum=1.471;QD=28.69;ReadPosRankSum=-2.364;SOR=0.64	GT:AD:DP:GQ:PL	0:424,0:424:99:0,17836,.	1:0,394:394:99:16476,0,.
chrI	194700	chrI:194700_C/T	C	T	38032.9	.	AC=1;AF=0.5;AN=2;BaseQRankSum=1.016;ClippingRankSum=1.931;DP=807;FS=1.182;MQ=59.95;MQ0=0;MQRankSum=-0.976;QD=29.33;ReadPosRankSum=3.858;SOR=0.594	GT:AD:DP:GQ:PL	0:415,1:416:99:0,17293,.	1:0,391:391:99:16103,0,.
chrI	194867	chrI:194867_A/T	A	T	13374.3	.	AC=1;AF=0.5;AN=2;BaseQRankSum=-6.742;ClippingRankSum=-1.705;DP=753;FS=1.78;MQ=59.55;MQ0=0;MQRankSum=0.783;QD=30.66;ReadPosRankSum=-1.77;SOR=0.769	GT:AD:DP:GQ:PL	0:415,0:415:99:0,17512,.	1:0,338:338:99:13411,0,.
chrI	195459	chrI:195459_T/C	T	C	118608	.	AC=1;AF=0.5;AN=2;BaseQRankSum=-6.733;ClippingRankSum=-0.469;DP=801;FS=1.782;MQ=59.78;MQ0=0;MQRankSum=0.828;QD=28.68;ReadPosRankSum=-1.32;SOR=0.957	GT:AD:DP:GQ:PL	0:423,0:423:99:0,17804,.	1:0,378:378:99:15983,0,.
chrI	195677	chrI:195677_A/G	A	G	71275.7	.	AC=1;AF=0.5;AN=2;BaseQRankSum=0.851;ClippingRankSum=-0.686;DP=765;FS=0;MQ=59.87;MQ0=0;MQRankSum=0.289;QD=28.76;ReadPosRankSum=-0.967;SOR=0.655	GT:AD:DP:GQ:PL	0:407,2:409:99:0,16401,.	1:0,356:356:99:14874,0,.
chrI	195872	chrI:195872_C/T	C	T	38576.7	.	AC=1;AF=0.5;AN=2;BaseQRankSum=3.266;ClippingRankSum=0.065;DP=781;FS=2.836;MQ=59.95;MQ0=0;MQRankSum=0.725;QD=30.8;ReadPosRankSum=-4.111;SOR=0.49	GT:AD:DP:GQ:PL	0:420,0:420:99:0,17502,.	1:0,361:361:99:15128,0,.
chrI	195910	chrI:195910_A/G	A	G	126088	.	AC=1;AF=0.5;AN=2;BaseQRankSum=-4.682;ClippingRankSum=0.313;DP=790;FS=0.75;MQ=59.91;MQ0=0;MQRankSum=0.306;QD=37.04;ReadPosRankSum=-3.117;SOR=0.841	GT:AD:DP:GQ:PL	0:420,0:420:99:0,17371,.	1:0,370:370:99:15543,0,.
chrI	196198	chrI:196198_A/G	A	G	48170.3	.	AC=1;AF=0.5;AN=2;BaseQRankSum=0.105;ClippingRankSum=-0.058;DP=803;FS=1.124;MQ=59.95;MQ0=0;MQRankSum=1.881;QD=29.09;ReadPosRankSum=-2.131;SOR=0.803	GT:AD:DP:GQ:PL	0:424,0:424:99:0,19392,.	1:0,379:379:99:15993,0,.
chrI	196248	chrI:196248_G/C	G	C	120369	.	AC=1;AF=0.5;AN=2;BaseQRankSum=-2.803;ClippingRankSum=-0.284;DP=790;FS=7.551;MQ=59.96;MQ0=0;MQRankSum=0.597;QD=29.19;ReadPosRankSum=3.709;SOR=1.491	GT:AD:DP:GQ:PL	0:418,0:418:99:0,17577,.	1:0,372:372:99:15608,0,.
chrI	196284	chrI:196284_G/A	G	A	110286	.	AC=1;AF=0.5;AN=2;BaseQRankSum=1.284;ClippingRankSum=-0.01;DP=783;FS=2.511;MQ=59.94;MQ0=0;MQRankSum=-0.357;QD=28.75;ReadPosRankSum=-3.259;SOR=0.988	GT:AD:DP:GQ:PL	0:422,0:422:99:0,17509,.	1:0,361:361:99:14970,0,.
chrI	196423	chrI:196423_C/T	C	T	63981.9	.	AC=1;AF=0.5;AN=2;BaseQRankSum=1.956;ClippingRankSum=-0.158;DP=736;FS=2.01;MQ=59.96;MQ0=0;MQRankSum=0.417;QD=25.96;ReadPosRankSum=-5.412;SOR=0.608	GT:AD:DP:GQ	0:393,1:394:99	1:0,342:342:99
chrI	196452	chrI:196452_C/T	C	T	60043.8	.	AC=1;AF=0.5;AN=2;BaseQRankSum=-5.633;ClippingRankSum=1.681;DP=712;FS=2.192;MQ=59.88;MQ0=0;MQRankSum=0.497;QD=32.46;ReadPosRankSum=-3.891;SOR=0.947	GT:AD:DP:GQ:PL	0:368,0:368:99:0,14759,.	1:0,344:344:99:13795,0,.
chrI	196500	chrI:196500_C/T	C	T	100607	.	AC=1;AF=0.5;AN=2;BaseQRankSum=0.06;ClippingRankSum=-0.079;DP=704;FS=8.162;MQ=59.96;MQ0=0;MQRankSum=0.885;QD=29.76;ReadPosRankSum=0.444;SOR=1.456	GT:AD:DP:GQ:PL	0:349,0:349:99:0,15452,.	1:0,355:355:99:15691,0,.
chrI	196523	chrI:196523_T/A	T	A	109410	.	AC=1;AF=0.5;AN=2;BaseQRankSum=-6.448;ClippingRankSum=-0.489;DP=703;FS=6.311;MQ=59.96;MQ0=0;MQRankSum=1.197;QD=30.96;ReadPosRankSum=-7.69;SOR=1.039	GT:AD:DP:GQ:PL	0:365,0:365:99:0,16468,.	1:0,338:338:99:15152,0,.
chrI	196564	chrI:196564_G/A	G	A	51234.3	.	AC=1;AF=0.5;AN=2;BaseQRankSum=-1.374;ClippingRankSum=-0.769;DP=739;FS=0.533;MQ=59.96;MQ0=0;MQRankSum=-0.451;QD=28.2;ReadPosRankSum=0.242;SOR=0.76	GT:AD:DP:GQ:PL	0:407,0:407:99:0,22080,.	1:0,332:332:99:14363,0,.
chrI	196587	chrI:196587_C/T	C	T	58715.2	.	AC=1;AF=0.5;AN=2;BaseQRankSum=0.778;ClippingRankSum=-0.621;DP=685;FS=0.532;MQ=59.96;MQ0=0;MQRankSum=1.983;QD=34.94;ReadPosRankSum=0.876;SOR=0.601	GT:AD:DP:GQ:PL	0:381,0:381:99:0,21025,.	1:0,304:304:99:13548,0,.
chrI	196623	chrI:196623_C/T	C	T	51127.1	.	AC=1;AF=0.5;AN=2;BaseQRankSum=3.861;ClippingRankSum=0.893;DP=568;FS=37.984;MQ=59.94;MQ0=0;MQRankSum=-0.5;QD=29.42;ReadPosRankSum=-3.478;SOR=2.092	GT:AD:DP:GQ:PL	0:302,0:302:99:0,12624,.	1:52,214:266:99:7932,0,.
chrI	196647	chrI:196647_T/C	T	C	29314.5	.	AC=1;AF=0.5;AN=2;BaseQRankSum=-0.845;ClippingRankSum=2.471;DP=585;FS=2.551;MQ=59.93;MQ0=0;MQRankSum=0.56;QD=29.76;ReadPosRankSum=1.205;SOR=0.923	GT:AD:DP:GQ:PL	0:306,0:306:99:0,15730,.	1:0,279:279:99:11237,0,.
chrI	196683	chrI:196683_TC/T	TC	T	34111.5	.	AC=1;AF=0.5;AN=2;BaseQRankSum=3.47;ClippingRankSum=-1.139;DP=675;FS=0;MQ=59.88;MQ0=0;MQRankSum=-0.636;QD=30.04;ReadPosRankSum=2.636;SOR=0.718	GT:AD:DP:GQ:PL	0:357,0:357:99:0,14357,.	1:0,318:318:99:12811,0,.
chrI	196805	chrI:196805_C/T	C	T	38610.3	.	AC=1;AF=0.5;AN=2;BaseQRankSum=2.564;ClippingRankSum=0.081;DP=782;FS=3.255;MQ=59.87;MQ0=0;MQRankSum=0.008;QD=27.82;ReadPosRankSum=-1.946;SOR=0.533	GT:AD:DP:GQ:PL	0:425,0:425:99:0,17911,.	1:0,357:357:99:15066,0,.
chrI	196828	chrI:196828_C/CA	C	CA	31874.2	.	AC=1;AF=0.5;AN=2;BaseQRankSum=-1.709;ClippingRankSum=0.221;DP=738;FS=0;MQ=59.86;MQ0=0;MQRankSum=-0.035;QD=28.48;ReadPosRankSum=0.728;SOR=0.655	GT:AD:DP:GQ:PL	0:402,0:402:99:0,14325,.	1:0,336:336:99:12110,0,.
chrI	196861	chrI:196861_C/T	C	T	58639.3	.	AC=1;AF=0.5;AN=2;BaseQRankSum=-6.401;ClippingRankSum=-0.41;DP=752;FS=0;MQ=59.77;MQ0=0;MQRankSum=-2.416;QD=26.94;ReadPosRankSum=3.444;SOR=0.72	GT:AD:DP:GQ:PL	0:412,0:412:99:0,18569,.	1:0,340:340:99:15661,0,.
chrI	196864	chrI:196864_C/A	C	A	38462	.	AC=1;AF=0.5;AN=2;BaseQRankSum=-0.564;ClippingRankSum=-0.553;DP=750;FS=1.741;MQ=59.75;MQ0=0;MQRankSum=-0.661;QD=34.71;ReadPosRankSum=-1.055;SOR=0.622	GT:AD:DP:GQ:PL	0:412,0:412:99:0,19170,.	1:0,338:338:99:15142,0,.
chrI	196872	chrI:196872_T/TA	T	TA	47713.3	.	AC=1;AF=0.5;AN=2;BaseQRankSum=-4.134;ClippingRankSum=-2.087;DP=755;FS=4.079;MQ=59.76;MQ0=0;MQRankSum=-1.685;QD=28.21;ReadPosRankSum=-1.188;SOR=0.773	GT:AD:DP:GQ:PL	0:413,0:413:99:0,19226,.	1:0,342:342:99:16141,0,.
chrI	196884	chrI:196884_C/T	C	T	59420.5	.	AC=1;AF=0.5;AN=2;BaseQRankSum=-2.942;ClippingRankSum=-0.644;DP=745;FS=3.527;MQ=59.76;MQ0=0;MQRankSum=-0.168;QD=30.27;ReadPosRankSum=-2.008;SOR=0.849	GT:AD:DP:GQ:PL	0:419,0:419:99:0,19014,.	1:0,326:326:99:15466,0,.
chrI	196891	chrI:196891_G/T	G	T	50372.3	.	AC=1;AF=0.5;AN=2;BaseQRankSum=-6.103;ClippingRankSum=0.02;DP=743;FS=6.051;MQ=59.79;MQ0=0;MQRankSum=1.336;QD=31.58;ReadPosRankSum=-5.172;SOR=1.098	GT:AD:DP:GQ:PL	0:421,0:421:99:0,19707,.	1:0,322:322:99:15570,0,.
chrI	196909	chrI:196909_TA/T	TA	T	50247.2	.	AC=1;AF=0.5;AN=2;BaseQRankSum=-3.659;ClippingRankSum=-1.013;DP=728;FS=4.194;MQ=59.83;MQ0=0;MQRankSum=1.345;QD=26.03;ReadPosRankSum=-4.422;SOR=1.008	GT:AD:DP:GQ:PL	0:427,0:427:99:0,18774,.	1:1,300:301:99:14080,0,.
chrI	196924	chrI:196924_T/TC	T	TC	42949.7	.	AC=1;AF=0.5;AN=2;BaseQRankSum=-2.341;ClippingRankSum=0.917;DP=756;FS=2.431;MQ=59.85;MQ0=0;MQRankSum=0.692;QD=34.39;ReadPosRankSum=-5.103;SOR=0.864	GT:AD:DP:GQ	0:433,0:433:99	1:1,322:323:99
chrI	196929	chrI:196929_A/G	A	G	58655.7	.	AC=1;AF=0.5;AN=2;BaseQRankSum=-3.328;ClippingRankSum=1.18;DP=765;FS=0;MQ=59.86;MQ0=0;MQRankSum=0.662;QD=30.38;ReadPosRankSum=-4.289;SOR=0.672	GT:AD:DP:GQ:PL	0:435,0:435:99:0,20255,.	1:0,330:330:99:15688,0,.
chrI	196932	chrI:196932_C/T	C	T	58139.7	.	AC=1;AF=0.5;AN=2;BaseQRankSum=-2.35;ClippingRankSum=1.126;DP=775;FS=0;MQ=59.85;MQ0=0;MQRankSum=0.707;QD=30.47;ReadPosRankSum=-3.809;SOR=0.657	GT:AD:DP:GQ:PL	0:437,0:437:99:0,19934,.	1:0,338:338:99:15269,0,.
chrI	197024	chrI:197024_A/G	A	G	113216	.	AC=1;AF=0.5;AN=2;BaseQRankSum=-9.877;ClippingRankSum=-0.23;DP=795;FS=1.58;MQ=59.96;MQ0=0;MQRankSum=-0.799;QD=33.6;ReadPosRankSum=-4.813;SOR=0.646	GT:AD:DP:GQ:PL	0:427,0:427:99:0,18098,.	1:0,368:368:99:15620,0,.
chrI	197120	chrI:197120_G/A	G	A	96169.1	.	AC=1;AF=0.5;AN=2;BaseQRankSum=-10.944;ClippingRankSum=0.27;DP=720;FS=15.172;MQ=59.93;MQ0=0;MQRankSum=0.504;QD=30.47;ReadPosRankSum=0.511;SOR=0.131	GT:AD:DP:GQ:PL	0:345,0:345:99:0,23473,.	1:0,375:375:99:17177,0,.
chrI	197123	chrI:197123_G/A	G	A	96476.1	.	AC=1;AF=0.5;AN=2;BaseQRankSum=-3.831;ClippingRankSum=0.776;DP=726;FS=17.115;MQ=59.91;MQ0=0;MQRankSum=-1.581;QD=28.18;ReadPosRankSum=1.186;SOR=0.125	GT:AD:DP:GQ:PL	0:347,0:347:99:0,23486,.	1:0,379:379:99:17270,0,.
chrI	197225	chrI:197225_G/A	G	A	35633.9	.	AC=1;AF=0.5;AN=2;BaseQRankSum=3.034;ClippingRankSum=-0.424;DP=794;FS=0;MQ=59.92;MQ0=0;MQRankSum=0.679;QD=29.56;ReadPosRankSum=2.216;SOR=0.69	GT:AD:DP:GQ:PL	0:428,0:428:99:0,19218,.	1:0,366:366:99:15388,0,.
chrI	197236	chrI:197236_G/T	G	T	83308.5	.	AC=1;AF=0.5;AN=2;BaseQRankSum=-4.07;ClippingRankSum=-0.48;DP=802;FS=5.332;MQ=59.92;MQ0=0;MQRankSum=1.694;QD=35.33;ReadPosRankSum=-2.476;SOR=1.192	GT:AD:DP:GQ:PL	0:425,0:425:99:0,18444,.	1:0,377:377:99:16915,0,.
chrI	197266	chrI:197266_G/T	G	T	45416.7	.	AC=1;AF=0.5;AN=2;BaseQRankSum=2.745;ClippingRankSum=0.519;DP=794;FS=1.174;MQ=59.92;MQ0=0;MQRankSum=1.315;QD=38.65;ReadPosRankSum=-1.521;SOR=0.819	GT:AD:DP:GQ:PL	0:425,1:426:99:0,17755,.	1:0,368:368:99:15489,0,.
chrI	197325	chrI:197325_G/A	G	A	15547.3	.	AC=1;AF=0.5;AN=2;BaseQRankSum=8.904;ClippingRankSum=-0.204;DP=786;FS=2.829;MQ=59.94;MQ0=0;MQRankSum=-0.592;QD=33.4;ReadPosRankSum=4.917;SOR=0.389	GT:AD:DP:GQ:PL	0:423,0:423:99:0,19235,.	1:0,363:363:99:15584,0,.
chrI	197344	chrI:197344_C/T	C	T	83929.5	.	AC=1;AF=0.5;AN=2;BaseQRankSum=1.265;ClippingRankSum=-1.553;DP=809;FS=2.192;MQ=59.98;MQ0=0;MQRankSum=-0.694;QD=29.54;ReadPosRankSum=3.461;SOR=0.923	GT:AD:DP:GQ:PL	0:429,0:429:99:0,18005,.	1:0,380:380:99:17551,0,.
chrI	197350	chrI:197350_G/A	G	A	65820.1	.	AC=1;AF=0.5;AN=2;BaseQRankSum=-6.717;ClippingRankSum=1.234;DP=801;FS=6.504;MQ=59.98;MQ0=0;MQRankSum=0.493;QD=33.06;ReadPosRankSum=4.746;SOR=1.107	GT:AD:DP:GQ:PL	0:424,0:424:99:0,19246,.	1:0,377:377:99:16949,0,.
chrI	197392	chrI:197392_G/A	G	A	15708.3	.	AC=1;AF=0.5;AN=2;BaseQRankSum=5.107;ClippingRankSum=1.361;DP=794;FS=0;MQ=59.95;MQ0=0;MQRankSum=0.123;QD=25.63;ReadPosRankSum=-1.95;SOR=0.71	GT:AD:DP:GQ:PL	0:425,0:425:99:0,18125,.	1:1,368:369:99:15745,0,.
chrI	197428	chrI:197428_A/T	A	T	67298.9	.	AC=1;AF=0.5;AN=2;BaseQRankSum=-5.603;ClippingRankSum=0.161;DP=787;FS=9.254;MQ=59.77;MQ0=0;MQRankSum=1.255;QD=29.43;ReadPosRankSum=1.26;SOR=0.651	GT:AD:DP:GQ:PL	0:419,0:419:99:0,17784,.	1:0,368:368:99:15814,0,.
chrI	197459	chrI:197459_T/C	T	C	70293.8	.	AC=1;AF=0.5;AN=2;BaseQRankSum=-3.553;ClippingRankSum=-0.389;DP=789;FS=1.292;MQ=59.91;MQ0=0;MQRankSum=-0.003;QD=31.2;ReadPosRankSum=-2.944;SOR=0.809	GT:AD:DP:GQ:PL	0:423,1:424:99:0,19113,.	1:0,365:365:99:16480,0,.
chrI	197484	chrI:197484_T/C	T	C	63992.9	.	AC=1;AF=0.5;AN=2;BaseQRankSum=-2.13;ClippingRankSum=1.116;DP=780;FS=5.597;MQ=59.69;MQ0=0;MQRankSum=0.646;QD=34.76;ReadPosRankSum=1.022;SOR=1.118	GT:AD:DP:GQ:PL	0:425,0:425:99:0,19900,.	1:0,355:355:99:16820,0,.
chrI	197497	chrI:197497_G/A	G	A	62417.9	.	AC=1;AF=0.5;AN=2;BaseQRankSum=0.6;ClippingRankSum=-1.413;DP=776;FS=5.56;MQ=59.67;MQ0=0;MQRankSum=-0.075;QD=30.23;ReadPosRankSum=1.513;SOR=1.111	GT:AD:DP:GQ:PL	0:419,0:419:99:0,19957,.	1:0,357:357:99:16168,0,.
chrI	197560	chrI:197560_A/G	A	G	54573.9	.	AC=1;AF=0.5;AN=2;BaseQRankSum=-3.845;ClippingRankSum=-0.749;DP=798;FS=4.394;MQ=59.85;MQ0=0;MQRankSum=1.23;QD=29.94;ReadPosRankSum=2.091;SOR=0.901	GT:AD:DP:GQ:PL	0:422,0:422:99:0,17883,.	1:0,376:376:99:15903,0,.
chrI	197587	chrI:197587_G/A	G	A	64172.8	.	AC=1;AF=0.5;AN=2;BaseQRankSum=-6.981;ClippingRankSum=-0.346;DP=806;FS=8.255;MQ=59.68;MQ0=0;MQRankSum=-0.564;QD=33.83;ReadPosRankSum=0.996;SOR=0.917	GT:AD:DP:GQ:PL	0:417,0:417:99:0,17442,.	1:0,389:389:99:16511,0,.
chrI	197611	chrI:197611_G/GA	G	GA	65197.8	.	AC=1;AF=0.5;AN=2;BaseQRankSum=-2.298;ClippingRankSum=-0.444;DP=786;FS=4.555;MQ=59.86;MQ0=0;MQRankSum=1.149;QD=28.35;ReadPosRankSum=5.014;SOR=0.564	GT:AD:DP:GQ:PL	0:418,0:418:99:0,25877,.	1:0,368:368:99:16419,0,.
chrI	197629	chrI:197629_C/T	C	T	67869.9	.	AC=1;AF=0.5;AN=2;BaseQRankSum=-1.548;ClippingRankSum=-1.315;DP=801;FS=0;MQ=59.86;MQ0=0;MQRankSum=1.657;QD=29.27;ReadPosRankSum=1.124;SOR=0.709	GT:AD:DP:GQ:PL	0:417,0:417:99:0,24350,.	1:0,384:384:99:17799,0,.
chrI	197646	chrI:197646_T/G	T	G	80185.8	.	AC=1;AF=0.5;AN=2;BaseQRankSum=-9.183;ClippingRankSum=0.32;DP=799;FS=1.275;MQ=59.87;MQ0=0;MQRankSum=1.024;QD=29.08;ReadPosRankSum=-2.583;SOR=0.546	GT:AD:DP:GQ:PL	0:423,0:423:99:0,21751,.	1:0,376:376:99:17628,0,.
chrI	197656	chrI:197656_A/G	A	G	72881.5	.	AC=1;AF=0.5;AN=2;BaseQRankSum=-7.246;ClippingRankSum=-0.425;DP=800;FS=0;MQ=59.86;MQ0=0;MQRankSum=1.484;QD=29.06;ReadPosRankSum=-2.882;SOR=0.732	GT:AD:DP:GQ:PL	0:422,0:422:99:0,19292,.	1:0,378:378:99:17349,0,.
chrI	197694	chrI:197694_G/T	G	T	71217.8	.	AC=1;AF=0.5;AN=2;BaseQRankSum=-3.892;ClippingRankSum=1.189;DP=696;FS=1.257;MQ=59.93;MQ0=0;MQRankSum=1.325;QD=24.29;ReadPosRankSum=4.108;SOR=0.848	GT:AD:DP:GQ:PL	0:432,0:432:99:0,19518,.	1:0,264:264:99:11814,0,.
chrI	197695	chrI:197695_A/G	A	G	70859.8	.	AC=1;AF=0.5;AN=2;BaseQRankSum=-2.711;ClippingRankSum=0.887;DP=692;FS=2.031;MQ=59.92;MQ0=0;MQRankSum=-0.173;QD=29.62;ReadPosRankSum=3.566;SOR=0.903	GT:AD:DP:GQ:PL	0:433,0:433:99:0,19518,.	1:0,259:259:99:11814,0,.
chrI	197758	chrI:197758_A/G	A	G	85868.9	.	AC=1;AF=0.5;AN=2;BaseQRankSum=-7.765;ClippingRankSum=-1.308;DP=819;FS=0;MQ=59.86;MQ0=0;MQRankSum=-1.429;QD=28.65;ReadPosRankSum=-1.458;SOR=0.702	GT:AD:DP:GQ:PL	0:434,0:434:99:0,19927,.	1:0,385:385:99:17731,0,.
chrI	197760	chrI:197760_G/C	G	C	87447.5	.	AC=1;AF=0.5;AN=2;BaseQRankSum=-5.321;ClippingRankSum=-3.196;DP=824;FS=0;MQ=59.86;MQ0=0;MQRankSum=1.597;QD=28.45;ReadPosRankSum=-0.708;SOR=0.697	GT:AD:DP:GQ:PL	0:434,0:434:99:0,20377,.	1:0,390:390:99:18182,0,.
chrI	197765	chrI:197765_C/G	C	G	86257.5	.	AC=1;AF=0.5;AN=2;BaseQRankSum=-1.918;ClippingRankSum=0.9;DP=825;FS=0;MQ=59.86;MQ0=0;MQRankSum=0.282;QD=33.81;ReadPosRankSum=-0.975;SOR=0.65	GT:AD:DP:GQ:PL	0:436,0:436:99:0,20520,.	1:0,389:389:99:18405,0,.
chrI	197770	chrI:197770_A/G	A	G	93654.5	.	AC=1;AF=0.5;AN=2;BaseQRankSum=-3.28;ClippingRankSum=-0.983;DP=820;FS=0.545;MQ=59.86;MQ0=0;MQRankSum=1.389;QD=23.9;ReadPosRankSum=-3.482;SOR=0.64	GT:AD:DP:GQ	0:435,0:435:99	1:0,385:385:99
chrI	197772	chrI:197772_A/G	A	G	111839	.	AC=1;AF=0.5;AN=2;BaseQRankSum=-2.666;ClippingRankSum=0.012;DP=826;FS=1.486;MQ=59.85;MQ0=0;MQRankSum=0.972;QD=28.38;ReadPosRankSum=-2.784;SOR=0.836	GT:AD:DP:GQ:PL	0:438,0:438:99:0,18037,.	1:0,388:388:99:18360,0,.
chrI	197783	chrI:197783_G/A	G	A	90284.3	.	AC=1;AF=0.5;AN=2;BaseQRankSum=-8.742;ClippingRankSum=-1.822;DP=821;FS=0;MQ=59.84;MQ0=0;MQRankSum=-0.393;QD=37.1;ReadPosRankSum=-0.397;SOR=0.693	GT:AD:DP:GQ:PL	0:434,0:434:99:0,20385,.	1:0,387:387:99:18348,0,.
chrI	197791	chrI:197791_A/G	A	G	96393.3	.	AC=1;AF=0.5;AN=2;BaseQRankSum=-4.936;ClippingRankSum=-1.372;DP=816;FS=1.174;MQ=59.86;MQ0=0;MQRankSum=-0.61;QD=30.31;ReadPosRankSum=-0.674;SOR=0.568	GT:AD:DP:GQ:PL	0:428,0:428:99:0,20025,.	1:0,388:388:99:18303,0,.
chrI	197811	chrI:197811_G/A	G	A	117427	.	AC=1;AF=0.5;AN=2;BaseQRankSum=-12.36;ClippingRankSum=0.514;DP=801;FS=0.719;MQ=59.88;MQ0=0;MQRankSum=1.205;QD=30.36;ReadPosRankSum=1.642;SOR=0.809	GT:AD:DP:GQ:PL	0:421,0:421:99:0,19224,.	1:0,380:380:99:17998,0,.
chrI	197813	chrI:197813_T/C	T	C	37537.7	.	AC=1;AF=0.5;AN=2;BaseQRankSum=-0.122;ClippingRankSum=0.312;DP=802;FS=2.669;MQ=59.9;MQ0=0;MQRankSum=0.78;QD=32.34;ReadPosRankSum=-2.075;SOR=0.655	GT:AD:DP:GQ:PL	0:421,0:421:99:0,19800,.	1:0,381:381:99:15987,0,.
chrI	197819	chrI:197819_A/G	A	G	98472.3	.	AC=1;AF=0.5;AN=2;BaseQRankSum=-1.76;ClippingRankSum=-0.423;DP=805;FS=2.652;MQ=59.92;MQ0=0;MQRankSum=-2.04;QD=30.99;ReadPosRankSum=-2.986;SOR=0.496	GT:AD:DP:GQ:PL	0:419,0:419:99:0,19558,.	1:0,386:386:99:18120,0,.
chrI	197825	chrI:197825_G/A	G	A	96460.3	.	AC=1;AF=0.5;AN=2;BaseQRankSum=-2.36;ClippingRankSum=0.75;DP=811;FS=3.498;MQ=59.92;MQ0=0;MQRankSum=0.733;QD=26.8;ReadPosRankSum=-2.94;SOR=0.542	GT:AD:DP:GQ:PL	0:422,0:422:99:0,19234,.	1:0,389:389:99:17769,0,.
chrI	197873	chrI:197873_G/A	G	A	95664.5	.	AC=1;AF=0.5;AN=2;BaseQRankSum=-6.846;ClippingRankSum=0.82;DP=801;FS=0.691;MQ=59.91;MQ0=0;MQRankSum=-0.918;QD=37.49;ReadPosRankSum=1.029;SOR=0.586	GT:AD:DP:GQ:PL	0:408,0:408:99:0,17180,.	1:0,393:393:99:17563,0,.
chrI	197890	chrI:197890_C/T	C	T	36507.7	.	AC=1;AF=0.5;AN=2;BaseQRankSum=-3.039;ClippingRankSum=-0.22;DP=786;FS=1.854;MQ=59.9;MQ0=0;MQRankSum=0.768;QD=28.43;ReadPosRankSum=-3.392;SOR=0.56	GT:AD:DP:GQ:PL	0:410,0:410:99:0,19268,.	1:0,376:376:99:15751,0,.
chrI	197908	chrI:197908_C/T	C	T	82746.7	.	AC=1;AF=0.5;AN=2;BaseQRankSum=-0.699;ClippingRankSum=0.597;DP=777;FS=1.835;MQ=59.89;MQ0=0;MQRankSum=1.575;QD=23.83;ReadPosRankSum=-1.871;SOR=0.593	GT:AD:DP:GQ:PL	0:404,0:404:99:0,18482,.	1:0,373:373:99:17537,0,.
chrI	197919	chrI:197919_G/GA	G	GA	81170.7	.	AC=1;AF=0.5;AN=2;BaseQRankSum=0.275;ClippingRankSum=-0.55;DP=776;FS=1.831;MQ=59.9;MQ0=0;MQRankSum=0.513;QD=29.11;ReadPosRankSum=0.83;SOR=0.546	GT:AD:DP:GQ:PL	0:409,0:409:99:0,19225,.	1:0,367:367:99:17654,0,.
chrI	197921	chrI:197921_C/G	C	G	78982.3	.	AC=1;AF=0.5;AN=2;BaseQRankSum=-0.878;ClippingRankSum=0.951;DP=780;FS=1.816;MQ=59.91;MQ0=0;MQRankSum=-1.404;QD=35.89;ReadPosRankSum=0.003;SOR=0.567	GT:AD:DP:GQ:PL	0:413,0:413:99:0,18794,.	1:0,367:367:99:17114,0,.
chrI	197983	chrI:197983_T/A	T	A	73698.7	.	AC=1;AF=0.5;AN=2;BaseQRankSum=-4.681;ClippingRankSum=-0.361;DP=791;FS=2.851;MQ=59.94;MQ0=0;MQRankSum=0.856;QD=23.05;ReadPosRankSum=-2.638;SOR=0.798	GT:AD:DP:GQ:PL	0:425,0:425:99:0,17853,.	1:0,366:366:99:15477,0,.
chrI	198013	chrI:198013_T/A	T	A	93275.5	.	AC=1;AF=0.5;AN=2;BaseQRankSum=-6.377;ClippingRankSum=1.15;DP=794;FS=5.419;MQ=59.95;MQ0=0;MQRankSum=1.379;QD=31.16;ReadPosRankSum=1.522;SOR=0.847	GT:AD:DP:GQ:PL	0:429,0:429:99:0,17670,.	1:0,365:365:99:16317,0,.
chrI	198022	chrI:198022_A/G	A	G	60644.3	.	AC=1;AF=0.5;AN=2;BaseQRankSum=5.58;ClippingRankSum=0.701;DP=785;FS=3.266;MQ=59.94;MQ0=0;MQRankSum=-1.062;QD=26.01;ReadPosRankSum=0.036;SOR=0.985	GT:AD:DP:GQ:PL	0:430,0:430:99:0,20161,.	1:0,355:355:99:16087,0,.
chrI	198027	chrI:198027_C/T	C	T	62841.3	.	AC=1;AF=0.5;AN=2;BaseQRankSum=-3.405;ClippingRankSum=1.067;DP=780;FS=4.084;MQ=59.94;MQ0=0;MQRankSum=1.115;QD=31.67;ReadPosRankSum=1.009;SOR=1.009	GT:AD:DP:GQ:PL	0:429,0:429:99:0,20156,.	1:0,351:351:99:16316,0,.
chrI	198030	chrI:198030_C/CA	C	CA	62853.2	.	AC=1;AF=0.5;AN=2;BaseQRankSum=-0.194;ClippingRankSum=-0.447;DP=780;FS=4.066;MQ=59.94;MQ0=0;MQRankSum=0.188;QD=27.23;ReadPosRankSum=0.637;SOR=0.976	GT:AD:DP:GQ:PL	0:429,0:429:99:0,19591,.	1:0,351:351:99:16187,0,.
chrI	198118	chrI:198118_G/A	G	A	53952.7	.	AC=1;AF=0.5;AN=2;BaseQRankSum=3.096;ClippingRankSum=0.689;DP=825;FS=0;MQ=59.97;MQ0=0;MQRankSum=-0.316;QD=31.85;ReadPosRankSum=-3.621;SOR=0.667	GT:AD:DP:GQ:PL	0:433,0:433:99:0,18341,.	1:0,392:392:99:16561,0,.
chrI	198168	chrI:198168_G/T	G	T	97854.5	.	AC=1;AF=0.5;AN=2;BaseQRankSum=-5.604;ClippingRankSum=0.839;DP=790;FS=7.198;MQ=59.93;MQ0=0;MQRankSum=0.885;QD=30.15;ReadPosRankSum=-1.202;SOR=1.312	GT:AD:DP:GQ:PL	0:422,0:422:99:0,18944,.	1:0,368:368:99:16467,0,.
chrI	198190	chrI:198190_T/C	T	C	101873	.	AC=1;AF=0.5;AN=2;BaseQRankSum=-3.071;ClippingRankSum=0.356;DP=794;FS=8.293;MQ=59.91;MQ0=0;MQRankSum=0.667;QD=25.9;ReadPosRankSum=-0.191;SOR=1.331	GT:AD:DP:GQ:PL	0:434,0:434:99:0,20312,.	1:0,360:360:99:16830,0,.
chrI	198215	chrI:198215_C/A	C	A	101968	.	AC=1;AF=0.5;AN=2;BaseQRankSum=-3.811;ClippingRankSum=1.478;DP=784;FS=7.193;MQ=59.9;MQ0=0;MQRankSum=0.553;QD=29.03;ReadPosRankSum=-3.674;SOR=1.292	GT:AD:DP:GQ:PL	0:423,0:423:99:0,19710,.	1:0,361:361:99:17010,0,.
chrI	198232	chrI:198232_C/G	C	G	105124	.	AC=1;AF=0.5;AN=2;BaseQRankSum=-8.2;ClippingRankSum=1.536;DP=793;FS=5.819;MQ=59.8;MQ0=0;MQRankSum=-0.016;QD=25.51;ReadPosRankSum=-3.553;SOR=1.224	GT:AD:DP:GQ:PL	0:422,0:422:99:0,19845,.	1:0,371:371:99:17055,0,.
chrI	198244	chrI:198244_G/T	G	T	97916.5	.	AC=1;AF=0.5;AN=2;BaseQRankSum=-0.473;ClippingRankSum=-0.466;DP=767;FS=6.899;MQ=59.74;MQ0=0;MQRankSum=-1.497;QD=26.61;ReadPosRankSum=0.455;SOR=1.197	GT:AD:DP:GQ:PL	0:424,0:424:99:0,19935,.	1:0,343:343:99:16065,0,.
chrI	198252	chrI:198252_C/G	C	G	98051.5	.	AC=1;AF=0.5;AN=2;BaseQRankSum=-3.37;ClippingRankSum=1.063;DP=766;FS=7.118;MQ=59.7;MQ0=0;MQRankSum=0.881;QD=31.49;ReadPosRankSum=0.258;SOR=1.233	GT:AD:DP:GQ:PL	0:423,0:423:99:0,19935,.	1:0,343:343:99:16110,0,.
chrI	198253	chrI:198253_T/G	T	G	88787.9	.	AC=1;AF=0.5;AN=2;BaseQRankSum=-4.434;ClippingRankSum=-0.902;DP=764;FS=8.187;MQ=59.7;MQ0=0;MQRankSum=-1.461;QD=29.73;ReadPosRankSum=0.088;SOR=1.236	GT:AD:DP:GQ	0:423,0:423:99	1:0,340:341:99
chrI	198259	chrI:198259_T/C	T	C	100665	.	AC=1;AF=0.5;AN=2;BaseQRankSum=-4.972;ClippingRankSum=-0.727;DP=753;FS=5.7;MQ=59.69;MQ0=0;MQRankSum=0.513;QD=34.84;ReadPosRankSum=-0.786;SOR=1.106	GT:AD:DP:GQ:PL	0:422,0:422:99:0,19755,.	1:0,331:331:99:15480,0,.
chrI	198267	chrI:198267_A/G	A	G	95387.5	.	AC=1;AF=0.5;AN=2;BaseQRankSum=0.118;ClippingRankSum=-1.194;DP=748;FS=5.456;MQ=59.68;MQ0=0;MQRankSum=-1.062;QD=30.04;ReadPosRankSum=-1.029;SOR=1.031	GT:AD:DP:GQ:PL	0:424,0:424:99:0,19980,.	1:0,324:324:99:15333,0,.
chrI	198279	chrI:198279_A/G	A	G	87043.5	.	AC=1;AF=0.5;AN=2;BaseQRankSum=4.533;ClippingRankSum=0.375;DP=747;FS=9.527;MQ=59.7;MQ0=0;MQRankSum=-1.442;QD=33.32;ReadPosRankSum=-1.738;SOR=1.28	GT:AD:DP:GQ:PL	0:423,0:423:99:0,19839,.	1:0,324:324:99:15245,0,.
chrI	198287	chrI:198287_A/G	A	G	73912.5	.	AC=1;AF=0.5;AN=2;BaseQRankSum=1.879;ClippingRankSum=0.96;DP=638;FS=26.161;MQ=59.89;MQ0=0;MQRankSum=0.589;QD=23.34;ReadPosRankSum=0.358;SOR=2.2	GT:AD:DP:GQ:PL	0:417,0:417:99:0,18900,.	1:0,221:221:99:10395,0,.
chrI	198331	chrI:198331_G/T	G	T	64813.5	.	AC=1;AF=0.5;AN=2;BaseQRankSum=-7.73;ClippingRankSum=0.826;DP=716;FS=0.595;MQ=59.91;MQ0=0;MQRankSum=-0.086;QD=34.78;ReadPosRankSum=-2.512;SOR=0.764	GT:AD:DP:GQ:PL	0:426,0:426:99:0,19102,.	1:0,290:290:99:13194,0,.
chrI	198351	chrI:198351_G/A	G	A	66269.5	.	AC=1;AF=0.5;AN=2;BaseQRankSum=-5.566;ClippingRankSum=-0.044;DP=752;FS=0;MQ=59.94;MQ0=0;MQRankSum=-0.469;QD=31.9;ReadPosRankSum=0.943;SOR=0.689	GT:AD:DP:GQ:PL	0:418,0:418:99:0,18810,.	1:0,334:334:99:14945,0,.
chrI	198398	chrI:198398_C/T	C	T	50261.3	.	AC=1;AF=0.5;AN=2;BaseQRankSum=-3.937;ClippingRankSum=0.197;DP=784;FS=0.54;MQ=59.94;MQ0=0;MQRankSum=2.29;QD=36.54;ReadPosRankSum=-2.685;SOR=0.633	GT:AD:DP:GQ:PL	0:420,0:420:99:0,17557,.	1:0,364:364:99:15295,0,.
chrI	198448	chrI:198448_C/G	C	G	22660.5	.	AC=1;AF=0.5;AN=2;BaseQRankSum=5.241;ClippingRankSum=0.331;DP=765;FS=9.731;MQ=59.91;MQ0=0;MQRankSum=-0.811;QD=25.9;ReadPosRankSum=-0.968;SOR=0.287	GT:AD:DP:GQ:PL	0:415,0:415:99:0,20370,.	1:0,350:350:99:14847,0,.
chrI	198456	chrI:198456_T/A	T	A	86421.5	.	AC=1;AF=0.5;AN=2;BaseQRankSum=-3.511;ClippingRankSum=-0.301;DP=773;FS=16.71;MQ=59.91;MQ0=0;MQRankSum=-0.587;QD=28.09;ReadPosRankSum=-2.935;SOR=1.919	GT:AD:DP:GQ:PL	0:416,0:416:99:0,17385,.	1:0,357:357:99:16158,0,.
chrI	198490	chrI:198490_G/C	G	C	30997.3	.	AC=1;AF=0.5;AN=2;BaseQRankSum=-5.688;ClippingRankSum=-0.669;DP=752;FS=9.017;MQ=59.94;MQ0=0;MQRankSum=-0.063;QD=30.04;ReadPosRankSum=-1.101;SOR=0.3	GT:AD:DP:GQ:PL	0:411,0:411:99:0,16434,.	1:0,341:341:99:13174,0,.
chrI	198533	chrI:198533_C/T	C	T	45096.7	.	AC=1;AF=0.5;AN=2;BaseQRankSum=-4.188;ClippingRankSum=0.212;DP=733;FS=1.119;MQ=59.67;MQ0=0;MQRankSum=0.791;QD=30.82;ReadPosRankSum=-1.03;SOR=0.587	GT:AD:DP:GQ:PL	0:402,0:402:99:0,20286,.	1:0,331:331:99:15149,0,.
chrI	198536	chrI:198536_C/T	C	T	64089.5	.	AC=1;AF=0.5;AN=2;BaseQRankSum=-1.664;ClippingRankSum=2.263;DP=727;FS=7.399;MQ=59.65;MQ0=0;MQRankSum=0.447;QD=27.78;ReadPosRankSum=0.165;SOR=1.263	GT:AD:DP:GQ:PL	0:397,0:397:99:0,20625,.	1:0,330:330:99:15349,0,.
chrI	198560	chrI:198560_T/C	T	C	48347.5	.	AC=1;AF=0.5;AN=2;BaseQRankSum=-5.728;ClippingRankSum=-0.549;DP=691;FS=10.676;MQ=59.3;MQ0=0;MQRankSum=-1.444;QD=33.51;ReadPosRankSum=-4.48;SOR=1.357	GT:AD:DP:GQ:PL	0:386,0:386:99:0,18090,.	1:0,305:305:99:14265,0,.
chrI	198562	chrI:198562_G/A	G	A	48381.5	.	AC=1;AF=0.5;AN=2;BaseQRankSum=-10.409;ClippingRankSum=-0.287;DP=692;FS=9.223;MQ=59.28;MQ0=0;MQRankSum=-0.387;QD=30.41;ReadPosRankSum=-3.587;SOR=1.356	GT:AD:DP:GQ:PL	0:387,0:387:99:0,18090,.	1:0,305:305:99:14323,0,.
chrI	198568	chrI:198568_G/C	G	C	34740.9	.	AC=1;AF=0.5;AN=2;BaseQRankSum=-0.61;ClippingRankSum=-0.787;DP=673;FS=7.255;MQ=59.14;MQ0=0;MQRankSum=0.123;QD=27.98;ReadPosRankSum=-4.338;SOR=1.175	GT:AD:DP:GQ:PL	0:381,0:381:99:0,18180,.	1:0,292:292:99:13510,0,.
chrI	198586	chrI:198586_A/G	A	G	38460.5	.	AC=1;AF=0.5;AN=2;BaseQRankSum=-5.732;ClippingRankSum=0.842;DP=621;FS=29.732;MQ=58.66;MQ0=0;MQRankSum=-0.874;QD=30.59;ReadPosRankSum=-3.962;SOR=2.18	GT:AD:DP:GQ:PL	0:384,0:384:99:0,17408,.	1:0,237:237:99:10577,0,.
chrI	198605	chrI:198605_C/T	C	T	25803.3	.	AC=1;AF=0.5;AN=2;BaseQRankSum=-0.143;ClippingRankSum=0.241;DP=620;FS=12.968;MQ=58.09;MQ0=0;MQRankSum=5.304;QD=37.37;ReadPosRankSum=3.473;SOR=1.477	GT:AD:DP:GQ:PL	0:396,0:396:99:0,17957,.	1:0,224:224:99:10575,0,.
chrI	198619	chrI:198619_C/T	C	T	30692.9	.	AC=1;AF=0.5;AN=2;BaseQRankSum=-0.259;ClippingRankSum=0.589;DP=653;FS=7.545;MQ=57.58;MQ0=0;MQRankSum=-1.147;QD=29.33;ReadPosRankSum=5.572;SOR=1.264	GT:AD:DP:GQ:PL	0:407,0:407:99:0,19051,.	1:0,246:246:99:11745,0,.
chrI	198620	chrI:198620_T/G	T	G	30602.9	.	AC=1;AF=0.5;AN=2;BaseQRankSum=0.899;ClippingRankSum=1.86;DP=656;FS=5.276;MQ=57.46;MQ0=0;MQRankSum=0.63;QD=31.77;ReadPosRankSum=4.723;SOR=1.118	GT:AD:DP:GQ:PL	0:409,0:409:99:0,19070,.	1:0,247:247:99:11790,0,.
chrI	198623	chrI:198623_A/T	A	T	31383.7	.	AC=1;AF=0.5;AN=2;BaseQRankSum=-0.464;ClippingRankSum=-0.894;DP=662;FS=6.35;MQ=57.34;MQ0=0;MQRankSum=-1.818;QD=24.89;ReadPosRankSum=4.612;SOR=1.189	GT:AD:DP:GQ:PL	0:406,0:406:99:0,19080,.	1:0,256:256:99:12015,0,.
chrI	198628	chrI:198628_C/G	C	G	39408.1	.	AC=1;AF=0.5;AN=2;BaseQRankSum=1.209;ClippingRankSum=-0.772;DP=675;FS=18.338;MQ=57.21;MQ0=0;MQRankSum=-12.707;QD=26.17;ReadPosRankSum=1.321;SOR=1.666	GT:AD:DP:GQ	0:410,0:410:99	1:0,265:265:99
chrI	198630	chrI:198630_TCTGA/TTGA	TCTGA	TTGA	39309	.	AC=1;AF=0.5;AN=2;BaseQRankSum=1.771;ClippingRankSum=0.219;DP=713;FS=17.93;MQ=57.14;MQ0=0;MQRankSum=-13.76;QD=27.82;ReadPosRankSum=2.079;SOR=1.582	GT:AD:DP:GQ	0:433,0:433:99	1:0,280:280:99
chrI	198634	chrI:198634_AGG/A	AGG	A	32285.8	.	AC=1;AF=0.5;AN=2;BaseQRankSum=3.827;ClippingRankSum=0.369;DP=693;FS=8.636;MQ=57.15;MQ0=0;MQRankSum=-4.544;QD=25.28;ReadPosRankSum=6.122;SOR=1.236	GT:AD:DP:GQ:PL	0:423,0:423:99:0,19800,.	1:0,270:270:99:12301,0,.
chrI	198639	chrI:198639_T/TAAA	T	TAAA	48734.5	.	AC=1;AF=0.5;AN=2;BaseQRankSum=0.592;ClippingRankSum=0.31;DP=694;FS=17.952;MQ=57.26;MQ0=0;MQRankSum=-12.099;QD=26.69;ReadPosRankSum=1.28;SOR=1.791	GT:AD:DP:GQ:PL	0:419,0:419:99:0,19575,.	1:0,275:275:99:13455,0,.
chrI	198642	chrI:198642_T/TC	T	TC	48959.5	.	AC=1;AF=0.5;AN=2;BaseQRankSum=-5.417;ClippingRankSum=-1.436;DP=694;FS=20.591;MQ=57.24;MQ0=0;MQRankSum=-12.817;QD=24.29;ReadPosRankSum=-1.93;SOR=1.86	GT:AD:DP:GQ:PL	0:418,0:418:99:0,19620,.	1:0,276:276:99:13230,0,.
chrI	198648	chrI:198648_C/T	C	T	49778.5	.	AC=1;AF=0.5;AN=2;BaseQRankSum=-4.611;ClippingRankSum=0.878;DP=699;FS=19.233;MQ=57.26;MQ0=0;MQRankSum=-7.794;QD=30.31;ReadPosRankSum=-2.885;SOR=1.831	GT:AD:DP:GQ:PL	0:412,0:412:99:0,19305,.	1:0,287:287:99:13275,0,.
chrI	198652	chrI:198652_A/G	A	G	52244.5	.	AC=1;AF=0.5;AN=2;BaseQRankSum=-4.879;ClippingRankSum=0.666;DP=707;FS=17.117;MQ=57.32;MQ0=0;MQRankSum=-10.652;QD=31.92;ReadPosRankSum=-3.225;SOR=1.754	GT:AD:DP:GQ:PL	0:419,0:419:99:0,19575,.	1:0,288:288:99:13635,0,.
chrI	198657	chrI:198657_C/T	C	T	53369.5	.	AC=1;AF=0.5;AN=2;BaseQRankSum=-4.862;ClippingRankSum=-0.823;DP=709;FS=13.345;MQ=57.35;MQ0=0;MQRankSum=-11.392;QD=26.82;ReadPosRankSum=-5.141;SOR=1.544	GT:AD:DP:GQ:PL	0:420,0:420:99:0,19710,.	1:0,289:289:99:13500,0,.
chrI	198664	chrI:198664_A/G	A	G	54719.5	.	AC=1;AF=0.5;AN=2;BaseQRankSum=-1.491;ClippingRankSum=-0.351;DP=708;FS=5.763;MQ=57.48;MQ0=0;MQRankSum=-12.055;QD=29.75;ReadPosRankSum=-3.353;SOR=1.086	GT:AD:DP:GQ:PL	0:417,0:417:99:0,19620,.	1:0,291:291:99:13680,0,.
chrI	198675	chrI:198675_T/C	T	C	60101.5	.	AC=1;AF=0.5;AN=2;BaseQRankSum=0.729;ClippingRankSum=0.825;DP=707;FS=2.852;MQ=57.65;MQ0=0;MQRankSum=-9.014;QD=30.72;ReadPosRankSum=2.534;SOR=0.912	GT:AD:DP:GQ:PL	0:411,0:411:99:0,19260,.	1:0,296:296:99:13415,0,.
chrI	198676	chrI:198676_C/T	C	T	58164.5	.	AC=1;AF=0.5;AN=2;BaseQRankSum=-1.905;ClippingRankSum=0.412;DP=707;FS=1.253;MQ=57.67;MQ0=0;MQRankSum=-7.534;QD=27.98;ReadPosRankSum=4.505;SOR=0.812	GT:AD:DP:GQ:PL	0:411,0:411:99:0,19305,.	1:0,296:296:99:13284,0,.
chrI	198677	chrI:198677_A/G	A	G	61587.5	.	AC=1;AF=0.5;AN=2;BaseQRankSum=-0.659;ClippingRankSum=-0.073;DP=710;FS=2.03;MQ=57.68;MQ0=0;MQRankSum=-8.678;QD=28.07;ReadPosRankSum=4.02;SOR=0.882	GT:AD:DP:GQ:PL	0:411,0:411:99:0,19305,.	1:0,299:299:99:13730,0,.
chrI	198699	chrI:198699_C/CG	C	CG	66140.5	.	AC=1;AF=0.5;AN=2;BaseQRankSum=-1.545;ClippingRankSum=-0.391;DP=742;FS=3.677;MQ=58.47;MQ0=0;MQRankSum=-0.173;QD=33.33;ReadPosRankSum=4.801;SOR=0.956	GT:AD:DP:GQ:PL	0:412,0:412:99:0,19305,.	1:0,330:330:99:15480,0,.
chrI	198707	chrI:198707_C/T	C	T	64259.5	.	AC=1;AF=0.5;AN=2;BaseQRankSum=1.654;ClippingRankSum=-1.373;DP=739;FS=3.638;MQ=58.8;MQ0=0;MQRankSum=-4.9;QD=32.83;ReadPosRankSum=3.169;SOR=0.983	GT:AD:DP:GQ:PL	0:417,0:417:99:0,19665,.	1:0,322:322:99:14985,0,.
chrI	198708	chrI:198708_CT/C	CT	C	53257.8	.	AC=1;AF=0.5;AN=2;BaseQRankSum=-2.998;ClippingRankSum=-2.01;DP=720;FS=5.425;MQ=58.82;MQ0=0;MQRankSum=-0.205;QD=26.33;ReadPosRankSum=5.052;SOR=1.105	GT:AD:DP:GQ:PL	0:422,0:422:99:0,19775,.	1:0,298:298:99:12824,0,.
chrI	198713	chrI:198713_C/T	C	T	53822.8	.	AC=1;AF=0.5;AN=2;BaseQRankSum=-7.082;ClippingRankSum=-0.092;DP=730;FS=5.432;MQ=59.07;MQ0=0;MQRankSum=-0.206;QD=32.88;ReadPosRankSum=2.282;SOR=1.08	GT:AD:DP:GQ:PL	0:417,0:417:99:0,19021,.	1:0,313:313:99:13194,0,.
chrI	199811	chrI:199811_T/G	T	G	34636.3	.	AC=1;AF=1;AN=1;DP=436;FS=0;MQ=59.88;MQ0=0;QD=31.86;SOR=0.762	GT:AD:DP:GQ:PL	1:0,436:436:99:18680,0,.	.:0:.:.:.,.,.
chrI	202631	chrI:202631_G/A	G	A	13197.7	.	AC=1;AF=0.5;AN=2;BaseQRankSum=-8.054;ClippingRankSum=0.598;DP=431;FS=6.352;MQ=59.82;MQ0=0;MQRankSum=-0.083;QD=32.18;ReadPosRankSum=-4.291;SOR=0.902	GT:AD:DP:GQ:PL	0:412,0:412:99:0,18939,.	1:0,19:19:99:708,0,.
chrI	202633	chrI:202633_G/A	G	A	13217.7	.	AC=1;AF=0.5;AN=2;BaseQRankSum=-12.2;ClippingRankSum=-0.38;DP=436;FS=4.134;MQ=59.84;MQ0=0;MQRankSum=0.906;QD=30.53;ReadPosRankSum=-10.775;SOR=1.027	GT:AD:DP:GQ:PL	0:413,0:413:99:0,19100,.	1:0,23:23:99:704,0,.
chrI	202636	chrI:202636_C/A	C	A	12841.7	.	AC=1;AF=0.5;AN=2;BaseQRankSum=-7.781;ClippingRankSum=-0.186;DP=432;FS=5.106;MQ=59.82;MQ0=0;MQRankSum=-0.03;QD=25.43;ReadPosRankSum=-10.156;SOR=1.047	GT:AD:DP:GQ:PL	0:409,0:409:99:0,18722,.	1:0,23:23:99:704,0,.
chrI	202663	chrI:202663_C/T	C	T	40922.5	.	AC=1;AF=0.5;AN=2;BaseQRankSum=2.212;ClippingRankSum=1.113;DP=520;FS=11.837;MQ=59.15;MQ0=0;MQRankSum=-1.971;QD=33.83;ReadPosRankSum=-3.502;SOR=1.406	GT:AD:DP:GQ:PL	0:420,0:420:99:0,17822,.	1:0,100:100:99:4725,0,.
chrI	202664	chrI:202664_T/C	T	C	39768.8	.	AC=1;AF=0.5;AN=2;BaseQRankSum=0.538;ClippingRankSum=1.218;DP=524;FS=28.192;MQ=59.15;MQ0=0;MQRankSum=-1.597;QD=34.49;ReadPosRankSum=-0.81;SOR=2.06	GT:AD:DP:GQ:PL	0:421,0:421:99:0,19420,.	1:0,103:103:99:4815,0,.
chrI	202668	chrI:202668_G/GAA	G	GAA	46834.8	.	AC=1;AF=0.5;AN=2;BaseQRankSum=3.198;ClippingRankSum=1.702;DP=535;FS=29.469;MQ=59.11;MQ0=0;MQRankSum=-2.322;QD=27.14;ReadPosRankSum=0.62;SOR=2.157	GT:AD:DP:GQ:PL	0:425,0:425:99:0,19710,.	1:0,110:110:99:5625,0,.
chrI	202692	chrI:202692_G/T	G	T	65637.5	.	AC=1;AF=0.5;AN=2;BaseQRankSum=0.952;ClippingRankSum=2.371;DP=618;FS=11.635;MQ=58.59;MQ0=0;MQRankSum=-1.731;QD=32;ReadPosRankSum=-0.79;SOR=1.448	GT:AD:DP:GQ:PL	0:431,0:431:99:0,19805,.	1:0,187:187:99:8550,0,.
chrI	202701	chrI:202701_TCC/T	TCC	T	33873.7	.	AC=1;AF=0.5;AN=2;BaseQRankSum=2.982;ClippingRankSum=-0.239;DP=630;FS=7.584;MQ=58.62;MQ0=0;MQRankSum=12.021;QD=31.66;ReadPosRankSum=0.569;SOR=1.23	GT:AD:DP:GQ:PL	0:442,0:442:99:0,20745,.	1:0,188:188:99:7005,0,.
chrI	202706	chrI:202706_T/TTC	T	TTC	27523.7	.	AC=1;AF=0.5;AN=2;BaseQRankSum=0.918;ClippingRankSum=-1.073;DP=618;FS=3.424;MQ=58.94;MQ0=0;MQRankSum=3.522;QD=26.88;ReadPosRankSum=3.118;SOR=0.985	GT:AD:DP:GQ:PL	0:433,0:433:99:0,20250,.	1:58,127:185:99:1172,0,.
chrI	202712	chrI:202712_C/CG	C	CG	69217.2	.	AC=1;AF=0.5;AN=2;BaseQRankSum=-5.067;ClippingRankSum=1.422;DP=620;FS=14.465;MQ=59.02;MQ0=0;MQRankSum=-2.879;QD=27.34;ReadPosRankSum=1.93;SOR=1.523	GT:AD:DP:GQ	0:433,0:433:99	1:0,187:187:99
chrI	202713	chrI:202713_TA/CA	TA	CA	72962.6	.	AC=1;AF=0.5;AN=2;BaseQRankSum=-5.869;ClippingRankSum=0.33;DP=669;FS=13.17;MQ=59.04;MQ0=0;MQRankSum=-4.574;QD=31.27;ReadPosRankSum=-2.206;SOR=1.52	GT:AD:DP:GQ	0:437,0:437:99	1:0,232:232:99
chrI	202718	chrI:202718_AGG/TGG	AGG	TGG	79577.6	.	AC=1;AF=0.5;AN=2;BaseQRankSum=-7.622;ClippingRankSum=1.675;DP=691;FS=12.142;MQ=59.12;MQ0=0;MQRankSum=-4.17;QD=38.02;ReadPosRankSum=-5.375;SOR=1.507	GT:AD:DP:GQ	0:440,0:440:99	1:0,251:251:99
chrI	202724	chrI:202724_A/G	A	G	81752.8	.	AC=1;AF=0.5;AN=2;BaseQRankSum=-5.695;ClippingRankSum=1.479;DP=674;FS=10.488;MQ=59.12;MQ0=0;MQRankSum=-1.268;QD=30.75;ReadPosRankSum=-5.397;SOR=1.397	GT:AD:DP:GQ:PL	0:435,0:435:99:0,20295,.	1:0,239:239:99:11295,0,.
chrI	202727	chrI:202727_T/C	T	C	80053.8	.	AC=1;AF=0.5;AN=2;BaseQRankSum=-8.088;ClippingRankSum=-0.218;DP=677;FS=8.986;MQ=59.2;MQ0=0;MQRankSum=-0.864;QD=30.32;ReadPosRankSum=-6.101;SOR=1.346	GT:AD:DP:GQ:PL	0:435,0:435:99:0,20353,.	1:0,242:242:99:11307,0,.
chrI	202732	chrI:202732_G/A	G	A	78895.8	.	AC=1;AF=0.5;AN=2;BaseQRankSum=-9.97;ClippingRankSum=1.415;DP=683;FS=6.207;MQ=59.16;MQ0=0;MQRankSum=-1.218;QD=22.85;ReadPosRankSum=-3.745;SOR=1.218	GT:AD:DP:GQ:PL	0:438,0:438:99:0,20002,.	1:0,245:245:99:11156,0,.
chrI	202763	chrI:202763_C/G	C	G	73283.5	.	AC=1;AF=0.5;AN=2;BaseQRankSum=-4.488;ClippingRankSum=-0.243;DP=715;FS=6.206;MQ=59.56;MQ0=0;MQRankSum=-1.411;QD=28.82;ReadPosRankSum=1.413;SOR=1.189	GT:AD:DP:GQ:PL	0:437,0:437:99:0,18174,.	1:0,278:278:99:11541,0,.
chrI	202801	chrI:202801_G/A	G	A	83018.5	.	AC=1;AF=0.5;AN=2;BaseQRankSum=-3.547;ClippingRankSum=1.056;DP=741;FS=6.42;MQ=59.89;MQ0=0;MQRankSum=0.704;QD=28.55;ReadPosRankSum=-0.843;SOR=1.11	GT:AD:DP:GQ:PL	0:428,0:428:99:0,17840,.	1:1,312:313:99:13795,0,.
chrI	202825	chrI:202825_G/A	G	A	33823.9	.	AC=1;AF=0.5;AN=2;BaseQRankSum=0.828;ClippingRankSum=0.276;DP=766;FS=0.554;MQ=59.9;MQ0=0;MQRankSum=-0.176;QD=28.13;ReadPosRankSum=-1.044;SOR=0.604	GT:AD:DP:GQ:PL	0:426,0:426:99:0,19143,.	1:0,340:340:99:14022,0,.
chrI	202896	chrI:202896_TCCTC/T	TCCTC	T	78294.9	.	AC=1;AF=0.5;AN=2;BaseQRankSum=-0.996;ClippingRankSum=0.533;DP=835;FS=0.538;MQ=59.98;MQ0=0;MQRankSum=1.809;QD=24.71;ReadPosRankSum=2.195;SOR=0.65	GT:AD:DP:GQ:PL	0:449,0:449:99:0,20059,.	1:0,386:386:99:17194,0,.
chrI	202953	chrI:202953_A/G	A	G	112422	.	AC=1;AF=0.5;AN=2;BaseQRankSum=-2.437;ClippingRankSum=0.968;DP=826;FS=0.659;MQ=59.94;MQ0=0;MQRankSum=-0.081;QD=28.73;ReadPosRankSum=-0.146;SOR=0.792	GT:AD:DP:GQ:PL	0:444,0:444:99:0,18728,.	1:1,381:382:99:17274,0,.
chrI	202957	chrI:202957_T/C	T	C	105393	.	AC=1;AF=0.5;AN=2;BaseQRankSum=-3.155;ClippingRankSum=0.316;DP=824;FS=0.575;MQ=59.94;MQ0=0;MQRankSum=-0.048;QD=28.34;ReadPosRankSum=-0.382;SOR=0.818	GT:AD:DP:GQ:PL	0:445,0:445:99:0,20738,.	1:0,379:379:99:17107,0,.
chrI	202977	chrI:202977_A/T	A	T	107381	.	AC=1;AF=0.5;AN=2;BaseQRankSum=-2.178;ClippingRankSum=1.485;DP=823;FS=0;MQ=59.94;MQ0=0;MQRankSum=-1.26;QD=27.66;ReadPosRankSum=-3.09;SOR=0.694	GT:AD:DP:GQ:PL	0:441,0:441:99:0,19885,.	1:0,382:382:99:17315,0,.
chrI	203049	chrI:203049_C/T	C	T	30001.7	.	AC=1;AF=0.5;AN=2;BaseQRankSum=5.68;ClippingRankSum=0.435;DP=827;FS=0.588;MQ=59.93;MQ0=0;MQRankSum=-0.883;QD=30.01;ReadPosRankSum=1.404;SOR=0.745	GT:AD:DP:GQ:PL	0:433,2:435:99:0,18068,.	1:0,392:392:99:16735,0,.
chrI	203091	chrI:203091_CA/C	CA	C	89345	.	AC=1;AF=0.5;AN=2;BaseQRankSum=-6.712;ClippingRankSum=-0.136;DP=757;FS=2.295;MQ=59.93;MQ0=0;MQRankSum=-0.258;QD=24.38;ReadPosRankSum=1.621;SOR=0.983	GT:AD:DP:GQ:PL	0:398,0:398:99:0,17821,.	1:0,359:359:99:15959,0,.
chrI	203105	chrI:203105_A/G	A	G	98232.1	.	AC=1;AF=0.5;AN=2;BaseQRankSum=-6.102;ClippingRankSum=-1.477;DP=792;FS=7.144;MQ=59.95;MQ0=0;MQRankSum=-0.205;QD=32.17;ReadPosRankSum=2.808;SOR=1.246	GT:AD:DP:GQ:PL	0:414,0:414:99:0,19367,.	1:0,378:378:99:17647,0,.
chrI	203111	chrI:203111_C/T	C	T	99126.1	.	AC=1;AF=0.5;AN=2;BaseQRankSum=-2.884;ClippingRankSum=-0.545;DP=790;FS=10.102;MQ=59.94;MQ0=0;MQRankSum=1.085;QD=30.31;ReadPosRankSum=1.426;SOR=1.371	GT:AD:DP:GQ:PL	0:413,0:413:99:0,18917,.	1:0,377:377:99:17185,0,.
chrI	203180	chrI:203180_T/C	T	C	100181	.	AC=1;AF=0.5;AN=2;BaseQRankSum=-1.578;ClippingRankSum=1.537;DP=797;FS=16.517;MQ=59.92;MQ0=0;MQRankSum=0.046;QD=32.72;ReadPosRankSum=-0.735;SOR=1.651	GT:AD:DP:GQ:PL	0:423,2:425:99:0,17854,.	1:0,372:372:99:16927,0,.
chrI	203181	chrI:203181_G/A	G	A	30568.7	.	AC=1;AF=0.5;AN=2;BaseQRankSum=-0.843;ClippingRankSum=-0.331;DP=798;FS=3.021;MQ=59.92;MQ0=0;MQRankSum=0.35;QD=29.68;ReadPosRankSum=-3.413;SOR=0.468	GT:AD:DP:GQ:PL	0:424,0:424:99:0,29786,.	1:0,374:374:99:15882,0,.
chrI	203214	chrI:203214_G/C	G	C	114527	.	AC=1;AF=0.5;AN=2;BaseQRankSum=-0.518;ClippingRankSum=1.172;DP=756;FS=1.5;MQ=59.91;MQ0=0;MQRankSum=0.823;QD=23.88;ReadPosRankSum=-4.512;SOR=0.67	GT:AD:DP:GQ:PL	0:412,0:412:99:0,30316,.	1:0,344:344:99:15662,0,.
chrI	203215	chrI:203215_C/T	C	T	115389	.	AC=1;AF=0.5;AN=2;BaseQRankSum=-1.243;ClippingRankSum=-0.561;DP=754;FS=0;MQ=59.91;MQ0=0;MQRankSum=-1.396;QD=32.49;ReadPosRankSum=-3.165;SOR=0.597	GT:AD:DP:GQ:PL	0:411,0:411:99:0,30316,.	1:0,343:343:99:15873,0,.
chrI	203222	chrI:203222_A/C	A	C	29194.7	.	AC=1;AF=0.5;AN=2;BaseQRankSum=7.427;ClippingRankSum=1.54;DP=766;FS=0;MQ=59.92;MQ0=0;MQRankSum=0.592;QD=33.6;ReadPosRankSum=1.638;SOR=0.639	GT:AD:DP:GQ:PL	0:419,0:419:99:0,33928,.	1:0,347:347:99:14676,0,.
chrI	203283	chrI:203283_A/T	A	T	77803.9	.	AC=1;AF=0.5;AN=2;BaseQRankSum=-0.533;ClippingRankSum=1.177;DP=770;FS=0.535;MQ=59.91;MQ0=0;MQRankSum=0.855;QD=33.12;ReadPosRankSum=2.555;SOR=0.743	GT:AD:DP:GQ:PL	0:411,0:411:99:0,17101,.	1:0,359:359:99:16291,0,.
chrI	203301	chrI:203301_G/A	G	A	29983.7	.	AC=1;AF=0.5;AN=2;BaseQRankSum=6.49;ClippingRankSum=0.49;DP=766;FS=0;MQ=59.92;MQ0=0;MQRankSum=-0.203;QD=30.15;ReadPosRankSum=0.17;SOR=0.714	GT:AD:DP:GQ:PL	0:416,0:416:99:0,25714,.	1:0,350:350:99:14897,0,.
chrI	203313	chrI:203313_G/A	G	A	88795.7	.	AC=1;AF=0.5;AN=2;BaseQRankSum=-0.231;ClippingRankSum=0.428;DP=761;FS=2.004;MQ=59.93;MQ0=0;MQRankSum=2.218;QD=30.14;ReadPosRankSum=0.435;SOR=0.874	GT:AD:DP:GQ:PL	0:412,0:412:99:0,16974,.	1:0,349:349:99:16314,0,.
chrI	203349	chrI:203349_C/T	C	T	81659.8	.	AC=1;AF=0.5;AN=2;BaseQRankSum=-3.324;ClippingRankSum=0.754;DP=753;FS=0;MQ=59.95;MQ0=0;MQRankSum=0.651;QD=30.78;ReadPosRankSum=-2.677;SOR=0.718	GT:AD:DP:GQ:PL	0:426,0:426:99:0,20286,.	1:0,327:327:99:13844,0,.
chrI	203386	chrI:203386_A/T	A	T	26725.8	.	AC=1;AF=0.5;AN=2;BaseQRankSum=-0.036;ClippingRankSum=-0.653;DP=724;FS=2.219;MQ=59.95;MQ0=0;MQRankSum=1.381;QD=28.91;ReadPosRankSum=-0.854;SOR=0.918	GT:AD:DP:GQ:PL	0:427,0:427:99:0,18678,.	1:0,297:297:99:12442,0,.
chrI	203458	chrI:203458_C/T	C	T	97555.1	.	AC=1;AF=0.5;AN=2;BaseQRankSum=-1.565;ClippingRankSum=-0.542;DP=618;FS=12.633;MQ=56.74;MQ0=0;MQRankSum=-0.023;QD=33.41;ReadPosRankSum=2.168;SOR=1.756	GT:AD:DP:GQ:PL	0:399,0:399:99:0,17910,.	1:0,219:219:99:9809,0,.
chrI	203461	chrI:203461_G/A	G	A	97502.1	.	AC=1;AF=0.5;AN=2;BaseQRankSum=-3.192;ClippingRankSum=0.691;DP=602;FS=12.779;MQ=56.57;MQ0=0;MQRankSum=-1.854;QD=26.29;ReadPosRankSum=0.803;SOR=1.754	GT:AD:DP:GQ:PL	0:391,0:391:99:0,17859,.	1:0,211:211:99:9697,0,.
chrI	203860	chrI:203860_C/T	C	T	3645.82	.	AC=1;AF=0.5;AN=2;BaseQRankSum=2.874;ClippingRankSum=-0.294;DP=463;FS=28.563;MQ=47.91;MQ0=0;MQRankSum=16.038;QD=21.2;ReadPosRankSum=-6.494;SOR=4.509	GT:AD:DP:GQ:PL	0:400,0:400:99:0,16848,.	1:0,63:63:99:2723,0,.
chrI	203912	chrI:203912_A/T	A	T	87895.5	.	AC=1;AF=0.5;AN=2;BaseQRankSum=-7.568;ClippingRankSum=1.125;DP=492;FS=2.972;MQ=55.92;MQ0=0;MQRankSum=-0.439;QD=29.76;ReadPosRankSum=0.794;SOR=0.427	GT:AD:DP:GQ:PL	0:326,0:326:99:0,15750,.	1:0,166:166:99:6747,0,.
chrI	203922	chrI:203922_A/G	A	G	103620	.	AC=1;AF=0.5;AN=2;BaseQRankSum=-9.454;ClippingRankSum=0.82;DP=475;FS=6.17;MQ=56.99;MQ0=0;MQRankSum=-2.482;QD=34.77;ReadPosRankSum=1.203;SOR=0.251	GT:AD:DP:GQ:PL	0:310,0:310:99:0,12857,.	1:0,165:165:99:7462,0,.
chrI	203973	chrI:203973_G/A	G	A	117461	.	AC=1;AF=0.5;AN=2;BaseQRankSum=-4.544;ClippingRankSum=-1.589;DP=458;FS=22.296;MQ=58.65;MQ0=0;MQRankSum=-1.381;QD=28.65;ReadPosRankSum=3.334;SOR=0.431	GT:AD:DP:GQ:PL	0:321,0:321:99:0,20331,.	1:0,137:137:99:6089,0,.
chrI	203984	chrI:203984_G/A	G	A	104865	.	AC=1;AF=0.5;AN=2;BaseQRankSum=-11.871;ClippingRankSum=-1.281;DP=468;FS=16.059;MQ=58.05;MQ0=0;MQRankSum=-1.194;QD=31.28;ReadPosRankSum=4.383;SOR=0.654	GT:AD:DP:GQ:PL	0:340,0:340:99:0,21590,.	1:0,128:128:99:5084,0,.
chrI	204012	chrI:204012_A/G	A	G	93192.8	.	AC=1;AF=0.5;AN=2;BaseQRankSum=0.294;ClippingRankSum=-0.283;DP=454;FS=7.419;MQ=56.79;MQ0=0;MQRankSum=-0.97;QD=29.96;ReadPosRankSum=3.835;SOR=1.266	GT:AD:DP:GQ:PL	0:366,0:366:99:0,30270,.	1:0,88:88:99:3778,0,.
chrI	204023	chrI:204023_C/T	C	T	93538.4	.	AC=1;AF=0.5;AN=2;BaseQRankSum=2.713;ClippingRankSum=2.445;DP=445;FS=9.016;MQ=55.99;MQ0=0;MQRankSum=-7.973;QD=28.79;ReadPosRankSum=2.469;SOR=1.376	GT:AD:DP:GQ:PL	0:379,0:379:99:0,31375,.	1:0,66:66:99:3223,0,.
chrI	204029	chrI:204029_T/C	T	C	96075.1	.	AC=1;AF=0.5;AN=2;BaseQRankSum=-1.912;ClippingRankSum=-0.374;DP=442;FS=9.072;MQ=55.21;MQ0=0;MQRankSum=-7.226;QD=30.7;ReadPosRankSum=-0.361;SOR=1.342	GT:AD:DP:GQ:PL	0:388,0:388:99:0,31220,.	1:0,54:54:99:2745,0,.
chrI	204035	chrI:204035_C/T	C	T	57014.9	.	AC=1;AF=0.5;AN=2;BaseQRankSum=-1.574;ClippingRankSum=-0.041;DP=452;FS=4.31;MQ=54.07;MQ0=0;MQRankSum=-10.171;QD=34.17;ReadPosRankSum=2.271;SOR=1.034	GT:AD:DP:GQ:PL	0:401,0:401:99:0,31094,.	1:0,51:51:99:2465,0,.
chrI	204041	chrI:204041_C/A	C	A	78833.7	.	AC=1;AF=0.5;AN=2;BaseQRankSum=-3.587;ClippingRankSum=0.863;DP=463;FS=3.791;MQ=53.63;MQ0=0;MQRankSum=-15.298;QD=30.08;ReadPosRankSum=4.472;SOR=1.063	GT:AD:DP:GQ:PL	0:409,0:409:99:0,30231,.	1:0,54:54:99:2700,0,.
chrI	204043	chrI:204043_A/T	A	T	81218.7	.	AC=1;AF=0.5;AN=2;BaseQRankSum=3.604;ClippingRankSum=1.724;DP=458;FS=3.796;MQ=53.41;MQ0=0;MQRankSum=-16.767;QD=31.01;ReadPosRankSum=4.17;SOR=1.053	GT:AD:DP:GQ:PL	0:404,0:404:99:0,29477,.	1:0,54:54:99:2835,0,.
chrI	204047	chrI:204047_T/C	T	C	82613.7	.	AC=1;AF=0.5;AN=2;BaseQRankSum=-3.221;ClippingRankSum=0.919;DP=458;FS=2.063;MQ=53.12;MQ0=0;MQRankSum=-16.895;QD=30.74;ReadPosRankSum=1.721;SOR=0.935	GT:AD:DP:GQ:PL	0:399,0:399:99:0,26792,.	1:0,59:59:99:2790,0,.
chrI	204050	chrI:204050_T/C	T	C	80492	.	AC=1;AF=0.5;AN=2;BaseQRankSum=0.828;ClippingRankSum=0.67;DP=464;FS=1.999;MQ=52.74;MQ0=0;MQRankSum=-11.538;QD=31.34;ReadPosRankSum=2.952;SOR=0.841	GT:AD:DP:GQ:PL	0:404,0:404:99:0,26103,.	1:0,60:60:99:2964,0,.
chrI	204071	chrI:204071_G/A	G	A	84457.7	.	AC=1;AF=0.5;AN=2;BaseQRankSum=0.842;ClippingRankSum=-1.387;DP=497;FS=7.256;MQ=52.3;MQ0=0;MQRankSum=-12.25;QD=25.56;ReadPosRankSum=-0.288;SOR=1.223	GT:AD:DP:GQ:PL	0:419,0:419:99:0,20811,.	1:0,78:78:99:3802,0,.
chrI	204074	chrI:204074_C/T	C	T	83514.7	.	AC=1;AF=0.5;AN=2;BaseQRankSum=-1.05;ClippingRankSum=-1.118;DP=504;FS=8.571;MQ=52.39;MQ0=0;MQRankSum=-18.185;QD=30.12;ReadPosRankSum=-1.048;SOR=1.306	GT:AD:DP:GQ:PL	0:415,0:415:99:0,19994,.	1:0,89:89:99:3912,0,.
chrI	206675	chrI:206675_A/T	A	T	22550.3	.	AC=1;AF=0.5;AN=2;BaseQRankSum=0.719;ClippingRankSum=-0.143;DP=668;FS=5.317;MQ=49.3;MQ0=0;MQRankSum=-12.779;QD=21.87;ReadPosRankSum=5.593;SOR=0.404	GT:AD:DP:GQ:PL	0:417,3:420:99:0,17158,.	1:43,205:248:99:6689,0,.
chrI	207132	chrI:207132_C/T	C	T	8754.54	.	AC=1;AF=0.5;AN=2;BaseQRankSum=2.763;ClippingRankSum=0.826;DP=577;FS=0.648;MQ=51.49;MQ0=0;MQRankSum=-5.565;QD=28.24;ReadPosRankSum=3.681;SOR=0.702	GT:AD:DP:GQ:PL	0:357,0:357:99:0,15031,.	1:0,220:220:99:8791,0,.
chrI	207179	chrI:207179_T/C	T	C	33122.5	.	AC=1;AF=0.5;AN=2;BaseQRankSum=-6.519;ClippingRankSum=0.081;DP=676;FS=1.852;MQ=53.57;MQ0=0;MQRankSum=-9.137;QD=36.39;ReadPosRankSum=1.502;SOR=0.585	GT:AD:DP:GQ:PL	0:410,0:410:99:0,17184,.	1:1,265:266:99:10891,0,.
chrI	207257	chrI:207257_A/G	A	G	8465.09	.	AC=1;AF=0.5;AN=2;BaseQRankSum=1.047;ClippingRankSum=-1.066;DP=608;FS=11.95;MQ=53.03;MQ0=0;MQRankSum=-6.65;QD=31.62;ReadPosRankSum=-3.236;SOR=0.874	GT:AD:DP:GQ:PL	0:404,0:404:99:0,17790,.	1:0,204:204:99:8414,0,.
chrI	207299	chrI:207299_G/A	G	A	10457.9	.	AC=1;AF=0.5;AN=2;BaseQRankSum=8.021;ClippingRankSum=-1.05;DP=471;FS=0.725;MQ=49.02;MQ0=0;MQRankSum=-12.43;QD=35.71;ReadPosRankSum=3.496;SOR=0.568	GT:AD:DP:GQ:PL	0:367,0:367:99:0,15013,.	1:0,104:104:99:4778,0,.
chrI	207330	chrI:207330_G/A	G	A	20989.5	.	AC=1;AF=0.5;AN=2;BaseQRankSum=-2.015;ClippingRankSum=-0.224;DP=344;FS=21.783;MQ=44.2;MQ0=0;MQRankSum=-8.265;QD=24.66;ReadPosRankSum=-5.618;SOR=0.892	GT:AD:DP:GQ:PL	0:327,0:327:99:0,13150,.	1:0,17:17:99:650,0,.
chrI	207362	chrI:207362_A/G	A	G	4515.22	.	AC=1;AF=0.5;AN=2;BaseQRankSum=0.906;ClippingRankSum=0.907;DP=317;FS=42.334;MQ=44.92;MQ0=0;MQRankSum=-10.236;QD=32.96;ReadPosRankSum=-5.917;SOR=2.387	GT:AD:DP:GQ:PL	0:315,0:315:99:0,14969,.	1:0,2:2:80:80,0,.
chrI	207386	chrI:207386_C/T	C	T	447.02	.	AC=1;AF=0.5;AN=2;BaseQRankSum=1.414;ClippingRankSum=0.685;DP=332;FS=6.021;MQ=48.88;MQ0=0;MQRankSum=-5.679;QD=15.96;ReadPosRankSum=1.602;SOR=4.592	GT:AD:DP:GQ:PL	0:331,0:331:99:0,15101,.	1:0,1:1:4:4,0,.
chrI	207395	chrI:207395_T/C	T	C	12927	.	AC=1;AF=0.5;AN=2;BaseQRankSum=-2.055;ClippingRankSum=1.397;DP=338;FS=10.732;MQ=49.84;MQ0=0;MQRankSum=-21.753;QD=30.81;ReadPosRankSum=0.924;SOR=0.805	GT:AD:DP:GQ:PL	0:335,0:335:99:0,13719,.	1:0,3:3:99:257,0,.
chrI	207439	chrI:207439_G/A	G	A	6542.63	.	AC=1;AF=0.5;AN=2;BaseQRankSum=-0.895;ClippingRankSum=-2.362;DP=403;FS=1.33;MQ=47.04;MQ0=0;MQRankSum=-18.825;QD=18.53;ReadPosRankSum=4.192;SOR=0.556	GT:AD:DP:GQ:PL	0:368,0:368:99:0,17499,.	1:0,35:35:99:1256,0,.
chrI	207449	chrI:207449_A/T	A	T	21838.9	.	AC=1;AF=0.5;AN=2;BaseQRankSum=-5.131;ClippingRankSum=-0.819;DP=391;FS=4.151;MQ=45.78;MQ0=0;MQRankSum=-26.316;QD=26.7;ReadPosRankSum=2.043;SOR=0.985	GT:AD:DP:GQ:PL	0:361,0:361:99:0,15152,.	1:0,30:30:99:1324,0,.
chrI	207579	chrI:207579_G/A	G	A	54133.3	.	AC=1;AF=0.5;AN=2;BaseQRankSum=0.346;ClippingRankSum=-0.523;DP=353;FS=5.728;MQ=44.17;MQ0=0;MQRankSum=-24.624;QD=31.03;ReadPosRankSum=0.188;SOR=1.169	GT:AD:DP:GQ:PL	0:332,0:332:99:0,13398,.	1:0,21:21:99:761,0,.
chrI	207771	chrI:207771_G/T	G	T	3828.82	.	AC=1;AF=0.5;AN=2;BaseQRankSum=4.518;ClippingRankSum=0.366;DP=490;FS=9.293;MQ=51.25;MQ0=0;MQRankSum=-1.3;QD=20.92;ReadPosRankSum=8.318;SOR=1.546	GT:AD:DP:GQ:PL	0:373,0:373:99:0,15088,.	1:23,94:117:99:2846,0,.
chrI	210818	chrI:210818_A/T	A	T	22270.3	.	AC=1;AF=1;AN=1;DP=379;FS=0;MQ=42.89;MQ0=0;QD=30.67;SOR=0.741	GT:AD:DP:GQ:PL	1:0,379:379:99:15488,0,.	.:0:.:.:.,.,.
chrI	211019	chrI:211019_T/C	T	C	15412.3	.	AC=1;AF=1;AN=1;DP=363;FS=0;MQ=46.35;MQ0=0;QD=24.83;SOR=0.698	GT:AD:DP:GQ:PL	1:0,363:363:99:13569,0,.	.:0:.:.:.,.,.
chrII	10135	chrII:10135_C/T	C	T	14597.3	.	AC=1;AF=0.5;AN=2;BaseQRankSum=10.169;ClippingRankSum=0.205;DP=735;FS=9.477;MQ=59.94;MQ0=0;MQRankSum=0.944;QD=24.01;ReadPosRankSum=-2.456;SOR=0.843	GT:AD:DP:GQ:PL	0:390,0:390:99:0,16492,.	1:0,345:345:99:14634,0,.
chrII	10621	chrII:10621_C/T	C	T	103667	.	AC=1;AF=0.5;AN=2;BaseQRankSum=-9.576;ClippingRankSum=1.122;DP=679;FS=2.796;MQ=59.92;MQ0=0;MQRankSum=1.093;QD=32.48;ReadPosRankSum=0.298;SOR=0.54	GT:AD:DP:GQ:PL	0:353,0:353:99:0,14842,.	1:0,326:326:99:13841,0,.
chrII	12133	chrII:12133_T/C	T	C	17148.5	.	AC=1;AF=0.5;AN=2;BaseQRankSum=6.079;ClippingRankSum=-1.084;DP=716;FS=4.236;MQ=59.95;MQ0=0;MQRankSum=1.139;QD=28.87;ReadPosRankSum=0.584;SOR=0.343	GT:AD:DP:GQ:PL	0:385,0:385:99:0,15771,.	1:1,330:331:99:13777,0,.
chrII	12194	chrII:12194_A/G	A	G	13467.3	.	AC=1;AF=0.5;AN=2;BaseQRankSum=8.052;ClippingRankSum=0.393;DP=703;FS=3.192;MQ=59.94;MQ0=0;MQRankSum=-1.345;QD=29.48;ReadPosRankSum=-1.181;SOR=0.396	GT:AD:DP:GQ:PL	0:385,0:385:99:0,16228,.	1:0,318:318:99:13504,0,.
chrII	13061	chrII:13061_G/T	G	T	101711	.	AC=1;AF=0.5;AN=2;BaseQRankSum=-1.121;ClippingRankSum=0.719;DP=727;FS=3.087;MQ=59.94;MQ0=0;MQRankSum=-0.832;QD=31.09;ReadPosRankSum=0.014;SOR=0.977	GT:AD:DP:GQ:PL	0:378,0:378:99:0,15971,.	1:0,349:349:99:14907,0,.
chrII	14298	chrII:14298_C/G	C	G	17574.5	.	AC=1;AF=0.5;AN=2;BaseQRankSum=-0.181;ClippingRankSum=0.123;DP=713;FS=4.013;MQ=59.91;MQ0=0;MQRankSum=-0.092;QD=30.29;ReadPosRankSum=-0.472;SOR=0.421	GT:AD:DP:GQ:PL	0:373,0:373:99:0,15794,.	1:0,340:340:99:14336,0,.
chrII	15101	chrII:15101_T/G	T	G	15410.3	.	AC=1;AF=0.5;AN=2;BaseQRankSum=2.82;ClippingRankSum=-0.704;DP=701;FS=0;MQ=59.93;MQ0=0;MQRankSum=-1.641;QD=27.88;ReadPosRankSum=-2.817;SOR=0.688	GT:AD:DP:GQ:PL	1:0,371:371:99:15447,0,.	0:330,0:330:99:0,13540,.
chrII	15222	chrII:15222_T/A	T	A	98354.5	.	AC=1;AF=0.5;AN=2;BaseQRankSum=-1.086;ClippingRankSum=0.494;DP=705;FS=0.661;MQ=59.95;MQ0=0;MQRankSum=0.516;QD=32.2;ReadPosRankSum=3.233;SOR=0.83	GT:AD:DP:GQ:PL	0:383,0:383:99:0,15977,.	1:0,322:322:99:13569,0,.
chrII	18004	chrII:18004_C/T	C	T	41788.9	.	AC=1;AF=0.5;AN=2;BaseQRankSum=0.967;ClippingRankSum=3.083;DP=720;FS=1.162;MQ=59.96;MQ0=0;MQRankSum=0.325;QD=30.18;ReadPosRankSum=0.314;SOR=0.6	GT:AD:DP:GQ:PL	0:381,0:381:99:0,16192,.	1:0,339:339:99:14332,0,.
chrII	18636	chrII:18636_T/C	T	C	34695.7	.	AC=1;AF=0.5;AN=2;BaseQRankSum=-3.878;ClippingRankSum=-0.434;DP=720;FS=1.22;MQ=59.93;MQ0=0;MQRankSum=-2.236;QD=28.27;ReadPosRankSum=-4.802;SOR=0.849	GT:AD:DP:GQ:PL	0:368,0:368:99:0,15382,.	1:0,352:352:99:14536,0,.
chrII	19967	chrII:19967_T/C	T	C	113232	.	AC=1;AF=0.5;AN=2;BaseQRankSum=-4.498;ClippingRankSum=1.171;DP=733;FS=2.906;MQ=59.96;MQ0=0;MQRankSum=1.911;QD=33.72;ReadPosRankSum=-0.989;SOR=0.861	GT:AD:DP:GQ:PL	0:385,0:385:99:0,16167,.	1:0,348:348:99:14818,0,.
chrII	21595	chrII:21595_T/A	T	A	13385.3	.	AC=1;AF=0.5;AN=2;BaseQRankSum=4.922;ClippingRankSum=0.803;DP=720;FS=5.513;MQ=59.95;MQ0=0;MQRankSum=0.196;QD=24.83;ReadPosRankSum=-4.275;SOR=0.258	GT:AD:DP:GQ:PL	0:400,0:400:99:0,16873,.	1:0,320:320:99:13422,0,.
chrII	22385	chrII:22385_G/A	G	A	14329.3	.	AC=1;AF=0.5;AN=2;BaseQRankSum=4.219;ClippingRankSum=0.606;DP=719;FS=0;MQ=59.95;MQ0=0;MQRankSum=1.194;QD=37.73;ReadPosRankSum=-1.492;SOR=0.613	GT:AD:DP:GQ:PL	0:377,0:377:99:0,15988,.	1:1,341:342:99:14366,0,.
chrII	23441	chrII:23441_C/A	C	A	12642.3	.	AC=1;AF=0.5;AN=2;BaseQRankSum=1.443;ClippingRankSum=-0.903;DP=683;FS=0.888;MQ=59.96;MQ0=0;MQRankSum=0.507;QD=26.27;ReadPosRankSum=-3.647;SOR=0.564	GT:AD:DP:GQ:PL	0:375,1:376:99:0,15492,.	1:0,307:307:99:12679,0,.
chrII	24209	chrII:24209_T/C	T	C	107023	.	AC=1;AF=0.5;AN=2;BaseQRankSum=-5.948;ClippingRankSum=-1.4;DP=668;FS=1.474;MQ=59.97;MQ0=0;MQRankSum=0.87;QD=30.72;ReadPosRankSum=-0.66;SOR=0.846	GT:AD:DP:GQ:PL	0:338,1:339:99:0,14175,.	1:1,328:329:99:13865,0,.
chrII	24341	chrII:24341_G/A	G	A	12442.3	.	AC=1;AF=0.5;AN=2;BaseQRankSum=4.993;ClippingRankSum=-0.041;DP=658;FS=4.44;MQ=59.96;MQ0=0;MQRankSum=0.028;QD=31.06;ReadPosRankSum=-2.534;SOR=1.198	GT:AD:DP:GQ:PL	0:352,0:352:99:0,14442,.	1:0,306:306:99:12479,0,.
chrII	26500	chrII:26500_A/C	A	C	103178	.	AC=1;AF=0.5;AN=2;BaseQRankSum=-5.481;ClippingRankSum=0.115;DP=778;FS=3.587;MQ=59.95;MQ0=0;MQRankSum=0.619;QD=30.87;ReadPosRankSum=-0.848;SOR=0.888	GT:AD:DP:GQ:PL	0:407,0:407:99:0,17010,.	1:0,371:371:99:15497,0,.
chrII	28695	chrII:28695_CT/C	CT	C	14553.4	.	AC=1;AF=0.5;AN=2;BaseQRankSum=4.508;ClippingRankSum=0.609;DP=498;FS=17.679;MQ=59.84;MQ0=0;MQRankSum=0.7;QD=14.18;ReadPosRankSum=3.072;SOR=0.68	GT:AD:DP:GQ	0:209,21:247:99	1:18,233:251:99
chrII	29490	chrII:29490_G/T	G	T	45496.9	.	AC=1;AF=0.5;AN=2;BaseQRankSum=3.78;ClippingRankSum=-0.195;DP=701;FS=1.848;MQ=59.96;MQ0=0;MQRankSum=-0.065;QD=34.68;ReadPosRankSum=2.755;SOR=0.839	GT:AD:DP:GQ:PL	0:363,0:363:99:0,15293,.	1:0,338:338:99:14179,0,.
chrII	29530	chrII:29530_A/C	A	C	59857.5	.	AC=1;AF=0.5;AN=2;BaseQRankSum=4.567;ClippingRankSum=-0.543;DP=695;FS=0;MQ=59.97;MQ0=0;MQRankSum=0.522;QD=28.79;ReadPosRankSum=-1.934;SOR=0.713	GT:AD:DP:GQ	0:361,0:361:99	1:0,334:334:99
chrII	30012	chrII:30012_C/T	C	T	20837.8	.	AC=1;AF=1;AN=1;BaseQRankSum=1.644;ClippingRankSum=1.336;DP=178;FS=0;MQ=32.96;MQ0=0;MQRankSum=1.205;QD=31.76;ReadPosRankSum=2.694;SOR=0.493	GT:AD:DP:GQ:PL	1:0,178:178:99:5632,0,.	.:0:.:.:.,.,.
chrII	30050	chrII:30050_A/G	A	G	19398.7	.	AC=1;AF=0.5;AN=2;BaseQRankSum=-1.768;ClippingRankSum=0.666;DP=224;FS=32.537;MQ=31.1;MQ0=0;MQRankSum=9.039;QD=30.79;ReadPosRankSum=5.954;SOR=1.858	GT:AD:DP:GQ:PL	1:0,157:157:99:5132,0,.	0:67,0:67:99:0,1791,.
chrII	30210	chrII:30210_T/C	T	C	1716.94	.	AC=1;AF=1;AN=1;BaseQRankSum=4.629;ClippingRankSum=-0.389;DP=8;FS=0;MQ=30.89;MQ0=0;MQRankSum=-4.572;QD=26.83;ReadPosRankSum=0.936;SOR=0.705	GT:AD:DP:GQ:PL	1:0,8:8:99:265,0,.	.:0:.:.:.,.,.
chrII	30658	chrII:30658_G/T	G	T	1586.89	.	AC=1;AF=0.5;AN=2;BaseQRankSum=-0.031;ClippingRankSum=-1.237;DP=10;FS=99.664;MQ=28.97;MQ0=0;MQRankSum=1.704;QD=26.19;ReadPosRankSum=0.603;SOR=7.378	GT:AD:DP:GQ:PL	1:0,9:9:99:443,0,.	0:1,0:1:10:0,10,.
chrII	30660	chrII:30660_T/C	T	C	1094.97	.	AC=1;AF=0.5;AN=2;BaseQRankSum=1.306;ClippingRankSum=-0.057;DP=11;FS=83.728;MQ=28.97;MQ0=0;MQRankSum=2.179;QD=31.28;ReadPosRankSum=0.286;SOR=7.222	GT:AD:DP:GQ:PL	1:0,10:10:99:357,0,.	0:1,0:1:36:0,36,.
chrII	30723	chrII:30723_G/A	G	A	2895.12	.	AC=1;AF=1;AN=1;BaseQRankSum=-2.894;ClippingRankSum=-0.22;DP=65;FS=59.634;MQ=26.71;MQ0=0;MQRankSum=5.887;QD=28.95;ReadPosRankSum=-3.785;SOR=7.034	GT:AD:DP:GQ:PL	1:1,64:65:99:1999,0,.	.:0:.:.:.,.,.
chrII	30754	chrII:30754_G/A	G	A	6772.36	.	AC=1;AF=1;AN=1;BaseQRankSum=-0.006;ClippingRankSum=0.378;DP=108;FS=13.903;MQ=30.16;MQ0=0;MQRankSum=6.35;QD=30.23;ReadPosRankSum=1.359;SOR=2.748	GT:AD:DP:GQ:PL	1:1,107:108:99:3650,0,.	.:0:.:.:.,.,.
chrII	30848	chrII:30848_C/G	C	G	5790.36	.	AC=1;AF=0.5;AN=2;BaseQRankSum=-0.843;ClippingRankSum=-0.927;DP=141;FS=222.637;MQ=28.05;MQ0=0;MQRankSum=7.243;QD=23.73;ReadPosRankSum=-8.677;SOR=1.342	GT:AD:DP:GQ:PL	1:0,55:55:99:1694,0,.	0:86,0:86:99:0,2381,.
chrII	33034	chrII:33034_T/C	T	C	850.11	.	AC=1;AF=0.5;AN=2;BaseQRankSum=0.93;ClippingRankSum=0.927;DP=362;FS=1.248;MQ=41.01;MQ0=0;MQRankSum=-2.55;QD=19.32;ReadPosRankSum=0.03;SOR=0.467	GT:AD:DP:GQ:PL	0:356,0:356:99:0,13795,.	1:0,6:6:99:150,0,.
chrII	34298	chrII:34298_G/A	G	A	2084.31	.	AC=1;AF=1;AN=1;DP=3;FS=0;MQ=22.74;MQ0=0;QD=26.05;SOR=0.85	GT:AD:DP:GQ:PL	1:0,3:3:99:102,0,.	.:0:.:.:.,.,.
chrII	35485	chrII:35485_C/T	C	T	12765.3	.	AC=1;AF=1;AN=1;BaseQRankSum=3.99;ClippingRankSum=-1.098;DP=250;FS=9.645;MQ=37.15;MQ0=0;MQRankSum=-0.092;QD=32.57;ReadPosRankSum=2.3;SOR=1.953	GT:AD:DP:GQ:PL	1:0,250:250:99:10030,0,.	.:0:.:.:.,.,.
chrII	35631	chrII:35631_C/T	C	T	96732.8	.	AC=1;AF=0.5;AN=2;BaseQRankSum=-4.158;ClippingRankSum=1.63;DP=597;FS=2.2;MQ=54.77;MQ0=0;MQRankSum=-17.734;QD=31.1;ReadPosRankSum=-5.166;SOR=0.732	GT:AD:DP:GQ:PL	0:400,0:400:99:0,16913,.	1:0,197:197:99:9168,0,.
chrII	35642	chrII:35642_GAA/TAA	GAA	TAA	53058.4	.	AC=1;AF=0.5;AN=2;BaseQRankSum=-1.267;ClippingRankSum=-0.651;DP=597;FS=4.182;MQ=55.68;MQ0=0;MQRankSum=-16.544;QD=32.47;ReadPosRankSum=-1.346;SOR=0.986	GT:AD:DP:GQ	0:406,0:406:99	1:2,189:191:99
chrII	35660	chrII:35660_T/C	T	C	106683	.	AC=1;AF=0.5;AN=2;BaseQRankSum=-6.032;ClippingRankSum=-0.684;DP=644;FS=5.326;MQ=56.68;MQ0=0;MQRankSum=-18.45;QD=29.09;ReadPosRankSum=6.398;SOR=0.464	GT:AD:DP:GQ:PL	0:396,0:396:99:0,20895,.	1:0,248:248:99:11367,0,.
chrII	35672	chrII:35672_G/T	G	T	109273	.	AC=1;AF=0.5;AN=2;BaseQRankSum=-5.803;ClippingRankSum=-0.245;DP=684;FS=7.757;MQ=57.04;MQ0=0;MQRankSum=-18.067;QD=34.71;ReadPosRankSum=7.177;SOR=0.597	GT:AD:DP:GQ:PL	0:388,0:388:99:0,21241,.	1:0,296:296:99:13144,0,.
chrII	35688	chrII:35688_T/G	T	G	148961	.	AC=1;AF=0.5;AN=2;BaseQRankSum=-9.125;ClippingRankSum=-0.061;DP=722;FS=3.371;MQ=57.14;MQ0=0;MQRankSum=-11.191;QD=29.2;ReadPosRankSum=2.045;SOR=0.709	GT:AD:DP:GQ:PL	0:360,0:360:99:0,14651,.	1:0,362:362:99:16650,0,.
chrII	35711	chrII:35711_C/G	C	G	104644	.	AC=1;AF=0.5;AN=2;BaseQRankSum=-1.425;ClippingRankSum=-0.486;DP=717;FS=8.521;MQ=57.23;MQ0=0;MQRankSum=-16.67;QD=32.04;ReadPosRankSum=-7.57;SOR=1.242	GT:AD:DP:GQ:PL	0:359,0:359:99:0,18659,.	1:0,358:358:99:16033,0,.
chrII	35712	chrII:35712_T/C	T	C	104644	.	AC=1;AF=0.5;AN=2;BaseQRankSum=-1.257;ClippingRankSum=-0.067;DP=716;FS=8.612;MQ=57.22;MQ0=0;MQRankSum=-17.008;QD=24.59;ReadPosRankSum=-7.42;SOR=1.285	GT:AD:DP:GQ:PL	0:360,0:360:99:0,18668,.	1:0,356:356:99:16033,0,.
chrII	35718	chrII:35718_C/T	C	T	130394	.	AC=1;AF=0.5;AN=2;BaseQRankSum=-7.608;ClippingRankSum=-0.248;DP=719;FS=3.672;MQ=57.38;MQ0=0;MQRankSum=-11.736;QD=32.97;ReadPosRankSum=-11.555;SOR=1.028	GT:AD:DP:GQ:PL	0:364,0:364:99:0,18478,.	1:0,355:355:99:16812,0,.
chrII	35722	chrII:35722_T/C	T	C	128356	.	AC=1;AF=0.5;AN=2;BaseQRankSum=2.119;ClippingRankSum=-0.559;DP=716;FS=3.672;MQ=57.49;MQ0=0;MQRankSum=-9.451;QD=29.06;ReadPosRankSum=-11.598;SOR=0.994	GT:AD:DP:GQ:PL	0:364,0:364:99:0,18969,.	1:0,352:352:99:16257,0,.
chrII	35736	chrII:35736_T/C	T	C	128095	.	AC=1;AF=0.5;AN=2;BaseQRankSum=0.826;ClippingRankSum=0.342;DP=718;FS=2.765;MQ=58.16;MQ0=0;MQRankSum=-5.983;QD=30.82;ReadPosRankSum=-6.694;SOR=0.673	GT:AD:DP:GQ:PL	0:368,0:368:99:0,18379,.	1:0,350:350:99:16200,0,.
chrII	35737	chrII:35737_A/C	A	C	126417	.	AC=1;AF=0.5;AN=2;BaseQRankSum=2.203;ClippingRankSum=-0.184;DP=715;FS=1.216;MQ=58.43;MQ0=0;MQRankSum=-4.094;QD=26.57;ReadPosRankSum=-4.596;SOR=0.6	GT:AD:DP:GQ:PL	0:367,0:367:99:0,18379,.	1:0,348:348:99:15975,0,.
chrII	35769	chrII:35769_AATTATCCAATT/A	AATTATCCAATT	A	49246.2	.	AC=1;AF=0.5;AN=2;BaseQRankSum=-2.37;ClippingRankSum=-1.726;DP=640;FS=1.13;MQ=59.36;MQ0=0;MQRankSum=-1.074;QD=32.36;ReadPosRankSum=-1.361;SOR=0.604	GT:AD:DP:GQ:PL	0:422,0:422:99:0,20003,.	1:0,218:218:99:9727,0,.
chrII	36327	chrII:36327_C/CA	C	CA	32130.7	.	AC=1;AF=0.5;AN=2;BaseQRankSum=3.298;ClippingRankSum=0.15;DP=705;FS=0.565;MQ=59.66;MQ0=0;MQRankSum=0.97;QD=34.66;ReadPosRankSum=-4.129;SOR=0.635	GT:AD:DP:GQ:PL	0:377,0:377:99:0,13429,.	1:0,328:328:99:11829,0,.
chrII	36362	chrII:36362_A/G	A	G	120963	.	AC=1;AF=0.5;AN=2;BaseQRankSum=1.015;ClippingRankSum=1.521;DP=753;FS=2.542;MQ=59.31;MQ0=0;MQRankSum=-0.389;QD=29.03;ReadPosRankSum=-3.481;SOR=0.956	GT:AD:DP:GQ	0:394,0:394:99	1:0,359:359:99
chrII	36366	chrII:36366_A/T	A	T	44512.9	.	AC=1;AF=0.5;AN=2;BaseQRankSum=5.587;ClippingRankSum=1.273;DP=757;FS=1.143;MQ=59.17;MQ0=0;MQRankSum=1.629;QD=33.36;ReadPosRankSum=-1.148;SOR=0.801	GT:AD:DP:GQ:PL	0:392,0:392:99:0,18328,.	1:0,365:365:99:15299,0,.
chrII	36389	chrII:36389_T/C	T	C	103970	.	AC=1;AF=0.5;AN=2;BaseQRankSum=-5.962;ClippingRankSum=0.895;DP=717;FS=2.549;MQ=58.19;MQ0=0;MQRankSum=-1.923;QD=34.31;ReadPosRankSum=-1.282;SOR=0.986	GT:AD:DP:GQ:PL	0:380,1:381:99:0,15866,.	1:0,336:336:99:15115,0,.
chrII	36492	chrII:36492_C/T	C	T	35303.9	.	AC=1;AF=0.5;AN=2;BaseQRankSum=4.298;ClippingRankSum=-2.133;DP=647;FS=0;MQ=59.23;MQ0=0;MQRankSum=-1.385;QD=32.6;ReadPosRankSum=-1.444;SOR=0.675	GT:AD:DP:GQ:PL	0:347,0:347:99:0,14220,.	1:0,300:300:99:12328,0,.
chrII	36507	chrII:36507_CTT/CT	CTT	CT	39467.1	.	AC=1;AF=0.5;AN=2;BaseQRankSum=-0.44;ClippingRankSum=1.425;DP=586;FS=0.522;MQ=59.51;MQ0=0;MQRankSum=0.588;QD=26.15;ReadPosRankSum=-4.731;SOR=0.773	GT:AD:DP:GQ	0:299,11:310:99	1:4,270:276:99
chrII	36830	chrII:36830_A/G	A	G	31580.7	.	AC=1;AF=0.5;AN=2;BaseQRankSum=6.486;ClippingRankSum=1.501;DP=683;FS=4.951;MQ=59.97;MQ0=0;MQRankSum=-0.448;QD=31.84;ReadPosRankSum=-1.52;SOR=0.389	GT:AD:DP:GQ:PL	0:356,1:357:99:0,14465,.	1:0,326:326:99:13258,0,.
chrII	37029	chrII:37029_T/TA	T	TA	24072.7	.	AC=1;AF=0.5;AN=2;BaseQRankSum=-0.287;ClippingRankSum=-0.971;DP=687;FS=1.296;MQ=59.94;MQ0=0;MQRankSum=2.561;QD=27.08;ReadPosRankSum=-3.732;SOR=0.579	GT:AD:DP:GQ:PL	0:377,1:378:99:0,11311,.	1:1,308:309:99:9022,0,.
chrII	37424	chrII:37424_G/A	G	A	67943.2	.	AC=1;AF=0.5;AN=2;BaseQRankSum=-3.207;ClippingRankSum=0.208;DP=713;FS=5.114;MQ=59.96;MQ0=0;MQRankSum=0.261;QD=22.94;ReadPosRankSum=-3.825;SOR=1.06	GT:AD:DP:GQ:PL	0:380,0:380:99:0,15348,.	1:0,333:333:99:13761,0,.
chrII	37454	chrII:37454_C/T	C	T	87724.8	.	AC=1;AF=0.5;AN=2;BaseQRankSum=-6.509;ClippingRankSum=0.379;DP=709;FS=4.38;MQ=59.93;MQ0=0;MQRankSum=1.658;QD=31.5;ReadPosRankSum=0.766;SOR=0.98	GT:AD:DP:GQ:PL	0:379,0:379:99:0,15401,.	1:0,330:330:99:13391,0,.
chrII	37628	chrII:37628_C/T	C	T	98814.5	.	AC=1;AF=0.5;AN=2;BaseQRankSum=-4.628;ClippingRankSum=-0.893;DP=688;FS=2.663;MQ=59.96;MQ0=0;MQRankSum=0.443;QD=26.77;ReadPosRankSum=0.302;SOR=1.102	GT:AD:DP:GQ:PL	0:367,0:367:99:0,15286,.	1:0,321:321:99:13395,0,.
chrII	38273	chrII:38273_C/T	C	T	36423.3	.	AC=1;AF=0.5;AN=2;BaseQRankSum=0.614;ClippingRankSum=-0.942;DP=509;FS=0.538;MQ=59.96;MQ0=0;MQRankSum=-2.356;QD=26.7;ReadPosRankSum=-4.765;SOR=0.742	GT:AD:DP:GQ:PL	0:252,0:252:99:0,10505,.	1:0,257:257:99:10745,0,.
chrII	38757	chrII:38757_TA/T	TA	T	8554.87	.	AC=1;AF=0.5;AN=2;BaseQRankSum=2.909;ClippingRankSum=-0.099;DP=347;FS=5.373;MQ=59.9;MQ0=0;MQRankSum=-0.858;QD=25.77;ReadPosRankSum=-0.874;SOR=1.197	GT:AD:DP:GQ	0:186,9:198:99	1:2,147:149:99
chrII	38779	chrII:38779_C/A	C	A	10352.7	.	AC=1;AF=0.5;AN=2;BaseQRankSum=3.718;ClippingRankSum=0.282;DP=381;FS=0.795;MQ=59.95;MQ0=0;MQRankSum=-0.76;QD=24.42;ReadPosRankSum=3.024;SOR=0.537	GT:AD:DP:GQ:PL	0:230,0:230:99:0,10326,.	1:4,147:151:99:4106,0,.
chrII	38800	chrII:38800_G/A	G	A	31461.2	.	AC=1;AF=0.5;AN=2;BaseQRankSum=-7.209;ClippingRankSum=0.084;DP=370;FS=0.704;MQ=59.91;MQ0=0;MQRankSum=-0.488;QD=26.98;ReadPosRankSum=-1.878;SOR=0.585	GT:AD:DP:GQ:PL	0:208,0:208:99:0,8808,.	1:0,162:162:99:7421,0,.
chrII	38816	chrII:38816_G/A	G	A	11515.8	.	AC=1;AF=0.5;AN=2;BaseQRankSum=0.693;ClippingRankSum=1.912;DP=349;FS=0;MQ=59.91;MQ0=0;MQRankSum=0.239;QD=22.46;ReadPosRankSum=-0.134;SOR=0.836	GT:AD:DP:GQ:PL	0:196,0:196:99:0,8860,.	1:0,153:153:99:6538,0,.
chrII	39234	chrII:39234_A/T	A	T	98104.3	.	AC=1;AF=0.5;AN=2;BaseQRankSum=-1.252;ClippingRankSum=-1.528;DP=701;FS=5.842;MQ=59.95;MQ0=0;MQRankSum=2.063;QD=38.91;ReadPosRankSum=1.783;SOR=1.281	GT:AD:DP:GQ:PL	0:364,0:364:99:0,15322,.	1:0,337:337:99:14169,0,.
chrII	40260	chrII:40260_G/A	G	A	110010	.	AC=1;AF=0.5;AN=2;BaseQRankSum=-4.907;ClippingRankSum=-0.373;DP=685;FS=1.843;MQ=59.95;MQ0=0;MQRankSum=1.311;QD=33.61;ReadPosRankSum=4.55;SOR=0.642	GT:AD:DP:GQ:PL	0:365,0:365:99:0,15267,.	1:0,320:320:99:13404,0,.
chrII	40590	chrII:40590_CATATATATATATATATAT/CATATATATATATATAT	CATATATATATATATATAT	CATATATATATATATAT	23719.9	.	AC=1;AF=0.5;AN=2;BaseQRankSum=-0.926;ClippingRankSum=0.741;DP=59;FS=17.653;MQ=58.95;MQ0=0;MQRankSum=-0.365;QD=18.19;ReadPosRankSum=0.854;SOR=0.164	GT:AD:DP:GQ	0:26,4:30:99	1:0,29:29:99
chrII	41245	chrII:41245_C/T	C	T	15332.5	.	AC=1;AF=0.5;AN=2;BaseQRankSum=2.754;ClippingRankSum=2.392;DP=700;FS=1.749;MQ=59.9;MQ0=0;MQRankSum=0.285;QD=29.38;ReadPosRankSum=0.338;SOR=0.522	GT:AD:DP:GQ:PL	0:381,0:381:99:0,15433,.	1:0,319:319:99:13231,0,.
chrII	45956	chrII:45956_ATT/ATTT	ATT	ATTT	9478.87	.	AC=1;AF=0.5;AN=2;BaseQRankSum=-5.804;ClippingRankSum=0.019;DP=390;FS=2.524;MQ=59.84;MQ0=0;MQRankSum=-1.421;QD=10.49;ReadPosRankSum=-1.315;SOR=0.457	GT:AD:DP:GQ	0:164,26:197:99	1:32,160:193:99
chrII	47104	chrII:47104_G/T	G	T	12983.3	.	AC=1;AF=0.5;AN=2;BaseQRankSum=2.746;ClippingRankSum=0.423;DP=701;FS=4.468;MQ=59.9;MQ0=0;MQRankSum=1.026;QD=27.67;ReadPosRankSum=-2.161;SOR=0.506	GT:AD:DP:GQ:PL	0:381,0:381:99:0,15961,.	1:1,319:320:99:13020,0,.
chrII	49603	chrII:49603_A/G	A	G	99998.3	.	AC=1;AF=0.5;AN=2;BaseQRankSum=-4.366;ClippingRankSum=0.008;DP=710;FS=5.599;MQ=59.89;MQ0=0;MQRankSum=1.287;QD=27.69;ReadPosRankSum=-1.059;SOR=1.182	GT:AD:DP:GQ:PL	0:371,0:371:99:0,15174,.	1:0,339:339:99:13976,0,.
chrII	50915	chrII:50915_C/T	C	T	12891.3	.	AC=1;AF=0.5;AN=2;BaseQRankSum=-0.016;ClippingRankSum=0.088;DP=700;FS=0.875;MQ=59.96;MQ0=0;MQRankSum=0.676;QD=28.32;ReadPosRankSum=-2.348;SOR=0.778	GT:AD:DP:GQ:PL	0:384,0:384:99:0,15792,.	1:0,316:316:99:12928,0,.
chrII	51771	chrII:51771_T/C	T	C	24517.5	.	AC=1;AF=0.5;AN=2;BaseQRankSum=4.062;ClippingRankSum=-0.66;DP=747;FS=1.454;MQ=59.95;MQ0=0;MQRankSum=-0.96;QD=26.44;ReadPosRankSum=-0.897;SOR=0.512	GT:AD:DP:GQ:PL	0:380,0:380:99:0,16150,.	1:0,367:367:99:15483,0,.
chrII	54156	chrII:54156_T/C	T	C	96677.5	.	AC=1;AF=0.5;AN=2;BaseQRankSum=-6.939;ClippingRankSum=-2.391;DP=744;FS=0.744;MQ=59.98;MQ0=0;MQRankSum=1.772;QD=31.27;ReadPosRankSum=0.107;SOR=0.675	GT:AD:DP:GQ:PL	0:379,0:379:99:0,16129,.	1:0,365:365:99:15366,0,.
chrII	56422	chrII:56422_C/T	C	T	14655.3	.	AC=1;AF=0.5;AN=2;BaseQRankSum=5.486;ClippingRankSum=0.083;DP=730;FS=3.02;MQ=59.92;MQ0=0;MQRankSum=-1.241;QD=26.58;ReadPosRankSum=0.167;SOR=0.709	GT:AD:DP:GQ:PL	0:380,0:380:99:0,15944,.	1:0,350:350:99:14692,0,.
chrII	59046	chrII:59046_C/T	C	T	15097.3	.	AC=1;AF=0.5;AN=2;BaseQRankSum=3.757;ClippingRankSum=0.685;DP=739;FS=1.703;MQ=59.94;MQ0=0;MQRankSum=1.091;QD=32.35;ReadPosRankSum=1.892;SOR=0.643	GT:AD:DP:GQ:PL	0:376,0:376:99:0,16012,.	1:0,363:363:99:15134,0,.
chrII	59164	chrII:59164_G/C	G	C	86563.5	.	AC=1;AF=0.5;AN=2;BaseQRankSum=-6.986;ClippingRankSum=0.659;DP=761;FS=0.713;MQ=59.95;MQ0=0;MQRankSum=1.542;QD=30.24;ReadPosRankSum=-0.243;SOR=0.762	GT:AD:DP:GQ:PL	0:388,1:389:99:0,16240,.	1:0,372:372:99:15186,0,.
chrII	62747	chrII:62747_AG/A	AG	A	14599.6	.	AC=1;AF=0.5;AN=2;BaseQRankSum=1.152;ClippingRankSum=0.2;DP=635;FS=0.8;MQ=59.94;MQ0=0;MQRankSum=-1.403;QD=23.74;ReadPosRankSum=1.244;SOR=0.661	GT:AD:DP:GQ	0:339,2:341:99	1:0,294:294:99
chrII	62939	chrII:62939_TG/T	TG	T	27056.6	.	AC=1;AF=0.5;AN=2;BaseQRankSum=3.628;ClippingRankSum=-1.58;DP=711;FS=1.605;MQ=59.93;MQ0=0;MQRankSum=-0.037;QD=32.36;ReadPosRankSum=-2.079;SOR=0.902	GT:AD:DP:GQ	0:375,0:375:99	1:1,335:336:99
chrII	63527	chrII:63527_TG/TGG	TG	TGG	31757.5	.	AC=1;AF=0.5;AN=2;BaseQRankSum=-3.785;ClippingRankSum=0.344;DP=651;FS=2.715;MQ=59.93;MQ0=0;MQRankSum=-0.493;QD=27.17;ReadPosRankSum=-1.074;SOR=0.522	GT:AD:DP:GQ	0:329,0:331:99	1:2,318:320:99
chrII	63857	chrII:63857_T/C	T	C	79378.5	.	AC=1;AF=0.5;AN=2;BaseQRankSum=-3.661;ClippingRankSum=-0.256;DP=738;FS=0.634;MQ=59.98;MQ0=0;MQRankSum=0.898;QD=32.02;ReadPosRankSum=4.279;SOR=0.804	GT:AD:DP:GQ:PL	0:384,2:386:99:0,15916,.	1:0,352:352:99:14742,0,.
chrII	67976	chrII:67976_C/T	C	T	29751.8	.	AC=1;AF=0.5;AN=2;BaseQRankSum=2.579;ClippingRankSum=-0.313;DP=739;FS=0.621;MQ=59.93;MQ0=0;MQRankSum=0.126;QD=24.15;ReadPosRankSum=-3.169;SOR=0.577	GT:AD:DP:GQ:PL	0:412,1:413:99:0,17504,.	1:0,326:326:99:13871,0,.
chrII	68282	chrII:68282_GTTATTATTATTATTATTATTATTATTATTATTATTATTATTA/GTTATTATTATTATTATTATTATTA	GTTATTATTATTATTATTATTATTATTATTATTATTATTATTA	GTTATTATTATTATTATTATTATTA	22282.4	.	AC=1;AF=0.5;AN=2;BaseQRankSum=0.463;ClippingRankSum=0.168;DP=33;FS=3.14;MQ=58.85;MQ0=0;MQRankSum=0.875;QD=21.36;ReadPosRankSum=2.964;SOR=0.779	GT:AD:DP:GQ	0:13,0:13:99	1:0,20:20:99
chrII	68834	chrII:68834_C/T	C	T	94723.3	.	AC=1;AF=0.5;AN=2;BaseQRankSum=-8.632;ClippingRankSum=-0.916;DP=788;FS=1.638;MQ=59.93;MQ0=0;MQRankSum=-0.607;QD=29.03;ReadPosRankSum=3.847;SOR=0.898	GT:AD:DP:GQ:PL	0:407,0:407:99:0,17127,.	1:1,380:381:99:16015,0,.
chrII	69628	chrII:69628_C/CA	C	CA	15159.6	.	AC=1;AF=0.5;AN=2;BaseQRankSum=-2.555;ClippingRankSum=-0.128;DP=542;FS=2.969;MQ=59.96;MQ0=0;MQRankSum=-0.404;QD=15.74;ReadPosRankSum=-6.119;SOR=0.457	GT:AD:DP:GQ	0:297,7:304:99	1:25,201:238:99
chrII	69772	chrII:69772_A/G	A	G	89548.7	.	AC=1;AF=0.5;AN=2;BaseQRankSum=-6.86;ClippingRankSum=0.917;DP=733;FS=0;MQ=59.95;MQ0=0;MQRankSum=-0.469;QD=22.63;ReadPosRankSum=-2.481;SOR=0.683	GT:AD:DP:GQ:PL	0:382,0:382:99:0,16097,.	1:0,351:351:99:14936,0,.
chrII	71431	chrII:71431_G/A	G	A	24406.8	.	AC=1;AF=0.5;AN=2;BaseQRankSum=-3.781;ClippingRankSum=0.816;DP=724;FS=1.995;MQ=59.91;MQ0=0;MQRankSum=-0.303;QD=26.34;ReadPosRankSum=2.233;SOR=0.539	GT:AD:DP:GQ:PL	0:363,0:363:99:0,15396,.	1:1,360:361:99:14645,0,.
chrII	71825	chrII:71825_CT/CTT	CT	CTT	18825.5	.	AC=1;AF=0.5;AN=2;BaseQRankSum=-3.066;ClippingRankSum=1.554;DP=526;FS=4.939;MQ=59.95;MQ0=0;MQRankSum=0.147;QD=16.21;ReadPosRankSum=-3.106;SOR=1.158	GT:AD:DP:GQ	0:256,10:291:99	1:20,199:235:99
chrII	72389	chrII:72389_ACAACAG/A	ACAACAG	A	12457	.	AC=1;AF=0.5;AN=2;BaseQRankSum=6.478;ClippingRankSum=0.763;DP=496;FS=2.66;MQ=57.8;MQ0=0;MQRankSum=12.476;QD=21.63;ReadPosRankSum=12.613;SOR=1.124	GT:AD:DP:GQ	0:358,0:358:99	1:14,124:138:99
chrII	72663	chrII:72663_T/C	T	C	28942.9	.	AC=1;AF=0.5;AN=2;BaseQRankSum=6.054;ClippingRankSum=-1.917;DP=593;FS=2.74;MQ=59.97;MQ0=0;MQRankSum=1.323;QD=28.82;ReadPosRankSum=2.588;SOR=0.633	GT:AD:DP:GQ:PL	0:316,0:316:99:0,12837,.	1:0,277:277:99:11394,0,.
chrII	73337	chrII:73337_T/C	T	C	57394.7	.	AC=1;AF=0.5;AN=2;BaseQRankSum=4.446;ClippingRankSum=-0.72;DP=724;FS=4.901;MQ=59.93;MQ0=0;MQRankSum=0.689;QD=38.83;ReadPosRankSum=4.786;SOR=0.539	GT:AD:DP:GQ:PL	0:390,0:390:99:0,17686,.	1:0,334:334:99:14184,0,.
chrII	73354	chrII:73354_C/T	C	T	94070.3	.	AC=1;AF=0.5;AN=2;BaseQRankSum=-1.283;ClippingRankSum=1.707;DP=726;FS=0;MQ=59.94;MQ0=0;MQRankSum=-0.283;QD=27.26;ReadPosRankSum=0.836;SOR=0.714	GT:AD:DP:GQ:PL	0:386,1:387:99:0,16366,.	1:0,339:339:99:15479,0,.
chrII	73448	chrII:73448_A/G	A	G	51134.7	.	AC=1;AF=0.5;AN=2;BaseQRankSum=0.952;ClippingRankSum=-1.401;DP=736;FS=0.521;MQ=59.94;MQ0=0;MQRankSum=0.075;QD=28.93;ReadPosRankSum=-1.791;SOR=0.714	GT:AD:DP:GQ:PL	0:372,0:372:99:0,22076,.	1:0,364:364:99:16257,0,.
chrII	73470	chrII:73470_T/C	T	C	45856.3	.	AC=1;AF=0.5;AN=2;BaseQRankSum=-6.012;ClippingRankSum=1.096;DP=720;FS=1.768;MQ=59.95;MQ0=0;MQRankSum=-1.152;QD=26.68;ReadPosRankSum=-2.228;SOR=0.863	GT:AD:DP:GQ:PL	0:369,0:369:99:0,22114,.	1:0,351:351:99:15170,0,.
chrII	73646	chrII:73646_A/G	A	G	14617.3	.	AC=1;AF=0.5;AN=2;BaseQRankSum=3.844;ClippingRankSum=0.982;DP=735;FS=0.8;MQ=59.98;MQ0=0;MQRankSum=1.759;QD=35.65;ReadPosRankSum=-0.75;SOR=0.67	GT:AD:DP:GQ:PL	0:385,0:385:99:0,16193,.	1:0,350:350:99:14654,0,.
chrII	73697	chrII:73697_A/C	A	C	72291.7	.	AC=1;AF=0.5;AN=2;BaseQRankSum=-2.58;ClippingRankSum=-1.125;DP=745;FS=1.174;MQ=59.96;MQ0=0;MQRankSum=0.046;QD=26.79;ReadPosRankSum=-0.549;SOR=0.839	GT:AD:DP:GQ:PL	0:392,0:392:99:0,16389,.	1:1,352:353:99:14822,0,.
chrII	73758	chrII:73758_G/T	G	T	31773.9	.	AC=1;AF=0.5;AN=2;BaseQRankSum=2.175;ClippingRankSum=0.278;DP=719;FS=2.67;MQ=59.94;MQ0=0;MQRankSum=-2.401;QD=29.83;ReadPosRankSum=3.047;SOR=0.517	GT:AD:DP:GQ:PL	0:376,0:376:99:0,15768,.	1:0,343:343:99:14494,0,.
chrII	73871	chrII:73871_C/T	C	T	31377.9	.	AC=1;AF=0.5;AN=2;BaseQRankSum=-5.69;ClippingRankSum=0.519;DP=699;FS=0;MQ=59.91;MQ0=0;MQRankSum=0.677;QD=27.84;ReadPosRankSum=3.98;SOR=0.669	GT:AD:DP:GQ:PL	0:350,0:350:99:0,14424,.	1:1,348:349:99:13571,0,.
chrII	73943	chrII:73943_G/A	G	A	60348.2	.	AC=1;AF=0.5;AN=2;BaseQRankSum=2.704;ClippingRankSum=-0.599;DP=691;FS=0;MQ=59.97;MQ0=0;MQRankSum=-0.106;QD=30.42;ReadPosRankSum=0.755;SOR=0.661	GT:AD:DP:GQ:PL	0:376,0:376:99:0,15734,.	1:0,315:315:99:13402,0,.
chrII	74102	chrII:74102_C/T	C	T	69094.9	.	AC=1;AF=0.5;AN=2;BaseQRankSum=-2.611;ClippingRankSum=-0.896;DP=733;FS=4.227;MQ=59.96;MQ0=0;MQRankSum=1.568;QD=32.46;ReadPosRankSum=2.687;SOR=1.006	GT:AD:DP:GQ:PL	0:390,0:390:99:0,16422,.	1:0,343:343:99:14388,0,.
chrII	74189	chrII:74189_T/C	T	C	31918.9	.	AC=1;AF=0.5;AN=2;BaseQRankSum=1.781;ClippingRankSum=-1.17;DP=682;FS=0.616;MQ=59.94;MQ0=0;MQRankSum=-0.452;QD=28.82;ReadPosRankSum=4.527;SOR=0.659	GT:AD:DP:GQ:PL	0:374,1:375:99:0,15601,.	1:1,306:307:99:12672,0,.
chrII	74688	chrII:74688_C/T	C	T	49600.7	.	AC=1;AF=0.5;AN=2;BaseQRankSum=-1.109;ClippingRankSum=-0.17;DP=664;FS=14.722;MQ=59.93;MQ0=0;MQRankSum=-0.167;QD=28.23;ReadPosRankSum=6.665;SOR=1.009	GT:AD:DP:GQ:PL	0:313,0:313:99:0,13124,.	1:1,350:351:99:14676,0,.
chrII	74739	chrII:74739_T/G	T	G	14336.3	.	AC=1;AF=0.5;AN=2;BaseQRankSum=7.726;ClippingRankSum=1.544;DP=672;FS=0;MQ=59.95;MQ0=0;MQRankSum=-1.279;QD=33.41;ReadPosRankSum=0.301;SOR=0.634	GT:AD:DP:GQ:PL	0:330,0:330:99:0,13812,.	1:0,342:342:99:14373,0,.
chrII	74853	chrII:74853_A/T	A	T	91906.8	.	AC=1;AF=0.5;AN=2;BaseQRankSum=-3.294;ClippingRankSum=0.942;DP=736;FS=5.112;MQ=59.94;MQ0=0;MQRankSum=-0.292;QD=28.41;ReadPosRankSum=4.084;SOR=1.083	GT:AD:DP:GQ:PL	0:391,0:391:99:0,16448,.	1:0,345:345:99:14625,0,.
chrII	74876	chrII:74876_C/CA	C	CA	69327.8	.	AC=1;AF=0.5;AN=2;BaseQRankSum=-6.75;ClippingRankSum=0.607;DP=649;FS=2.273;MQ=59.94;MQ0=0;MQRankSum=1.629;QD=30.46;ReadPosRankSum=-1.971;SOR=0.946	GT:AD:DP:GQ:PL	0:346,0:346:99:0,10603,.	1:1,302:303:99:9277,0,.
chrII	74920	chrII:74920_C/T	C	T	74519.7	.	AC=1;AF=0.5;AN=2;BaseQRankSum=-7.766;ClippingRankSum=-1.712;DP=717;FS=2.75;MQ=59.95;MQ0=0;MQRankSum=1.65;QD=31.97;ReadPosRankSum=1.673;SOR=0.909	GT:AD:DP:GQ:PL	0:380,0:380:99:0,15823,.	1:0,337:337:99:13517,0,.
chrII	75047	chrII:75047_GA/G	GA	G	51352.7	.	AC=1;AF=0.5;AN=2;BaseQRankSum=-1.337;ClippingRankSum=-0.227;DP=662;FS=0;MQ=59.94;MQ0=0;MQRankSum=-1.317;QD=26.96;ReadPosRankSum=0.842;SOR=0.703	GT:AD:DP:GQ:PL	0:361,0:361:99:0,14531,.	1:0,301:301:99:12124,0,.
chrII	75097	chrII:75097_T/A	T	A	37626.3	.	AC=1;AF=0.5;AN=2;BaseQRankSum=3.262;ClippingRankSum=-1.228;DP=690;FS=3.435;MQ=59.94;MQ0=0;MQRankSum=1.078;QD=27.02;ReadPosRankSum=2.792;SOR=0.948	GT:AD:DP:GQ:PL	0:370,0:370:99:0,16855,.	1:0,320:320:99:13197,0,.
chrII	75102	chrII:75102_G/T	G	T	11246.8	.	AC=1;AF=0.5;AN=2;BaseQRankSum=4.699;ClippingRankSum=-0.783;DP=648;FS=0.696;MQ=59.94;MQ0=0;MQRankSum=-1.586;QD=18.81;ReadPosRankSum=-1.123;SOR=0.546	GT:AD:DP:GQ:PL	0:370,0:370:99:0,16319,.	1:20,258:278:99:6206,0,.
chrII	75103	chrII:75103_TA/AA	TA	AA	15984.1	.	AC=1;AF=0.5;AN=2;BaseQRankSum=6.9;ClippingRankSum=-0.269;DP=597;FS=0;MQ=59.95;MQ0=0;MQRankSum=0.076;QD=19.17;ReadPosRankSum=0.425;SOR=0.658	GT:AD:DP:GQ	0:297,0:317:99	1:15,258:280:99
chrII	75564	chrII:75564_C/T	C	T	94929.3	.	AC=1;AF=0.5;AN=2;BaseQRankSum=-7.865;ClippingRankSum=2.709;DP=710;FS=1.747;MQ=59.93;MQ0=0;MQRankSum=1.296;QD=33.94;ReadPosRankSum=1.929;SOR=0.807	GT:AD:DP:GQ:PL	0:369,0:369:99:0,15505,.	1:0,341:341:99:14297,0,.
chrII	76187	chrII:76187_G/A	G	A	29166.7	.	AC=1;AF=0.5;AN=2;BaseQRankSum=0.981;ClippingRankSum=-0.202;DP=626;FS=3.871;MQ=59.93;MQ0=0;MQRankSum=0.67;QD=33.19;ReadPosRankSum=1.02;SOR=0.553	GT:AD:DP:GQ:PL	0:325,0:325:99:0,14849,.	1:0,301:301:99:12739,0,.
chrII	76203	chrII:76203_A/G	A	G	97698.5	.	AC=1;AF=0.5;AN=2;BaseQRankSum=-4.394;ClippingRankSum=-0.937;DP=654;FS=0;MQ=59.93;MQ0=0;MQRankSum=1.003;QD=34.67;ReadPosRankSum=0.69;SOR=0.647	GT:AD:DP:GQ:PL	0:353,0:353:99:0,14694,.	1:0,301:301:99:13966,0,.
chrII	76212	chrII:76212_C/T	C	T	75986.9	.	AC=1;AF=0.5;AN=2;BaseQRankSum=-1.212;ClippingRankSum=-0.729;DP=691;FS=2.522;MQ=59.92;MQ0=0;MQRankSum=-1.025;QD=29.01;ReadPosRankSum=2.432;SOR=0.535	GT:AD:DP:GQ:PL	0:371,0:371:99:0,16709,.	1:0,320:320:99:14284,0,.
chrII	76314	chrII:76314_T/G	T	G	70291.7	.	AC=1;AF=0.5;AN=2;BaseQRankSum=0.497;ClippingRankSum=-1.165;DP=682;FS=1.265;MQ=59.94;MQ0=0;MQRankSum=-0.163;QD=34.41;ReadPosRankSum=2.129;SOR=0.81	GT:AD:DP:GQ:PL	0:350,0:350:99:0,13608,.	1:0,332:332:99:13103,0,.
chrII	76824	chrII:76824_A/G	A	G	29734.9	.	AC=1;AF=0.5;AN=2;BaseQRankSum=-1.625;ClippingRankSum=-0.711;DP=718;FS=1.883;MQ=59.92;MQ0=0;MQRankSum=-0.058;QD=34.94;ReadPosRankSum=0.616;SOR=0.852	GT:AD:DP:GQ:PL	0:377,0:377:99:0,15496,.	1:0,341:341:99:14082,0,.
chrII	76869	chrII:76869_G/A	G	A	81945.3	.	AC=1;AF=0.5;AN=2;BaseQRankSum=-9.617;ClippingRankSum=0.099;DP=711;FS=0.731;MQ=59.94;MQ0=0;MQRankSum=1.15;QD=32.79;ReadPosRankSum=2.94;SOR=0.621	GT:AD:DP:GQ:PL	0:376,0:376:99:0,15816,.	1:0,335:335:99:13959,0,.
chrII	76947	chrII:76947_A/G	A	G	36274.3	.	AC=1;AF=0.5;AN=2;BaseQRankSum=-0.851;ClippingRankSum=-0.904;DP=669;FS=4.316;MQ=59.91;MQ0=0;MQRankSum=-0.695;QD=27.39;ReadPosRankSum=-4.901;SOR=0.451	GT:AD:DP:GQ:PL	0:361,0:361:99:0,14804,.	1:0,308:308:99:12597,0,.
chrII	77223	chrII:77223_T/C	T	C	59450.7	.	AC=1;AF=0.5;AN=2;BaseQRankSum=1.51;ClippingRankSum=-0.95;DP=736;FS=0;MQ=59.95;MQ0=0;MQRankSum=0.941;QD=28.87;ReadPosRankSum=2.736;SOR=0.696	GT:AD:DP:GQ:PL	0:380,0:380:99:0,15716,.	1:0,356:356:99:16200,0,.
chrII	77239	chrII:77239_G/A	G	A	31136.9	.	AC=1;AF=0.5;AN=2;BaseQRankSum=6.275;ClippingRankSum=-0.1;DP=720;FS=0;MQ=59.96;MQ0=0;MQRankSum=-0.258;QD=30.99;ReadPosRankSum=1.757;SOR=0.696	GT:AD:DP:GQ:PL	0:364,0:364:99:0,16929,.	1:0,356:356:99:14881,0,.
chrII	77259	chrII:77259_G/T	G	T	59282.7	.	AC=1;AF=0.5;AN=2;BaseQRankSum=1.857;ClippingRankSum=-0.094;DP=712;FS=1.132;MQ=59.96;MQ0=0;MQRankSum=-0.416;QD=31.5;ReadPosRankSum=0.936;SOR=0.794	GT:AD:DP:GQ:PL	0:355,0:355:99:0,14427,.	1:0,357:357:99:16129,0,.
chrII	80748	chrII:80748_T/C	T	C	19287.8	.	AC=1;AF=0.5;AN=2;BaseQRankSum=1.915;ClippingRankSum=-0.475;DP=701;FS=0;MQ=59.92;MQ0=0;MQRankSum=-0.846;QD=33.24;ReadPosRankSum=0.138;SOR=0.685	GT:AD:DP:GQ:PL	0:364,0:364:99:0,15373,.	1:0,337:337:99:14382,0,.
chrII	81501	chrII:81501_C/T	C	T	14301.3	.	AC=1;AF=0.5;AN=2;BaseQRankSum=7.07;ClippingRankSum=-0.421;DP=717;FS=2.884;MQ=59.94;MQ0=0;MQRankSum=-2.472;QD=31.14;ReadPosRankSum=1.391;SOR=0.49	GT:AD:DP:GQ:PL	0:374,0:374:99:0,15802,.	1:0,343:343:99:14338,0,.
chrII	83698	chrII:83698_C/T	C	T	101475	.	AC=1;AF=0.5;AN=2;BaseQRankSum=-2.449;ClippingRankSum=1.444;DP=715;FS=1.647;MQ=59.92;MQ0=0;MQRankSum=-0.198;QD=27.16;ReadPosRankSum=-0.17;SOR=0.915	GT:AD:DP:GQ:PL	0:372,0:372:99:0,15891,.	1:0,343:343:99:14485,0,.
chrII	84412	chrII:84412_AT/TT	AT	TT	8159.46	.	AC=1;AF=0.5;AN=2;BaseQRankSum=4.073;ClippingRankSum=-0.296;DP=573;FS=0.7;MQ=59.86;MQ0=0;MQRankSum=0.018;QD=24.14;ReadPosRankSum=3.577;SOR=0.819	GT:AD:DP:GQ	0:298,1:299:99	1:1,273:274:99
chrII	87391	chrII:87391_A/C	A	C	13894.3	.	AC=1;AF=0.5;AN=2;BaseQRankSum=6.625;ClippingRankSum=0.516;DP=709;FS=0;MQ=59.9;MQ0=0;MQRankSum=1.078;QD=31.31;ReadPosRankSum=-2.805;SOR=0.62	GT:AD:DP:GQ:PL	0:376,1:377:99:0,15481,.	1:1,331:332:99:13931,0,.
chrII	87849	chrII:87849_G/A	G	A	12824.3	.	AC=1;AF=0.5;AN=2;BaseQRankSum=5.834;ClippingRankSum=-0.381;DP=677;FS=1.782;MQ=59.95;MQ0=0;MQRankSum=-1.826;QD=32.65;ReadPosRankSum=2.369;SOR=0.482	GT:AD:DP:GQ:PL	0:365,0:365:99:0,15145,.	1:0,312:312:99:12861,0,.
chrII	88125	chrII:88125_CTT/CTTT	CTT	CTTT	20235.7	.	AC=1;AF=0.5;AN=2;BaseQRankSum=1.52;ClippingRankSum=-0.741;DP=460;FS=1.171;MQ=59.88;MQ0=0;MQRankSum=0.558;QD=19.96;ReadPosRankSum=-1.243;SOR=0.806	GT:AD:DP:GQ	0:228,23:253:99	1:23,169:207:99
chrII	89547	chrII:89547_A/G	A	G	95500.3	.	AC=1;AF=0.5;AN=2;BaseQRankSum=-5.25;ClippingRankSum=0.768;DP=663;FS=0.801;MQ=59.96;MQ0=0;MQRankSum=0.166;QD=35.21;ReadPosRankSum=0.18;SOR=0.804	GT:AD:DP:GQ:PL	0:361,0:361:99:0,15000,.	1:0,302:302:99:12621,0,.
chrII	93811	chrII:93811_T/C	T	C	96624.3	.	AC=1;AF=0.5;AN=2;BaseQRankSum=-6.298;ClippingRankSum=0.564;DP=655;FS=0;MQ=59.93;MQ0=0;MQRankSum=-0.287;QD=23.35;ReadPosRankSum=-4.93;SOR=0.649	GT:AD:DP:GQ:PL	0:362,0:362:99:0,15164,.	1:0,293:293:99:12162,0,.
chrII	93952	chrII:93952_T/A	T	A	11293.3	.	AC=1;AF=0.5;AN=2;BaseQRankSum=1.134;ClippingRankSum=-1.376;DP=630;FS=3.159;MQ=59.94;MQ0=0;MQRankSum=0.56;QD=33.18;ReadPosRankSum=1.714;SOR=1.165	GT:AD:DP:GQ:PL	0:335,0:335:99:0,13446,.	1:0,295:295:99:11330,0,.
chrII	96287	chrII:96287_GA/G	GA	G	49722.5	.	AC=1;AF=0.5;AN=2;BaseQRankSum=-2.247;ClippingRankSum=-1.739;DP=554;FS=8.352;MQ=59.95;MQ0=0;MQRankSum=1.913;QD=25.55;ReadPosRankSum=-0.286;SOR=1.45	GT:AD:DP:GQ:PL	0:287,6:293:99:0,7782,.	1:1,260:261:99:7247,0,.
chrII	102053	chrII:102053_T/C	T	C	104472	.	AC=1;AF=0.5;AN=2;BaseQRankSum=-4.629;ClippingRankSum=-0.899;DP=582;FS=3.134;MQ=59.98;MQ0=0;MQRankSum=0.633;QD=28.46;ReadPosRankSum=0.744;SOR=0.418	GT:AD:DP:GQ:PL	0:311,0:311:99:0,12886,.	1:0,271:271:99:11442,0,.
chrII	103188	chrII:103188_A/G	A	G	13369.3	.	AC=1;AF=0.5;AN=2;BaseQRankSum=0.042;ClippingRankSum=-0.145;DP=672;FS=2.975;MQ=59.92;MQ0=0;MQRankSum=-0.245;QD=29.1;ReadPosRankSum=-5.666;SOR=0.522	GT:AD:DP:GQ:PL	0:355,0:355:99:0,15119,.	1:0,317:317:99:13406,0,.
chrII	107123	chrII:107123_A/T	A	T	81057.5	.	AC=1;AF=0.5;AN=2;BaseQRankSum=-5.085;ClippingRankSum=-0.526;DP=671;FS=0.714;MQ=59.98;MQ0=0;MQRankSum=-0.53;QD=27.93;ReadPosRankSum=-0.945;SOR=0.833	GT:AD:DP:GQ:PL	0:364,0:364:99:0,15143,.	1:0,307:307:99:12667,0,.
chrII	108452	chrII:108452_T/A	T	A	89611.8	.	AC=1;AF=0.5;AN=2;BaseQRankSum=2.905;ClippingRankSum=-0.328;DP=703;FS=1.482;MQ=59.95;MQ0=0;MQRankSum=0.16;QD=34.16;ReadPosRankSum=3.464;SOR=0.957	GT:AD:DP:GQ:PL	0:365,0:365:99:0,15067,.	1:0,338:338:99:14298,0,.
chrII	108764	chrII:108764_T/C	T	C	78209.9	.	AC=1;AF=0.5;AN=2;BaseQRankSum=-2.609;ClippingRankSum=0.255;DP=728;FS=2.662;MQ=59.94;MQ0=0;MQRankSum=0.547;QD=34.38;ReadPosRankSum=-1.991;SOR=0.928	GT:AD:DP:GQ:PL	0:381,0:381:99:0,16076,.	1:0,347:347:99:14867,0,.
chrII	109094	chrII:109094_T/C	T	C	22023.8	.	AC=1;AF=0.5;AN=2;BaseQRankSum=2.827;ClippingRankSum=-0.307;DP=699;FS=1.362;MQ=59.97;MQ0=0;MQRankSum=-0.117;QD=29.43;ReadPosRankSum=-0.926;SOR=0.572	GT:AD:DP:GQ:PL	0:383,0:383:99:0,15101,.	1:0,316:316:99:12643,0,.
chrII	109165	chrII:109165_A/G	A	G	25223.8	.	AC=1;AF=0.5;AN=2;BaseQRankSum=6.926;ClippingRankSum=0.073;DP=749;FS=1.394;MQ=59.95;MQ0=0;MQRankSum=-0.726;QD=32.42;ReadPosRankSum=1.89;SOR=0.531	GT:AD:DP:GQ:PL	0:383,0:383:99:0,15997,.	1:0,366:366:99:15335,0,.
chrII	112335	chrII:112335_C/A	C	A	69748.8	.	AC=1;AF=0.5;AN=2;BaseQRankSum=-4.818;ClippingRankSum=-0.581;DP=709;FS=3.018;MQ=59.93;MQ0=0;MQRankSum=1.358;QD=29.04;ReadPosRankSum=0.946;SOR=0.548	GT:AD:DP:GQ:PL	0:366,0:366:99:0,15479,.	1:0,343:343:99:14374,0,.
chrII	114766	chrII:114766_T/C	T	C	65750.8	.	AC=1;AF=0.5;AN=2;BaseQRankSum=-7.647;ClippingRankSum=0.453;DP=702;FS=1.307;MQ=59.92;MQ0=0;MQRankSum=-0.613;QD=28.13;ReadPosRankSum=-2.642;SOR=0.83	GT:AD:DP:GQ:PL	0:364,0:364:99:0,15183,.	1:0,338:338:99:14180,0,.
chrII	115270	chrII:115270_T/C	T	C	21320.5	.	AC=1;AF=0.5;AN=2;BaseQRankSum=2.015;ClippingRankSum=1.12;DP=709;FS=3.119;MQ=59.97;MQ0=0;MQRankSum=0.23;QD=31.39;ReadPosRankSum=-1.122;SOR=0.497	GT:AD:DP:GQ:PL	0:371,0:371:99:0,15527,.	1:0,338:338:99:14112,0,.
chrII	115774	chrII:115774_G/A	G	A	58586.3	.	AC=1;AF=0.5;AN=2;BaseQRankSum=0.477;ClippingRankSum=-2.715;DP=658;FS=0.535;MQ=59.94;MQ0=0;MQRankSum=-1.456;QD=30.12;ReadPosRankSum=2.526;SOR=0.645	GT:AD:DP:GQ:PL	0:350,0:350:99:0,14736,.	1:0,308:308:99:12891,0,.
chrII	115925	chrII:115925_C/T	C	T	15237.3	.	AC=1;AF=0.5;AN=2;BaseQRankSum=6.043;ClippingRankSum=0.084;DP=674;FS=1.712;MQ=59.96;MQ0=0;MQRankSum=-0.63;QD=31.77;ReadPosRankSum=4.124;SOR=0.531	GT:AD:DP:GQ:PL	1:0,360:360:99:15274,0,.	0:314,0:314:99:0,13158,.
chrII	116024	chrII:116024_T/G	T	G	13569.3	.	AC=1;AF=0.5;AN=2;BaseQRankSum=7.729;ClippingRankSum=0.793;DP=664;FS=0;MQ=59.94;MQ0=0;MQRankSum=-0.693;QD=27.91;ReadPosRankSum=-2.697;SOR=0.661	GT:AD:DP:GQ:PL	0:343,0:343:99:0,15599,.	1:0,321:321:99:13606,0,.
chrII	116038	chrII:116038_C/T	C	T	28968.9	.	AC=1;AF=0.5;AN=2;BaseQRankSum=-6.393;ClippingRankSum=-0.111;DP=669;FS=0.553;MQ=59.93;MQ0=0;MQRankSum=0.025;QD=33.18;ReadPosRankSum=3.022;SOR=0.636	GT:AD:DP:GQ:PL	0:337,0:337:99:0,14282,.	1:0,332:332:99:14733,0,.
chrII	116084	chrII:116084_C/T	C	T	75820.7	.	AC=1;AF=0.5;AN=2;BaseQRankSum=-4.564;ClippingRankSum=-0.129;DP=718;FS=1.218;MQ=59.92;MQ0=0;MQRankSum=0.225;QD=24.17;ReadPosRankSum=-0.635;SOR=0.673	GT:AD:DP:GQ:PL	0:358,0:358:99:0,16154,.	1:0,360:360:99:16216,0,.
chrII	116102	chrII:116102_G/A	G	A	76334.7	.	AC=1;AF=0.5;AN=2;BaseQRankSum=-4.41;ClippingRankSum=0.98;DP=717;FS=1.938;MQ=59.92;MQ0=0;MQRankSum=0.297;QD=32.82;ReadPosRankSum=0.02;SOR=0.538	GT:AD:DP:GQ:PL	0:359,0:359:99:0,16431,.	1:0,358:358:99:16629,0,.
chrII	116106	chrII:116106_T/C	T	C	37482.3	.	AC=1;AF=0.5;AN=2;BaseQRankSum=-0.725;ClippingRankSum=-0.142;DP=719;FS=1.792;MQ=59.92;MQ0=0;MQRankSum=-0.105;QD=23.39;ReadPosRankSum=2.987;SOR=0.658	GT:AD:DP:GQ:PL	0:362,0:362:99:0,16459,.	1:0,357:357:99:15215,0,.
chrII	116143	chrII:116143_G/A	G	A	30919.9	.	AC=1;AF=0.5;AN=2;BaseQRankSum=-2.917;ClippingRankSum=-0.737;DP=710;FS=0.558;MQ=59.94;MQ0=0;MQRankSum=0.245;QD=26.8;ReadPosRankSum=2.255;SOR=0.766	GT:AD:DP:GQ:PL	0:372,0:372:99:0,15593,.	1:0,338:338:99:13855,0,.
chrII	116518	chrII:116518_C/T	C	T	100267	.	AC=1;AF=0.5;AN=2;BaseQRankSum=-8.356;ClippingRankSum=-0.72;DP=708;FS=0.707;MQ=59.95;MQ0=0;MQRankSum=1.163;QD=28.53;ReadPosRankSum=0.504;SOR=0.571	GT:AD:DP:GQ:PL	0:352,0:352:99:0,14923,.	1:0,356:356:99:14965,0,.
chrII	116701	chrII:116701_C/T	C	T	105993	.	AC=1;AF=0.5;AN=2;BaseQRankSum=4.167;ClippingRankSum=-1.073;DP=667;FS=1.288;MQ=59.95;MQ0=0;MQRankSum=-0.811;QD=30.04;ReadPosRankSum=-0.505;SOR=0.861	GT:AD:DP:GQ:PL	0:346,0:346:99:0,15889,.	1:0,321:321:99:14641,0,.
chrII	116704	chrII:116704_T/C	T	C	109231	.	AC=1;AF=0.5;AN=2;BaseQRankSum=-1.857;ClippingRankSum=-0.979;DP=671;FS=1.294;MQ=59.95;MQ0=0;MQRankSum=0.616;QD=26.11;ReadPosRankSum=-1.594;SOR=0.845	GT:AD:DP:GQ:PL	0:347,0:347:99:0,16124,.	1:0,324:324:99:15079,0,.
chrII	116707	chrII:116707_A/T	A	T	109219	.	AC=1;AF=0.5;AN=2;BaseQRankSum=-1.241;ClippingRankSum=0.453;DP=676;FS=0.602;MQ=59.93;MQ0=0;MQRankSum=1.187;QD=25.86;ReadPosRankSum=-0.88;SOR=0.765	GT:AD:DP:GQ:PL	0:348,0:348:99:0,15864,.	1:0,328:328:99:14861,0,.
chrII	116832	chrII:116832_A/G	A	G	81104.3	.	AC=1;AF=0.5;AN=2;BaseQRankSum=-1.044;ClippingRankSum=0.182;DP=705;FS=0;MQ=59.93;MQ0=0;MQRankSum=1.955;QD=32.13;ReadPosRankSum=-0.507;SOR=0.731	GT:AD:DP:GQ:PL	0:362,0:362:99:0,16365,.	1:0,343:343:99:15547,0,.
chrII	116848	chrII:116848_G/T	G	T	94222.5	.	AC=1;AF=0.5;AN=2;BaseQRankSum=-4.883;ClippingRankSum=0.256;DP=696;FS=0;MQ=59.92;MQ0=0;MQRankSum=0.12;QD=29.37;ReadPosRankSum=-1.253;SOR=0.704	GT:AD:DP:GQ:PL	0:358,1:359:99:0,14680,.	1:0,337:337:99:15992,0,.
chrII	116850	chrII:116850_G/A	G	A	73358.3	.	AC=1;AF=0.5;AN=2;BaseQRankSum=-5.911;ClippingRankSum=0.057;DP=696;FS=0;MQ=59.93;MQ0=0;MQRankSum=-0.207;QD=32.93;ReadPosRankSum=0.164;SOR=0.691	GT:AD:DP:GQ:PL	0:359,0:359:99:0,16736,.	1:0,337:337:99:15732,0,.
chrII	116854	chrII:116854_CA/C	CA	C	69413.2	.	AC=1;AF=0.5;AN=2;BaseQRankSum=1.229;ClippingRankSum=-1.606;DP=704;FS=0.533;MQ=59.92;MQ0=0;MQRankSum=1.975;QD=36.52;ReadPosRankSum=0.062;SOR=0.643	GT:AD:DP:GQ:PL	0:365,0:365:99:0,16527,.	1:0,339:339:99:15391,0,.
chrII	116939	chrII:116939_G/A	G	A	42063.3	.	AC=1;AF=0.5;AN=2;BaseQRankSum=-0.895;ClippingRankSum=-0.25;DP=713;FS=3.395;MQ=59.94;MQ0=0;MQRankSum=-0.177;QD=36.56;ReadPosRankSum=2.036;SOR=0.488	GT:AD:DP:GQ:PL	0:375,0:375:99:0,17148,.	1:0,338:338:99:14089,0,.
chrII	116947	chrII:116947_T/G	T	G	68295.7	.	AC=1;AF=0.5;AN=2;BaseQRankSum=-2.932;ClippingRankSum=-0.658;DP=716;FS=0;MQ=59.93;MQ0=0;MQRankSum=0.822;QD=28.17;ReadPosRankSum=2.555;SOR=0.673	GT:AD:DP:GQ:PL	0:377,1:378:99:0,15562,.	1:0,338:338:99:15408,0,.
chrII	117293	chrII:117293_GA/G	GA	G	53622.9	.	AC=1;AF=0.5;AN=2;BaseQRankSum=-0.623;ClippingRankSum=0.634;DP=615;FS=3.481;MQ=59.94;MQ0=0;MQRankSum=-0.353;QD=29.44;ReadPosRankSum=3.668;SOR=0.967	GT:AD:DP:GQ:PL	0:309,1:310:99:0,8902,.	1:0,305:305:99:13578,0,.
chrII	117298	chrII:117298_A/G	A	G	31154.3	.	AC=1;AF=0.5;AN=2;BaseQRankSum=0.02;ClippingRankSum=-0.516;DP=655;FS=0.542;MQ=59.96;MQ0=0;MQRankSum=0.619;QD=21.83;ReadPosRankSum=4.475;SOR=0.773	GT:AD:DP:GQ:PL	0:339,0:339:99:0,14937,.	1:0,316:316:99:12668,0,.
chrII	117595	chrII:117595_T/C	T	C	26582.9	.	AC=1;AF=0.5;AN=2;BaseQRankSum=7.507;ClippingRankSum=0.3;DP=645;FS=0;MQ=59.97;MQ0=0;MQRankSum=-0.694;QD=25.67;ReadPosRankSum=3.268;SOR=0.702	GT:AD:DP:GQ:PL	0:343,0:343:99:0,14133,.	1:0,302:302:99:12716,0,.
chrII	117972	chrII:117972_G/A	G	A	83405.3	.	AC=1;AF=0.5;AN=2;BaseQRankSum=-9.495;ClippingRankSum=0.035;DP=686;FS=2.774;MQ=59.93;MQ0=0;MQRankSum=1.414;QD=28.62;ReadPosRankSum=3.54;SOR=0.784	GT:AD:DP:GQ:PL	0:358,0:358:99:0,15010,.	1:0,328:328:99:13494,0,.
chrII	118370	chrII:118370_A/G	A	G	108137	.	AC=1;AF=0.5;AN=2;BaseQRankSum=-5.956;ClippingRankSum=-2.292;DP=709;FS=0;MQ=59.97;MQ0=0;MQRankSum=1.284;QD=26.4;ReadPosRankSum=6.143;SOR=0.727	GT:AD:DP:GQ:PL	0:371,0:371:99:0,15958,.	1:0,338:338:99:14352,0,.
chrII	118457	chrII:118457_C/T	C	T	29302.9	.	AC=1;AF=0.5;AN=2;BaseQRankSum=-0.319;ClippingRankSum=-1.334;DP=699;FS=5.621;MQ=59.94;MQ0=0;MQRankSum=-0.299;QD=29.52;ReadPosRankSum=3.608;SOR=0.387	GT:AD:DP:GQ:PL	0:368,0:368:99:0,15722,.	1:0,331:331:99:13968,0,.
chrII	118818	chrII:118818_C/A	C	A	36590.3	.	AC=1;AF=0.5;AN=2;BaseQRankSum=3.711;ClippingRankSum=1.345;DP=707;FS=0.538;MQ=59.89;MQ0=0;MQRankSum=-0.771;QD=26.25;ReadPosRankSum=1.863;SOR=0.643	GT:AD:DP:GQ:PL	0:386,0:386:99:0,15912,.	1:0,321:321:99:13489,0,.
chrII	118921	chrII:118921_C/T	C	T	107161	.	AC=1;AF=0.5;AN=2;BaseQRankSum=-5.896;ClippingRankSum=0.895;DP=703;FS=7.982;MQ=59.86;MQ0=0;MQRankSum=0.783;QD=30.01;ReadPosRankSum=2.132;SOR=1.599	GT:AD:DP:GQ:PL	0:367,0:367:99:0,15508,.	1:0,336:336:99:14106,0,.
chrII	118953	chrII:118953_C/T	C	T	110428	.	AC=1;AF=0.5;AN=2;BaseQRankSum=-8.035;ClippingRankSum=0.554;DP=715;FS=7.272;MQ=59.88;MQ0=0;MQRankSum=1.545;QD=27.75;ReadPosRankSum=2.019;SOR=1.334	GT:AD:DP:GQ:PL	0:367,0:367:99:0,15392,.	1:0,348:348:99:15871,0,.
chrII	118959	chrII:118959_C/T	C	T	41620.7	.	AC=1;AF=0.5;AN=2;BaseQRankSum=-1.301;ClippingRankSum=-1.415;DP=673;FS=1.82;MQ=59.88;MQ0=0;MQRankSum=0.121;QD=33.22;ReadPosRankSum=5.331;SOR=0.874	GT:AD:DP:GQ:PL	0:366,0:366:99:0,16676,.	1:0,307:307:99:12838,0,.
chrII	119103	chrII:119103_T/G	T	G	39961.7	.	AC=1;AF=0.5;AN=2;BaseQRankSum=-2.585;ClippingRankSum=-0.038;DP=642;FS=0.533;MQ=59.94;MQ0=0;MQRankSum=-2.524;QD=25.24;ReadPosRankSum=-4.164;SOR=0.617	GT:AD:DP:GQ:PL	0:351,0:351:99:0,14633,.	1:0,291:291:99:12250,0,.
chrII	119244	chrII:119244_CA/C	CA	C	11066.2	.	AC=1;AF=0.5;AN=2;BaseQRankSum=6.165;ClippingRankSum=-0.397;DP=600;FS=6.746;MQ=59.97;MQ0=0;MQRankSum=-0.082;QD=33.97;ReadPosRankSum=7.277;SOR=0.283	GT:AD:DP:GQ:PL	0:325,0:325:99:0,14793,.	1:0,275:275:99:11112,0,.
chrII	119246	chrII:119246_CA/C	CA	C	11066.2	.	AC=1;AF=0.5;AN=2;BaseQRankSum=5.124;ClippingRankSum=1.192;DP=603;FS=3.555;MQ=59.97;MQ0=0;MQRankSum=-1.116;QD=31.28;ReadPosRankSum=7.654;SOR=0.33	GT:AD:DP:GQ:PL	0:328,0:328:99:0,14793,.	1:0,275:275:99:11112,0,.
chrII	119499	chrII:119499_A/G	A	G	99083.5	.	AC=1;AF=0.5;AN=2;BaseQRankSum=-1.471;ClippingRankSum=-0.849;DP=659;FS=0.744;MQ=59.95;MQ0=0;MQRankSum=-0.901;QD=29.45;ReadPosRankSum=0.324;SOR=0.792	GT:AD:DP:GQ:PL	0:336,1:337:99:0,14036,.	1:0,322:322:99:13822,0,.
chrII	119604	chrII:119604_A/G	A	G	44399.3	.	AC=1;AF=0.5;AN=2;BaseQRankSum=2.418;ClippingRankSum=0.438;DP=680;FS=0;MQ=59.92;MQ0=0;MQRankSum=-1.452;QD=28.45;ReadPosRankSum=2.167;SOR=0.655	GT:AD:DP:GQ:PL	0:348,0:348:99:0,14259,.	1:0,332:332:99:13927,0,.
chrII	119739	chrII:119739_A/G	A	G	53740.2	.	AC=1;AF=0.5;AN=2;BaseQRankSum=-1.197;ClippingRankSum=-0.339;DP=720;FS=2.454;MQ=59.93;MQ0=0;MQRankSum=1.68;QD=34.3;ReadPosRankSum=3.664;SOR=0.909	GT:AD:DP:GQ:PL	0:381,0:381:99:0,16003,.	1:0,339:339:99:14428,0,.
chrII	119979	chrII:119979_A/ACTT	A	ACTT	35724.7	.	AC=1;AF=0.5;AN=2;BaseQRankSum=0.248;ClippingRankSum=-0.107;DP=547;FS=1.784;MQ=59.2;MQ0=0;MQRankSum=7.698;QD=28.11;ReadPosRankSum=1.943;SOR=0.542	GT:AD:DP:GQ:PL	0:295,0:295:99:0,13064,.	1:4,248:252:99:9946,0,.
chrII	120090	chrII:120090_G/T	G	T	14828.3	.	AC=1;AF=0.5;AN=2;BaseQRankSum=10.759;ClippingRankSum=1.821;DP=717;FS=0.808;MQ=59.92;MQ0=0;MQRankSum=1.058;QD=26.35;ReadPosRankSum=-3.21;SOR=0.547	GT:AD:DP:GQ:PL	0:363,0:363:99:0,15268,.	1:0,354:354:99:14865,0,.
chrII	120170	chrII:120170_G/A	G	A	66910.8	.	AC=1;AF=0.5;AN=2;BaseQRankSum=-0.192;ClippingRankSum=-0.403;DP=664;FS=0.583;MQ=59.94;MQ0=0;MQRankSum=-0.596;QD=25.27;ReadPosRankSum=3.073;SOR=0.643	GT:AD:DP:GQ:PL	0:351,0:351:99:0,14773,.	1:0,313:313:99:13313,0,.
chrII	120369	chrII:120369_G/C	G	C	75996.5	.	AC=1;AF=0.5;AN=2;BaseQRankSum=-3.261;ClippingRankSum=-0.61;DP=695;FS=2.168;MQ=59.9;MQ0=0;MQRankSum=-0.451;QD=31.95;ReadPosRankSum=-0.774;SOR=0.819	GT:AD:DP:GQ:PL	0:389,0:389:99:0,16290,.	1:0,306:306:99:13009,0,.
chrII	120427	chrII:120427_C/T	C	T	85367.5	.	AC=1;AF=0.5;AN=2;BaseQRankSum=-6.613;ClippingRankSum=-1.015;DP=702;FS=0;MQ=59.92;MQ0=0;MQRankSum=-0.344;QD=33.02;ReadPosRankSum=-0.501;SOR=0.726	GT:AD:DP:GQ:PL	0:375,0:375:99:0,15853,.	1:0,327:327:99:14939,0,.
chrII	120430	chrII:120430_G/A	G	A	58664.2	.	AC=1;AF=0.5;AN=2;BaseQRankSum=1.258;ClippingRankSum=0.078;DP=701;FS=0.522;MQ=59.92;MQ0=0;MQRankSum=-0.074;QD=34.4;ReadPosRankSum=1.494;SOR=0.753	GT:AD:DP:GQ:PL	0:372,0:372:99:0,17462,.	1:0,329:329:99:15096,0,.
chrII	120437	chrII:120437_C/A	C	A	55088.2	.	AC=1;AF=0.5;AN=2;BaseQRankSum=-2.119;ClippingRankSum=1.285;DP=706;FS=0;MQ=59.93;MQ0=0;MQRankSum=-0.586;QD=32.37;ReadPosRankSum=-0.108;SOR=0.688	GT:AD:DP:GQ:PL	0:372,0:372:99:0,16928,.	1:0,334:334:99:15109,0,.
chrII	120585	chrII:120585_A/G	A	G	85718.3	.	AC=1;AF=0.5;AN=2;BaseQRankSum=-4.532;ClippingRankSum=0.104;DP=721;FS=3.826;MQ=59.93;MQ0=0;MQRankSum=2.512;QD=30.31;ReadPosRankSum=-0.099;SOR=1.079	GT:AD:DP:GQ:PL	0:380,0:380:99:0,16187,.	1:0,341:341:99:14526,0,.
chrII	120630	chrII:120630_G/A	G	A	81845.7	.	AC=1;AF=0.5;AN=2;BaseQRankSum=-10.002;ClippingRankSum=0.458;DP=708;FS=0;MQ=59.96;MQ0=0;MQRankSum=0.218;QD=29.78;ReadPosRankSum=-1.922;SOR=0.687	GT:AD:DP:GQ:PL	0:371,0:371:99:0,15835,.	1:0,337:337:99:14259,0,.
chrII	120701	chrII:120701_A/G	A	G	52453.2	.	AC=1;AF=0.5;AN=2;BaseQRankSum=2.384;ClippingRankSum=-1.906;DP=682;FS=1.839;MQ=59.96;MQ0=0;MQRankSum=-1.027;QD=32.68;ReadPosRankSum=1.226;SOR=0.874	GT:AD:DP:GQ:PL	0:356,0:356:99:0,14259,.	1:0,326:326:99:13285,0,.
chrII	120888	chrII:120888_G/C	G	C	44241.2	.	AC=1;AF=0.5;AN=2;BaseQRankSum=-0.438;ClippingRankSum=0.589;DP=715;FS=0;MQ=59.94;MQ0=0;MQRankSum=1.17;QD=32.63;ReadPosRankSum=0.809;SOR=0.668	GT:AD:DP:GQ:PL	0:364,0:364:99:0,14979,.	1:1,350:351:99:14333,0,.
chrII	121101	chrII:121101_C/T	C	T	46362.2	.	AC=1;AF=0.5;AN=2;BaseQRankSum=1.179;ClippingRankSum=1.796;DP=745;FS=1.729;MQ=59.92;MQ0=0;MQRankSum=0.763;QD=27.09;ReadPosRankSum=2.133;SOR=0.578	GT:AD:DP:GQ:PL	0:390,0:390:99:0,16234,.	1:0,355:355:99:14895,0,.
chrII	121194	chrII:121194_G/A	G	A	67756.3	.	AC=1;AF=0.5;AN=2;BaseQRankSum=-2.514;ClippingRankSum=-0.225;DP=709;FS=0.679;MQ=59.91;MQ0=0;MQRankSum=-0.288;QD=30.81;ReadPosRankSum=4.15;SOR=0.76	GT:AD:DP:GQ:PL	0:376,0:376:99:0,15798,.	1:0,333:333:99:14009,0,.
chrII	121421	chrII:121421_G/A	G	A	85176.3	.	AC=1;AF=0.5;AN=2;BaseQRankSum=-5.118;ClippingRankSum=-0.577;DP=716;FS=1.63;MQ=59.97;MQ0=0;MQRankSum=1.556;QD=32.07;ReadPosRankSum=1.164;SOR=0.858	GT:AD:DP:GQ:PL	0:374,0:374:99:0,15824,.	1:0,342:342:99:14418,0,.
chrII	121809	chrII:121809_C/T	C	T	42643.2	.	AC=1;AF=0.5;AN=2;BaseQRankSum=-0.209;ClippingRankSum=0.019;DP=653;FS=0.531;MQ=59.96;MQ0=0;MQRankSum=1.958;QD=27.32;ReadPosRankSum=3.643;SOR=0.614	GT:AD:DP:GQ:PL	0:331,1:332:99:0,13991,.	1:0,321:321:99:13729,0,.
chrII	121848	chrII:121848_C/T	C	T	41268.2	.	AC=1;AF=0.5;AN=2;BaseQRankSum=-1.442;ClippingRankSum=-0.164;DP=655;FS=1.742;MQ=59.95;MQ0=0;MQRankSum=1.664;QD=27.93;ReadPosRankSum=1.43;SOR=0.813	GT:AD:DP:GQ:PL	0:324,0:324:99:0,13400,.	1:0,331:331:99:13750,0,.
chrII	121908	chrII:121908_G/A	G	A	71045.3	.	AC=1;AF=0.5;AN=2;BaseQRankSum=0.573;ClippingRankSum=1.802;DP=691;FS=11.676;MQ=59.95;MQ0=0;MQRankSum=0.124;QD=30.46;ReadPosRankSum=5.143;SOR=1.685	GT:AD:DP:GQ:PL	0:352,0:352:99:0,14811,.	1:0,339:339:99:14424,0,.
chrII	122381	chrII:122381_CA/C	CA	C	24975.9	.	AC=1;AF=0.5;AN=2;BaseQRankSum=5.021;ClippingRankSum=-1.024;DP=440;FS=12.326;MQ=59.91;MQ0=0;MQRankSum=0.613;QD=24.68;ReadPosRankSum=1.538;SOR=1.409	GT:AD:DP:GQ:PL	0:238,2:240:99:0,6575,.	1:2,198:200:99:5520,0,.
chrII	122437	chrII:122437_A/AG	A	AG	13820.5	.	AC=1;AF=0.5;AN=2;BaseQRankSum=-0.181;ClippingRankSum=0.085;DP=449;FS=1.415;MQ=59.86;MQ0=0;MQRankSum=-1.828;QD=33.22;ReadPosRankSum=1.814;SOR=0.546	GT:AD:DP:GQ:PL	0:224,0:224:99:0,8433,.	1:1,224:225:99:8196,0,.
chrII	122587	chrII:122587_AT/ATT	AT	ATT	9513.49	.	AC=1;AF=0.5;AN=2;BaseQRankSum=-1.143;ClippingRankSum=-0.109;DP=232;FS=7.025;MQ=59.72;MQ0=0;MQRankSum=-1.515;QD=11.91;ReadPosRankSum=1.49;SOR=0.442	GT:AD:DP:GQ	0:78,12:107:99	1:20,89:125:99
chrII	122638	chrII:122638_TTA/T	TTA	T	20232.5	.	AC=1;AF=0.5;AN=2;BaseQRankSum=0.813;ClippingRankSum=-0.545;DP=243;FS=21.975;MQ=59.86;MQ0=0;MQRankSum=0.845;QD=23.36;ReadPosRankSum=3.693;SOR=2.295	GT:AD:DP:GQ:PL	0:111,0:111:99:0,4149,.	1:7,125:132:99:3719,0,.
chrII	123008	chrII:123008_G/A	G	A	103283	.	AC=1;AF=0.5;AN=2;BaseQRankSum=-7.989;ClippingRankSum=-0.506;DP=713;FS=4.098;MQ=59.95;MQ0=0;MQRankSum=3.007;QD=31.08;ReadPosRankSum=-1.982;SOR=1.034	GT:AD:DP:GQ:PL	0:388,0:388:99:0,16041,.	1:0,325:325:99:13375,0,.
chrII	123100	chrII:123100_G/A	G	A	13484.3	.	AC=1;AF=0.5;AN=2;BaseQRankSum=5.162;ClippingRankSum=0.3;DP=698;FS=0.822;MQ=59.94;MQ0=0;MQRankSum=0.356;QD=26.93;ReadPosRankSum=2.161;SOR=0.55	GT:AD:DP:GQ:PL	0:370,0:370:99:0,16912,.	1:0,328:328:99:13521,0,.
chrII	123103	chrII:123103_T/A	T	A	83992.3	.	AC=1;AF=0.5;AN=2;BaseQRankSum=-5.352;ClippingRankSum=-0.058;DP=700;FS=0;MQ=59.93;MQ0=0;MQRankSum=-0.034;QD=32.37;ReadPosRankSum=-2.457;SOR=0.654	GT:AD:DP:GQ:PL	0:372,0:372:99:0,14197,.	1:0,328:328:99:14775,0,.
chrII	123311	chrII:123311_C/T	C	T	44096.7	.	AC=1;AF=0.5;AN=2;BaseQRankSum=-2.916;ClippingRankSum=1.814;DP=726;FS=3.405;MQ=59.9;MQ0=0;MQRankSum=0.538;QD=33.29;ReadPosRankSum=-1.97;SOR=0.461	GT:AD:DP:GQ:PL	0:392,0:392:99:0,17414,.	1:0,334:334:99:13386,0,.
chrII	123320	chrII:123320_T/C	T	C	96225.3	.	AC=1;AF=0.5;AN=2;BaseQRankSum=2.317;ClippingRankSum=-0.102;DP=669;FS=5.578;MQ=59.92;MQ0=0;MQRankSum=-0.253;QD=27.23;ReadPosRankSum=2.13;SOR=1.304	GT:AD:DP:GQ:PL	0:361,0:361:99:0,14316,.	1:0,308:308:99:14160,0,.
chrII	123339	chrII:123339_C/T	C	T	53511.2	.	AC=1;AF=0.5;AN=2;BaseQRankSum=-3.398;ClippingRankSum=0.732;DP=683;FS=1.764;MQ=59.94;MQ0=0;MQRankSum=1.451;QD=30.7;ReadPosRankSum=4.943;SOR=0.581	GT:AD:DP:GQ:PL	0:370,0:370:99:0,16485,.	1:0,313:313:99:12261,0,.
chrII	123764	chrII:123764_G/A	G	A	60334.2	.	AC=1;AF=0.5;AN=2;BaseQRankSum=-1.482;ClippingRankSum=1.06;DP=662;FS=0;MQ=59.97;MQ0=0;MQRankSum=-0.056;QD=32;ReadPosRankSum=1.809;SOR=0.705	GT:AD:DP:GQ:PL	0:352,0:352:99:0,14728,.	1:0,310:310:99:12883,0,.
chrII	123800	chrII:123800_C/T	C	T	81085.8	.	AC=1;AF=0.5;AN=2;BaseQRankSum=0.424;ClippingRankSum=-1.339;DP=666;FS=4.88;MQ=59.97;MQ0=0;MQRankSum=0.746;QD=25.25;ReadPosRankSum=5.658;SOR=1.1	GT:AD:DP:GQ:PL	0:355,0:355:99:0,14896,.	1:0,311:311:99:12912,0,.
chrII	123940	chrII:123940_C/T	C	T	83064.3	.	AC=1;AF=0.5;AN=2;BaseQRankSum=-11.835;ClippingRankSum=0.981;DP=672;FS=4.069;MQ=59.95;MQ0=0;MQRankSum=0.65;QD=29.89;ReadPosRankSum=0.985;SOR=1.138	GT:AD:DP:GQ:PL	0:353,0:353:99:0,14794,.	1:0,319:319:99:12587,0,.
chrII	124174	chrII:124174_C/G	C	G	76466.3	.	AC=1;AF=0.5;AN=2;BaseQRankSum=-4.226;ClippingRankSum=-0.069;DP=660;FS=0;MQ=59.96;MQ0=0;MQRankSum=2.823;QD=24.65;ReadPosRankSum=5.217;SOR=0.615	GT:AD:DP:GQ:PL	0:341,1:342:99:0,14323,.	1:0,318:318:99:14253,0,.
chrII	124193	chrII:124193_C/A	C	A	23603.7	.	AC=1;AF=0.5;AN=2;BaseQRankSum=-0.427;ClippingRankSum=-0.816;DP=665;FS=2.759;MQ=59.93;MQ0=0;MQRankSum=-1.146;QD=31.83;ReadPosRankSum=-0.435;SOR=0.736	GT:AD:DP:GQ:PL	0:343,0:343:99:0,15373,.	1:0,322:322:99:13326,0,.
chrII	124286	chrII:124286_C/A	C	A	62954.8	.	AC=1;AF=0.5;AN=2;BaseQRankSum=-1.532;ClippingRankSum=0.252;DP=716;FS=0;MQ=59.95;MQ0=0;MQRankSum=0.007;QD=34.1;ReadPosRankSum=3.142;SOR=0.692	GT:AD:DP:GQ:PL	0:361,0:361:99:0,15134,.	1:0,355:355:99:14879,0,.
chrII	124505	chrII:124505_A/G	A	G	71613.8	.	AC=1;AF=0.5;AN=2;BaseQRankSum=-2.077;ClippingRankSum=0.047;DP=697;FS=0;MQ=59.88;MQ0=0;MQRankSum=2.752;QD=29.37;ReadPosRankSum=3.117;SOR=0.703	GT:AD:DP:GQ:PL	0:358,0:358:99:0,15104,.	1:0,339:339:99:14241,0,.
chrII	124574	chrII:124574_T/C	T	C	66755.3	.	AC=1;AF=0.5;AN=2;BaseQRankSum=-6.66;ClippingRankSum=1.003;DP=693;FS=5.858;MQ=59.89;MQ0=0;MQRankSum=-0.209;QD=32.43;ReadPosRankSum=3.685;SOR=0.78	GT:AD:DP:GQ:PL	0:364,0:364:99:0,15305,.	1:0,329:329:99:13872,0,.
chrII	124616	chrII:124616_C/T	C	T	48889.7	.	AC=1;AF=0.5;AN=2;BaseQRankSum=-2.983;ClippingRankSum=0.417;DP=698;FS=0;MQ=59.89;MQ0=0;MQRankSum=-0.128;QD=33.54;ReadPosRankSum=1.306;SOR=0.727	GT:AD:DP:GQ:PL	0:365,0:365:99:0,16508,.	1:0,333:333:99:13907,0,.
chrII	124617	chrII:124617_A/G	A	G	75428.3	.	AC=1;AF=0.5;AN=2;BaseQRankSum=-4.934;ClippingRankSum=-1.505;DP=700;FS=0;MQ=59.89;MQ0=0;MQRankSum=2.078;QD=29.25;ReadPosRankSum=2.062;SOR=0.701	GT:AD:DP:GQ:PL	0:364,0:364:99:0,14598,.	1:0,336:336:99:15087,0,.
chrII	124677	chrII:124677_T/C	T	C	14333.3	.	AC=1;AF=0.5;AN=2;BaseQRankSum=7.023;ClippingRankSum=0.48;DP=715;FS=5.289;MQ=59.94;MQ0=0;MQRankSum=0.171;QD=33.54;ReadPosRankSum=-0.955;SOR=0.451	GT:AD:DP:GQ:PL	0:371,1:372:99:0,15401,.	1:0,343:343:99:14370,0,.
chrII	124932	chrII:124932_T/C	T	C	51852.2	.	AC=1;AF=0.5;AN=2;BaseQRankSum=-2.648;ClippingRankSum=-1.174;DP=686;FS=1.802;MQ=59.96;MQ0=0;MQRankSum=-1.022;QD=30.47;ReadPosRankSum=-1.176;SOR=0.574	GT:AD:DP:GQ:PL	0:358,0:358:99:0,14973,.	1:1,327:328:99:13810,0,.
chrII	124959	chrII:124959_A/C	A	C	93171.8	.	AC=1;AF=0.5;AN=2;BaseQRankSum=-3.884;ClippingRankSum=1.019;DP=715;FS=2.195;MQ=59.94;MQ0=0;MQRankSum=0.004;QD=27.73;ReadPosRankSum=-0.684;SOR=0.92	GT:AD:DP:GQ:PL	0:368,0:368:99:0,15475,.	1:0,347:347:99:15717,0,.
chrII	124966	chrII:124966_A/T	A	T	43962.7	.	AC=1;AF=0.5;AN=2;BaseQRankSum=13.502;ClippingRankSum=-0.746;DP=710;FS=0;MQ=59.94;MQ0=0;MQRankSum=0.049;QD=27.3;ReadPosRankSum=4.239;SOR=0.664	GT:AD:DP:GQ:PL	0:367,0:367:99:0,16493,.	1:0,343:343:99:14420,0,.
chrII	125022	chrII:125022_A/G	A	G	68115.9	.	AC=1;AF=0.5;AN=2;BaseQRankSum=-2.248;ClippingRankSum=1.322;DP=676;FS=1.149;MQ=59.94;MQ0=0;MQRankSum=0.185;QD=30.97;ReadPosRankSum=5.593;SOR=0.611	GT:AD:DP:GQ:PL	0:367,0:367:99:0,15594,.	1:0,309:309:99:12923,0,.
chrII	125552	chrII:125552_T/C	T	C	71940.5	.	AC=1;AF=0.5;AN=2;BaseQRankSum=-4.229;ClippingRankSum=0.847;DP=686;FS=1.339;MQ=59.92;MQ0=0;MQRankSum=-1.05;QD=28.56;ReadPosRankSum=4.023;SOR=0.563	GT:AD:DP:GQ:PL	0:355,0:355:99:0,14848,.	1:0,331:331:99:13916,0,.
chrII	126130	chrII:126130_C/T	C	T	82975.8	.	AC=1;AF=0.5;AN=2;BaseQRankSum=-5.951;ClippingRankSum=-0.307;DP=677;FS=4.158;MQ=59.96;MQ0=0;MQRankSum=-1.337;QD=31.95;ReadPosRankSum=-2.082;SOR=1.03	GT:AD:DP:GQ:PL	0:368,0:368:99:0,15600,.	1:0,309:309:99:12875,0,.
chrII	126263	chrII:126263_T/C	T	C	103993	.	AC=1;AF=0.5;AN=2;BaseQRankSum=0.633;ClippingRankSum=-0.339;DP=698;FS=0.819;MQ=59.96;MQ0=0;MQRankSum=-0.61;QD=31;ReadPosRankSum=-1.475;SOR=0.813	GT:AD:DP:GQ:PL	0:372,0:372:99:0,15009,.	1:0,326:326:99:13669,0,.
chrII	126335	chrII:126335_G/A	G	A	53352.2	.	AC=1;AF=0.5;AN=2;BaseQRankSum=-0.262;ClippingRankSum=2.338;DP=675;FS=0.521;MQ=59.95;MQ0=0;MQRankSum=-0.359;QD=29.18;ReadPosRankSum=5.668;SOR=0.639	GT:AD:DP:GQ:PL	0:355,0:355:99:0,14720,.	1:0,320:320:99:13373,0,.
chrII	126692	chrII:126692_G/T	G	T	50219.7	.	AC=1;AF=0.5;AN=2;BaseQRankSum=2.5;ClippingRankSum=0.143;DP=682;FS=0;MQ=59.94;MQ0=0;MQRankSum=0.141;QD=31.4;ReadPosRankSum=2.31;SOR=0.712	GT:AD:DP:GQ:PL	0:369,0:369:99:0,15518,.	1:0,313:313:99:13044,0,.
chrII	126836	chrII:126836_G/A	G	A	59633.7	.	AC=1;AF=0.5;AN=2;BaseQRankSum=-3.156;ClippingRankSum=-0.846;DP=681;FS=0;MQ=59.97;MQ0=0;MQRankSum=0.99;QD=32.32;ReadPosRankSum=1.211;SOR=0.712	GT:AD:DP:GQ:PL	0:354,0:354:99:0,14712,.	1:0,327:327:99:13557,0,.
chrII	127462	chrII:127462_CT/C	CT	C	38114.7	.	AC=1;AF=0.5;AN=2;BaseQRankSum=-1.316;ClippingRankSum=-0.473;DP=613;FS=1.139;MQ=59.95;MQ0=0;MQRankSum=0.061;QD=26.49;ReadPosRankSum=1.093;SOR=0.791	GT:AD:DP:GQ:PL	0:320,0:320:99:0,9734,.	1:1,292:293:99:8863,0,.
chrII	127964	chrII:127964_C/T	C	T	32221.7	.	AC=1;AF=0.5;AN=2;BaseQRankSum=-0.951;ClippingRankSum=-1.515;DP=513;FS=1.781;MQ=59.91;MQ0=0;MQRankSum=0.322;QD=30.34;ReadPosRankSum=1.582;SOR=0.562	GT:AD:DP:GQ:PL	0:260,0:260:99:0,10757,.	1:0,253:253:99:10222,0,.
chrII	128257	chrII:128257_A/G	A	G	81273.5	.	AC=1;AF=0.5;AN=2;BaseQRankSum=-3.612;ClippingRankSum=0.41;DP=681;FS=3.5;MQ=59.87;MQ0=0;MQRankSum=-0.739;QD=31.01;ReadPosRankSum=1.507;SOR=0.935	GT:AD:DP:GQ:PL	0:368,0:368:99:0,15056,.	1:0,313:313:99:13126,0,.
chrII	128423	chrII:128423_G/A	G	A	28630.9	.	AC=1;AF=0.5;AN=2;BaseQRankSum=1.95;ClippingRankSum=-0.074;DP=681;FS=0;MQ=59.88;MQ0=0;MQRankSum=0.911;QD=30.23;ReadPosRankSum=1.004;SOR=0.713	GT:AD:DP:GQ:PL	0:355,0:355:99:0,14780,.	1:0,326:326:99:13563,0,.
chrII	128479	chrII:128479_T/G	T	G	107442	.	AC=1;AF=0.5;AN=2;BaseQRankSum=-8.108;ClippingRankSum=-0.767;DP=676;FS=2.936;MQ=59.94;MQ0=0;MQRankSum=0.684;QD=27.61;ReadPosRankSum=1.089;SOR=1.115	GT:AD:DP:GQ:PL	0:353,0:353:99:0,18621,.	1:0,323:323:99:14554,0,.
chrII	128480	chrII:128480_T/A	T	A	107442	.	AC=1;AF=0.5;AN=2;BaseQRankSum=-12.695;ClippingRankSum=1.275;DP=678;FS=4.134;MQ=59.94;MQ0=0;MQRankSum=0.145;QD=29.68;ReadPosRankSum=1.372;SOR=1.151	GT:AD:DP:GQ:PL	0:356,0:356:99:0,18621,.	1:0,322:322:99:14554,0,.
chrII	128547	chrII:128547_A/G	A	G	82904.3	.	AC=1;AF=0.5;AN=2;BaseQRankSum=2.66;ClippingRankSum=-1.568;DP=668;FS=4.011;MQ=59.97;MQ0=0;MQRankSum=1.359;QD=26.6;ReadPosRankSum=3.385;SOR=1.237	GT:AD:DP:GQ:PL	0:340,0:340:99:0,13484,.	1:0,328:328:99:13770,0,.
chrII	128669	chrII:128669_A/G	A	G	79276.3	.	AC=1;AF=0.5;AN=2;BaseQRankSum=-8.168;ClippingRankSum=-0.252;DP=678;FS=1.639;MQ=59.93;MQ0=0;MQRankSum=1.675;QD=31.56;ReadPosRankSum=4.051;SOR=0.901	GT:AD:DP:GQ:PL	0:369,0:369:99:0,15503,.	1:0,309:309:99:12919,0,.
chrII	128935	chrII:128935_T/C	T	C	13553.3	.	AC=1;AF=0.5;AN=2;BaseQRankSum=5.005;ClippingRankSum=-1.628;DP=692;FS=0;MQ=59.97;MQ0=0;MQRankSum=-0.887;QD=34.13;ReadPosRankSum=-0.637;SOR=0.709	GT:AD:DP:GQ:PL	0:359,0:359:99:0,14807,.	1:1,332:333:99:13590,0,.
chrII	129254	chrII:129254_C/T	C	T	78475.8	.	AC=1;AF=0.5;AN=2;BaseQRankSum=-4.05;ClippingRankSum=-0.244;DP=700;FS=3.286;MQ=59.95;MQ0=0;MQRankSum=-1.044;QD=29.86;ReadPosRankSum=-0.278;SOR=0.997	GT:AD:DP:GQ:PL	0:382,0:382:99:0,16044,.	1:0,318:318:99:13564,0,.
chrII	129308	chrII:129308_T/A	T	A	82070.8	.	AC=1;AF=0.5;AN=2;BaseQRankSum=-6.043;ClippingRankSum=0.299;DP=695;FS=3.298;MQ=59.95;MQ0=0;MQRankSum=0.213;QD=30.3;ReadPosRankSum=3.173;SOR=1.011	GT:AD:DP:GQ:PL	0:367,0:367:99:0,15580,.	1:1,327:328:99:13437,0,.
chrII	129347	chrII:129347_G/A	G	A	30702.7	.	AC=1;AF=0.5;AN=2;BaseQRankSum=-5.496;ClippingRankSum=1.541;DP=545;FS=0.532;MQ=59.96;MQ0=0;MQRankSum=-0.311;QD=34.97;ReadPosRankSum=1.52;SOR=0.647	GT:AD:DP:GQ:PL	0:281,0:281:99:0,11378,.	1:1,263:264:99:9941,0,.
chrII	129386	chrII:129386_T/C	T	C	57583.3	.	AC=1;AF=0.5;AN=2;BaseQRankSum=-1.175;ClippingRankSum=2.78;DP=639;FS=0.536;MQ=59.93;MQ0=0;MQRankSum=-0.352;QD=27.28;ReadPosRankSum=4.026;SOR=0.769	GT:AD:DP:GQ:PL	0:352,0:352:99:0,14344,.	1:0,287:287:99:11697,0,.
chrII	129437	chrII:129437_G/A	G	A	58666.7	.	AC=1;AF=0.5;AN=2;BaseQRankSum=-2.142;ClippingRankSum=-0.21;DP=699;FS=1.122;MQ=59.93;MQ0=0;MQRankSum=-1.161;QD=30.95;ReadPosRankSum=1.86;SOR=0.77	GT:AD:DP:GQ:PL	0:379,0:379:99:0,16010,.	1:0,320:320:99:13456,0,.
chrII	129668	chrII:129668_C/T	C	T	38966.7	.	AC=1;AF=0.5;AN=2;BaseQRankSum=0.16;ClippingRankSum=-0.018;DP=683;FS=2.48;MQ=59.93;MQ0=0;MQRankSum=0.237;QD=30.53;ReadPosRankSum=0.255;SOR=0.897	GT:AD:DP:GQ:PL	0:367,1:368:99:0,16575,.	1:1,314:315:99:13299,0,.
chrII	129692	chrII:129692_C/T	C	T	63126.9	.	AC=1;AF=0.5;AN=2;BaseQRankSum=-0.296;ClippingRankSum=1.318;DP=686;FS=0;MQ=59.94;MQ0=0;MQRankSum=-1.045;QD=33.57;ReadPosRankSum=0.127;SOR=0.707	GT:AD:DP:GQ:PL	0:370,0:370:99:0,15688,.	1:0,316:316:99:14034,0,.
chrII	129791	chrII:129791_T/A	T	A	76529.3	.	AC=1;AF=0.5;AN=2;BaseQRankSum=-3.961;ClippingRankSum=0.42;DP=693;FS=0.719;MQ=59.96;MQ0=0;MQRankSum=0.758;QD=27.86;ReadPosRankSum=-1.198;SOR=0.641	GT:AD:DP:GQ:PL	0:359,0:359:99:0,15263,.	1:1,333:334:99:14138,0,.
chrII	130040	chrII:130040_T/C	T	C	13655.3	.	AC=1;AF=0.5;AN=2;BaseQRankSum=4.74;ClippingRankSum=-1.697;DP=728;FS=0.778;MQ=59.89;MQ0=0;MQRankSum=-0.79;QD=25.77;ReadPosRankSum=2.173;SOR=0.793	GT:AD:DP:GQ:PL	0:393,1:394:99:0,16256,.	1:1,333:334:99:13692,0,.
chrII	130349	chrII:130349_G/A	G	A	56403.9	.	AC=1;AF=0.5;AN=2;BaseQRankSum=-3.373;ClippingRankSum=-1.03;DP=541;FS=0.552;MQ=59.96;MQ0=0;MQRankSum=0.589;QD=31.91;ReadPosRankSum=-1.56;SOR=0.769	GT:AD:DP:GQ:PL	0:292,0:292:99:0,11902,.	1:0,249:249:99:11007,0,.
chrII	130370	chrII:130370_G/T	G	T	33835.7	.	AC=1;AF=0.5;AN=2;BaseQRankSum=1.129;ClippingRankSum=0.692;DP=481;FS=3.245;MQ=59.94;MQ0=0;MQRankSum=-1.845;QD=30.84;ReadPosRankSum=6.657;SOR=0.916	GT:AD:DP:GQ:PL	0:266,0:266:99:0,12025,.	1:2,213:215:99:8056,0,.
chrII	130407	chrII:130407_A/G	A	G	52636.3	.	AC=1;AF=0.5;AN=2;BaseQRankSum=0.174;ClippingRankSum=0.56;DP=412;FS=0;MQ=59.95;MQ0=0;MQRankSum=-0.859;QD=31.7;ReadPosRankSum=3.654;SOR=0.557	GT:AD:DP:GQ:PL	0:236,0:236:99:0,9693,.	1:0,176:176:99:7453,0,.
chrII	130769	chrII:130769_C/T	C	T	39084.7	.	AC=1;AF=0.5;AN=2;BaseQRankSum=1.953;ClippingRankSum=-0.21;DP=708;FS=0.526;MQ=59.96;MQ0=0;MQRankSum=1.415;QD=26.8;ReadPosRankSum=3.066;SOR=0.647	GT:AD:DP:GQ:PL	0:365,0:365:99:0,15463,.	1:1,342:343:99:14413,0,.
chrII	130976	chrII:130976_G/A	G	A	13564.3	.	AC=1;AF=0.5;AN=2;BaseQRankSum=8.619;ClippingRankSum=1.834;DP=670;FS=12.613;MQ=59.95;MQ0=0;MQRankSum=0.616;QD=23.35;ReadPosRankSum=3.291;SOR=0.801	GT:AD:DP:GQ:PL	0:341,0:341:99:0,17982,.	1:0,329:329:99:13601,0,.
chrII	130988	chrII:130988_T/C	T	C	80521.3	.	AC=1;AF=0.5;AN=2;BaseQRankSum=-4.67;ClippingRankSum=-0.147;DP=664;FS=6.769;MQ=59.96;MQ0=0;MQRankSum=1.692;QD=30.21;ReadPosRankSum=3.093;SOR=1.251	GT:AD:DP:GQ:PL	0:342,1:343:99:0,13926,.	1:0,321:321:99:14627,0,.
chrII	131020	chrII:131020_A/G	A	G	44019.7	.	AC=1;AF=0.5;AN=2;BaseQRankSum=0.49;ClippingRankSum=1.439;DP=673;FS=1.113;MQ=59.94;MQ0=0;MQRankSum=-1.196;QD=29.82;ReadPosRankSum=3.79;SOR=0.768	GT:AD:DP:GQ:PL	0:346,0:346:99:0,14595,.	1:0,327:327:99:13753,0,.
chrII	131051	chrII:131051_G/A	G	A	76232.7	.	AC=1;AF=0.5;AN=2;BaseQRankSum=0.88;ClippingRankSum=-1.102;DP=666;FS=0;MQ=59.96;MQ0=0;MQRankSum=0.381;QD=26.07;ReadPosRankSum=3.606;SOR=0.701	GT:AD:DP:GQ:PL	0:342,0:342:99:0,14206,.	1:0,324:324:99:13724,0,.
chrII	131705	chrII:131705_G/A	G	A	81935.5	.	AC=1;AF=0.5;AN=2;BaseQRankSum=-5.849;ClippingRankSum=0.635;DP=645;FS=2.411;MQ=59.92;MQ0=0;MQRankSum=-0.825;QD=28.14;ReadPosRankSum=3.534;SOR=0.996	GT:AD:DP:GQ:PL	0:327,0:327:99:0,13621,.	1:1,317:318:99:12518,0,.
chrII	131783	chrII:131783_G/A	G	A	53118.3	.	AC=1;AF=0.5;AN=2;BaseQRankSum=-2.75;ClippingRankSum=-0.623;DP=659;FS=0.543;MQ=59.91;MQ0=0;MQRankSum=0.373;QD=27.7;ReadPosRankSum=1.311;SOR=0.758	GT:AD:DP:GQ:PL	0:342,0:342:99:0,14190,.	1:0,317:317:99:12957,0,.
chrII	132199	chrII:132199_A/G	A	G	13680.3	.	AC=1;AF=0.5;AN=2;BaseQRankSum=6.164;ClippingRankSum=0.88;DP=719;FS=0;MQ=59.87;MQ0=0;MQRankSum=2.186;QD=31.38;ReadPosRankSum=3.665;SOR=0.718	GT:AD:DP:GQ:PL	0:393,0:393:99:0,16265,.	1:0,326:326:99:13717,0,.
chrII	132280	chrII:132280_T/C	T	C	38635.7	.	AC=1;AF=0.5;AN=2;BaseQRankSum=1.805;ClippingRankSum=-0.525;DP=685;FS=2.479;MQ=59.93;MQ0=0;MQRankSum=-0.12;QD=28.84;ReadPosRankSum=4.284;SOR=0.585	GT:AD:DP:GQ:PL	0:369,0:369:99:0,15458,.	1:0,316:316:99:13028,0,.
chrII	132482	chrII:132482_G/A	G	A	37998.7	.	AC=1;AF=0.5;AN=2;BaseQRankSum=-2.421;ClippingRankSum=0.081;DP=695;FS=0.531;MQ=59.95;MQ0=0;MQRankSum=1.214;QD=32.54;ReadPosRankSum=8.261;SOR=0.657	GT:AD:DP:GQ:PL	0:371,0:371:99:0,15253,.	1:0,324:324:99:13320,0,.
chrII	132564	chrII:132564_T/C	T	C	28714.7	.	AC=1;AF=0.5;AN=2;BaseQRankSum=-1.56;ClippingRankSum=0.125;DP=640;FS=2.648;MQ=59.92;MQ0=0;MQRankSum=-0.404;QD=30.4;ReadPosRankSum=1.805;SOR=0.489	GT:AD:DP:GQ:PL	0:344,0:344:99:0,15618,.	1:0,296:296:99:12038,0,.
chrII	132576	chrII:132576_G/A	G	A	60623.5	.	AC=1;AF=0.5;AN=2;BaseQRankSum=-5.468;ClippingRankSum=0.265;DP=656;FS=1.357;MQ=59.94;MQ0=0;MQRankSum=-0.836;QD=31.61;ReadPosRankSum=1.182;SOR=0.861	GT:AD:DP:GQ:PL	0:355,0:355:99:0,14599,.	1:0,301:301:99:13713,0,.
chrII	132654	chrII:132654_T/C	T	C	60492.3	.	AC=1;AF=0.5;AN=2;BaseQRankSum=-2.666;ClippingRankSum=-1.551;DP=680;FS=0.539;MQ=59.9;MQ0=0;MQRankSum=0.299;QD=35.17;ReadPosRankSum=3.07;SOR=0.624	GT:AD:DP:GQ:PL	0:360,0:360:99:0,15340,.	1:0,320:320:99:13531,0,.
chrII	132945	chrII:132945_A/G	A	G	70816.7	.	AC=1;AF=0.5;AN=2;BaseQRankSum=-3.338;ClippingRankSum=-0.147;DP=671;FS=4.493;MQ=59.93;MQ0=0;MQRankSum=-0.17;QD=28.92;ReadPosRankSum=-0.359;SOR=1.046	GT:AD:DP:GQ:PL	0:375,0:375:99:0,15765,.	1:0,296:296:99:12484,0,.
chrII	132975	chrII:132975_T/A	T	A	71062.7	.	AC=1;AF=0.5;AN=2;BaseQRankSum=-0.903;ClippingRankSum=-0.012;DP=693;FS=1.868;MQ=59.87;MQ0=0;MQRankSum=1.684;QD=34.53;ReadPosRankSum=0.8;SOR=0.749	GT:AD:DP:GQ:PL	0:386,0:386:99:0,16194,.	1:0,307:307:99:13093,0,.
chrII	133026	chrII:133026_T/TGAAGAGGATGAAGACAATGGTGATGGA	T	TGAAGAGGATGAAGACAATGGTGATGGA	92960.2	.	AC=1;AF=0.5;AN=2;BaseQRankSum=-5.978;ClippingRankSum=-1.065;DP=570;FS=1.531;MQ=58.99;MQ0=0;MQRankSum=0.201;QD=30.14;ReadPosRankSum=-16.025;SOR=0.888	GT:AD:DP:GQ:PL	0:342,0:342:99:0,15309,.	1:0,228:228:99:13618,0,.
chrII	133163	chrII:133163_G/C	G	C	81025.5	.	AC=1;AF=0.5;AN=2;BaseQRankSum=-7.511;ClippingRankSum=0.028;DP=660;FS=0;MQ=59.88;MQ0=0;MQRankSum=1.9;QD=33.08;ReadPosRankSum=2.728;SOR=0.692	GT:AD:DP:GQ:PL	0:370,0:370:99:0,15561,.	1:0,290:290:99:12033,0,.
chrII	133239	chrII:133239_C/T	C	T	64000.3	.	AC=1;AF=0.5;AN=2;BaseQRankSum=0.011;ClippingRankSum=0.737;DP=674;FS=1.838;MQ=59.92;MQ0=0;MQRankSum=0.413;QD=31.49;ReadPosRankSum=1.032;SOR=0.852	GT:AD:DP:GQ:PL	0:367,0:367:99:0,15324,.	1:0,307:307:99:12710,0,.
chrII	133355	chrII:133355_T/C	T	C	10797.5	.	AC=1;AF=0.5;AN=2;BaseQRankSum=1.366;ClippingRankSum=0.009;DP=471;FS=7.928;MQ=59.95;MQ0=0;MQRankSum=-1.963;QD=38;ReadPosRankSum=1.797;SOR=0.261	GT:AD:DP:GQ:PL	0:239,11:250:99:0,9364,.	1:0,221:221:99:8662,0,.
chrII	133435	chrII:133435_C/T	C	T	12889.3	.	AC=1;AF=0.5;AN=2;BaseQRankSum=4.494;ClippingRankSum=-0.63;DP=690;FS=0.791;MQ=59.96;MQ0=0;MQRankSum=0.06;QD=30.7;ReadPosRankSum=3.487;SOR=0.549	GT:AD:DP:GQ:PL	0:378,0:378:99:0,15553,.	1:0,312:312:99:12926,0,.
chrII	133595	chrII:133595_A/G	A	G	71962.5	.	AC=1;AF=0.5;AN=2;BaseQRankSum=-2.138;ClippingRankSum=0.254;DP=568;FS=0;MQ=59.96;MQ0=0;MQRankSum=0.95;QD=30;ReadPosRankSum=3.604;SOR=0.678	GT:AD:DP:GQ:PL	0:319,0:319:99:0,14024,.	1:0,249:249:99:10395,0,.
chrII	133612	chrII:133612_A/G	A	G	88567.3	.	AC=1;AF=0.5;AN=2;BaseQRankSum=-8.465;ClippingRankSum=-2.237;DP=527;FS=0.821;MQ=59.96;MQ0=0;MQRankSum=0.745;QD=33.07;ReadPosRankSum=2.292;SOR=0.517	GT:AD:DP:GQ:PL	0:298,0:298:99:0,12290,.	1:0,229:229:99:10408,0,.
chrII	133742	chrII:133742_C/T	C	T	36152.2	.	AC=1;AF=0.5;AN=2;BaseQRankSum=-0.442;ClippingRankSum=1.656;DP=422;FS=4.138;MQ=59.89;MQ0=0;MQRankSum=0.72;QD=32.72;ReadPosRankSum=-2.01;SOR=0.472	GT:AD:DP:GQ:PL	0:224,0:224:99:0,9208,.	1:0,198:198:99:8300,0,.
chrII	133779	chrII:133779_C/T	C	T	52235.5	.	AC=1;AF=0.5;AN=2;BaseQRankSum=-4.821;ClippingRankSum=0.78;DP=423;FS=13.65;MQ=59.92;MQ0=0;MQRankSum=0.057;QD=31.56;ReadPosRankSum=0.864;SOR=0.184	GT:AD:DP:GQ:PL	0:222,0:222:99:0,9252,.	1:0,201:201:99:8254,0,.
chrII	133886	chrII:133886_TATATATAC/T	TATATATAC	T	8759.68	.	AC=1;AF=0.5;AN=2;BaseQRankSum=4.399;ClippingRankSum=0.086;DP=237;FS=0;MQ=59.43;MQ0=0;MQRankSum=0.608;QD=14.77;ReadPosRankSum=5.228;SOR=0.686	GT:AD:DP:GQ:PL	0:113,0:113:99:0,4964,.	1:16,108:124:99:3317,0,.
chrII	133938	chrII:133938_A/C	A	C	52081.3	.	AC=1;AF=0.5;AN=2;BaseQRankSum=-1.466;ClippingRankSum=0.359;DP=319;FS=9.771;MQ=59.88;MQ0=0;MQRankSum=-0.224;QD=28.23;ReadPosRankSum=3.163;SOR=0.148	GT:AD:DP:GQ:PL	0:146,1:147:99:0,5502,.	1:2,170:172:99:6966,0,.
chrII	134090	chrII:134090_A/G	A	G	46530.7	.	AC=1;AF=0.5;AN=2;BaseQRankSum=0.168;ClippingRankSum=-1.323;DP=493;FS=1.134;MQ=59.94;MQ0=0;MQRankSum=0.692;QD=29.76;ReadPosRankSum=5.015;SOR=0.607	GT:AD:DP:GQ:PL	0:248,0:248:99:0,10356,.	1:0,245:245:99:10372,0,.
chrII	135183	chrII:135183_A/C	A	C	29783.9	.	AC=1;AF=0.5;AN=2;BaseQRankSum=-2.269;ClippingRankSum=-1.054;DP=731;FS=3.563;MQ=59.94;MQ0=0;MQRankSum=-0.065;QD=32.01;ReadPosRankSum=3.004;SOR=0.995	GT:AD:DP:GQ:PL	0:384,0:384:99:0,15988,.	1:0,347:347:99:13771,0,.
chrII	135214	chrII:135214_G/A	G	A	51454.2	.	AC=1;AF=0.5;AN=2;BaseQRankSum=0.569;ClippingRankSum=-0.897;DP=717;FS=2.487;MQ=59.94;MQ0=0;MQRankSum=1.197;QD=27.82;ReadPosRankSum=0.919;SOR=0.534	GT:AD:DP:GQ:PL	0:381,0:381:99:0,15604,.	1:0,336:336:99:13830,0,.
chrII	135402	chrII:135402_C/T	C	T	29289.7	.	AC=1;AF=0.5;AN=2;BaseQRankSum=0.822;ClippingRankSum=-0.011;DP=633;FS=0.587;MQ=59.95;MQ0=0;MQRankSum=1.23;QD=33.29;ReadPosRankSum=1.213;SOR=0.617	GT:AD:DP:GQ:PL	0:325,0:325:99:0,13426,.	1:1,307:308:99:12238,0,.
chrII	135553	chrII:135553_TG/T	TG	T	29897.9	.	AC=1;AF=0.5;AN=2;BaseQRankSum=3.667;ClippingRankSum=-0.568;DP=649;FS=1.925;MQ=59.95;MQ0=0;MQRankSum=-0.898;QD=28.2;ReadPosRankSum=-1.609;SOR=0.722	GT:AD:DP:GQ:PL	0:347,0:347:99:0,14010,.	1:0,302:302:99:12181,0,.
chrII	135630	chrII:135630_T/A	T	A	96132.3	.	AC=1;AF=0.5;AN=2;BaseQRankSum=-3.585;ClippingRankSum=0.268;DP=656;FS=1.801;MQ=59.95;MQ0=0;MQRankSum=2.105;QD=33.63;ReadPosRankSum=4.009;SOR=0.887	GT:AD:DP:GQ:PL	0:343,0:343:99:0,14435,.	1:0,313:313:99:12982,0,.
chrII	135667	chrII:135667_A/C	A	C	99113.3	.	AC=1;AF=0.5;AN=2;BaseQRankSum=-6.211;ClippingRankSum=-1.131;DP=661;FS=1.88;MQ=59.96;MQ0=0;MQRankSum=2.647;QD=35.27;ReadPosRankSum=0.294;SOR=0.983	GT:AD:DP:GQ:PL	0:351,0:351:99:0,14295,.	1:0,310:310:99:12643,0,.
chrII	135827	chrII:135827_G/A	G	A	48945.2	.	AC=1;AF=0.5;AN=2;BaseQRankSum=0.749;ClippingRankSum=-0.61;DP=650;FS=0;MQ=59.96;MQ0=0;MQRankSum=1.08;QD=31.78;ReadPosRankSum=4.806;SOR=0.756	GT:AD:DP:GQ:PL	0:330,0:330:99:0,13695,.	1:0,320:320:99:13237,0,.
chrII	135923	chrII:135923_C/T	C	T	60560.3	.	AC=1;AF=0.5;AN=2;BaseQRankSum=-1.754;ClippingRankSum=0.393;DP=638;FS=1.166;MQ=59.95;MQ0=0;MQRankSum=0.034;QD=28.82;ReadPosRankSum=0.324;SOR=0.613	GT:AD:DP:GQ:PL	0:326,0:326:99:0,13754,.	1:0,312:312:99:13124,0,.
chrII	136002	chrII:136002_GT/G	GT	G	13379.5	.	AC=1;AF=0.5;AN=2;BaseQRankSum=9.25;ClippingRankSum=-1.043;DP=617;FS=0;MQ=59.93;MQ0=0;MQRankSum=0.656;QD=31.02;ReadPosRankSum=2.807;SOR=0.611	GT:AD:DP:GQ:PL	0:335,0:335:99:0,13499,.	1:1,281:282:99:10906,0,.
chrII	136039	chrII:136039_T/TA	T	TA	60432.2	.	AC=1;AF=0.5;AN=2;BaseQRankSum=-1.591;ClippingRankSum=-0.221;DP=613;FS=9.4;MQ=59.94;MQ0=0;MQRankSum=0.788;QD=34.85;ReadPosRankSum=0.091;SOR=1.471	GT:AD:DP:GQ:PL	0:333,0:333:99:0,11377,.	1:0,280:280:99:9435,0,.
chrII	136348	chrII:136348_G/GA	G	GA	46228.2	.	AC=1;AF=0.5;AN=2;BaseQRankSum=-2.525;ClippingRankSum=-2.297;DP=518;FS=0.55;MQ=59.94;MQ0=0;MQRankSum=0.851;QD=30.21;ReadPosRankSum=-0.838;SOR=0.782	GT:AD:DP:GQ	0:293,0:293:99	1:0,225:225:99
chrII	136582	chrII:136582_C/G	C	G	33162.7	.	AC=1;AF=0.5;AN=2;BaseQRankSum=-1.908;ClippingRankSum=-0.089;DP=594;FS=4.161;MQ=59.94;MQ0=0;MQRankSum=0.005;QD=28;ReadPosRankSum=-2.409;SOR=0.526	GT:AD:DP:GQ:PL	0:301,0:301:99:0,12855,.	1:0,293:293:99:12346,0,.
chrII	136632	chrII:136632_T/G	T	G	72161.3	.	AC=1;AF=0.5;AN=2;BaseQRankSum=-3.174;ClippingRankSum=0.847;DP=595;FS=0;MQ=59.94;MQ0=0;MQRankSum=0.244;QD=25.99;ReadPosRankSum=0.824;SOR=0.653	GT:AD:DP:GQ:PL	0:322,0:322:99:0,13547,.	1:0,273:273:99:11585,0,.
chrII	136840	chrII:136840_A/T	A	T	78180.3	.	AC=1;AF=0.5;AN=2;BaseQRankSum=-4.276;ClippingRankSum=-0.716;DP=707;FS=4.98;MQ=59.93;MQ0=0;MQRankSum=0.04;QD=26.7;ReadPosRankSum=3.403;SOR=0.982	GT:AD:DP:GQ:PL	0:366,0:366:99:0,15368,.	1:0,341:341:99:14565,0,.
chrII	137272	chrII:137272_T/C	T	C	52610.9	.	AC=1;AF=0.5;AN=2;BaseQRankSum=0.423;ClippingRankSum=0.066;DP=458;FS=2.739;MQ=59.87;MQ0=0;MQRankSum=0.446;QD=29.65;ReadPosRankSum=1.738;SOR=0.501	GT:AD:DP:GQ:PL	0:250,0:250:99:0,10133,.	1:0,208:208:99:8627,0,.
chrII	137341	chrII:137341_C/T	C	T	39955.7	.	AC=1;AF=0.5;AN=2;BaseQRankSum=-3.251;ClippingRankSum=-1.096;DP=569;FS=1.112;MQ=59.83;MQ0=0;MQRankSum=0.247;QD=33.25;ReadPosRankSum=-0.356;SOR=0.609	GT:AD:DP:GQ:PL	0:311,0:311:99:0,12955,.	1:0,258:258:99:10639,0,.
chrII	137654	chrII:137654_TAAAATAAAAAAAAA/TAAAAAAA	TAAAATAAAAAAAAA	TAAAAAAA	6378.68	.	AC=1;AF=0.5;AN=2;BaseQRankSum=-8.596;ClippingRankSum=-0.646;DP=172;FS=10.282;MQ=49.95;MQ0=0;MQRankSum=-9.216;QD=7.31;ReadPosRankSum=8.554;SOR=1.345	GT:AD:DP:GQ	0:111,1:112:99	1:24,22:60:99
chrII	137745	chrII:137745_A/G	A	G	58911.3	.	AC=1;AF=0.5;AN=2;BaseQRankSum=-7.455;ClippingRankSum=-0.061;DP=508;FS=19.567;MQ=59.48;MQ0=0;MQRankSum=0.414;QD=26.08;ReadPosRankSum=1.229;SOR=0.752	GT:AD:DP:GQ:PL	0:232,1:233:99:0,9723,.	1:0,275:275:99:11650,0,.
chrII	137801	chrII:137801_T/C	T	C	31216.9	.	AC=1;AF=0.5;AN=2;BaseQRankSum=0.082;ClippingRankSum=0.259;DP=539;FS=0.539;MQ=59.9;MQ0=0;MQRankSum=0.449;QD=26.22;ReadPosRankSum=0.533;SOR=0.751	GT:AD:DP:GQ:PL	0:268,0:268:99:0,11187,.	1:0,271:271:99:11570,0,.
chrII	137859	chrII:137859_T/G	T	G	93227.3	.	AC=1;AF=0.5;AN=2;BaseQRankSum=-6.434;ClippingRankSum=0.758;DP=588;FS=12.662;MQ=59.9;MQ0=0;MQRankSum=-0.185;QD=33.18;ReadPosRankSum=0.983;SOR=0.154	GT:AD:DP:GQ:PL	0:301,0:301:99:0,13983,.	1:0,287:287:99:13054,0,.
chrII	137868	chrII:137868_A/G	A	G	92520.3	.	AC=1;AF=0.5;AN=2;BaseQRankSum=-4.837;ClippingRankSum=0.272;DP=592;FS=10.74;MQ=59.9;MQ0=0;MQRankSum=-0.338;QD=32.05;ReadPosRankSum=2.988;SOR=0.175	GT:AD:DP:GQ:PL	0:301,0:301:99:0,13970,.	1:0,291:291:99:13314,0,.
chrII	137948	chrII:137948_A/G	A	G	88159.3	.	AC=1;AF=0.5;AN=2;BaseQRankSum=-2.485;ClippingRankSum=0.151;DP=633;FS=9.389;MQ=59.93;MQ0=0;MQRankSum=0.93;QD=31.35;ReadPosRankSum=-1.369;SOR=1.552	GT:AD:DP:GQ:PL	0:322,0:322:99:0,13442,.	1:0,311:311:99:13043,0,.
chrII	138011	chrII:138011_CT/C	CT	C	29526.4	.	AC=1;AF=0.5;AN=2;BaseQRankSum=2.551;ClippingRankSum=0.215;DP=544;FS=0.533;MQ=59.89;MQ0=0;MQRankSum=-1.011;QD=20.79;ReadPosRankSum=0.715;SOR=0.653	GT:AD:DP:GQ	0:257,8:274:99	1:5,265:270:99
chrII	138274	chrII:138274_ATT/ATTTT	ATT	ATTTT	21399.2	.	AC=1;AF=0.5;AN=2;BaseQRankSum=-2.613;ClippingRankSum=-0.179;DP=343;FS=2.149;MQ=59.87;MQ0=0;MQRankSum=2.139;QD=15.5;ReadPosRankSum=1.278;SOR=0.526	GT:AD:DP:GQ	0:151,2:207:99	1:10,73:136:99
chrII	138318	chrII:138318_A/G	A	G	6250.26	.	AC=1;AF=0.5;AN=2;BaseQRankSum=4.673;ClippingRankSum=-1.98;DP=382;FS=0.919;MQ=59.91;MQ0=0;MQRankSum=-2.851;QD=34.63;ReadPosRankSum=0.994;SOR=0.498	GT:AD:DP:GQ:PL	0:221,1:222:99:0,8271,.	1:0,160:160:99:6287,0,.
chrII	138346	chrII:138346_T/C	T	C	53297.5	.	AC=1;AF=0.5;AN=2;BaseQRankSum=-2.884;ClippingRankSum=-1.165;DP=381;FS=0.669;MQ=59.95;MQ0=0;MQRankSum=0.32;QD=30.69;ReadPosRankSum=0.721;SOR=0.588	GT:AD:DP:GQ:PL	0:210,0:210:99:0,8394,.	1:0,171:171:99:6883,0,.
chrII	138529	chrII:138529_G/T	G	T	86819.5	.	AC=1;AF=0.5;AN=2;BaseQRankSum=-3.779;ClippingRankSum=1.362;DP=701;FS=0;MQ=59.95;MQ0=0;MQRankSum=0.581;QD=31.21;ReadPosRankSum=-0.116;SOR=0.655	GT:AD:DP:GQ:PL	0:361,0:361:99:0,15238,.	1:0,340:340:99:14113,0,.
chrII	138695	chrII:138695_T/C	T	C	14590.3	.	AC=1;AF=0.5;AN=2;BaseQRankSum=5.356;ClippingRankSum=-0.758;DP=735;FS=0;MQ=59.91;MQ0=0;MQRankSum=-0.357;QD=27.54;ReadPosRankSum=-1.403;SOR=0.784	GT:AD:DP:GQ:PL	0:383,0:383:99:0,15956,.	1:0,352:352:99:14627,0,.
chrII	138734	chrII:138734_C/T	C	T	47091.2	.	AC=1;AF=0.5;AN=2;BaseQRankSum=-0.97;ClippingRankSum=-2.19;DP=701;FS=1.104;MQ=59.92;MQ0=0;MQRankSum=0.216;QD=27.47;ReadPosRankSum=5.677;SOR=0.819	GT:AD:DP:GQ:PL	0:367,0:367:99:0,14944,.	1:0,334:334:99:13161,0,.
chrII	138835	chrII:138835_A/G	A	G	65512.3	.	AC=1;AF=0.5;AN=2;BaseQRankSum=-4.748;ClippingRankSum=-0.392;DP=710;FS=0;MQ=59.95;MQ0=0;MQRankSum=-0.972;QD=27.44;ReadPosRankSum=1.759;SOR=0.68	GT:AD:DP:GQ:PL	0:374,0:374:99:0,15688,.	1:0,336:336:99:13857,0,.
chrII	139079	chrII:139079_T/G	T	G	69484.5	.	AC=1;AF=0.5;AN=2;BaseQRankSum=-3.866;ClippingRankSum=-1.013;DP=718;FS=1.331;MQ=59.95;MQ0=0;MQRankSum=0.909;QD=33.41;ReadPosRankSum=1.263;SOR=0.765	GT:AD:DP:GQ:PL	0:371,0:371:99:0,14736,.	1:0,347:347:99:14133,0,.
chrII	139728	chrII:139728_A/G	A	G	13688.3	.	AC=1;AF=0.5;AN=2;BaseQRankSum=13.36;ClippingRankSum=-0.15;DP=684;FS=0.789;MQ=59.94;MQ0=0;MQRankSum=-0.178;QD=32.61;ReadPosRankSum=-2.192;SOR=0.799	GT:AD:DP:GQ:PL	0:362,0:362:99:0,15088,.	1:0,322:322:99:13725,0,.
chrII	140021	chrII:140021_C/T	C	T	64932.5	.	AC=1;AF=0.5;AN=2;BaseQRankSum=-2.714;ClippingRankSum=-1.46;DP=649;FS=0;MQ=59.94;MQ0=0;MQRankSum=-0.537;QD=29.42;ReadPosRankSum=5.77;SOR=0.694	GT:AD:DP:GQ:PL	0:335,0:335:99:0,13899,.	1:0,314:314:99:13175,0,.
chrII	140061	chrII:140061_T/C	T	C	42297.7	.	AC=1;AF=0.5;AN=2;BaseQRankSum=-1.743;ClippingRankSum=1.012;DP=665;FS=0;MQ=59.94;MQ0=0;MQRankSum=0.19;QD=31.21;ReadPosRankSum=-0.014;SOR=0.668	GT:AD:DP:GQ:PL	0:333,0:333:99:0,13839,.	1:0,332:332:99:14005,0,.
chrII	140131	chrII:140131_T/C	T	C	91480.3	.	AC=1;AF=0.5;AN=2;BaseQRankSum=-7.741;ClippingRankSum=0.518;DP=685;FS=0;MQ=59.97;MQ0=0;MQRankSum=1.129;QD=27;ReadPosRankSum=2.416;SOR=0.734	GT:AD:DP:GQ:PL	0:352,0:352:99:0,14630,.	1:0,333:333:99:14043,0,.
chrII	140174	chrII:140174_C/T	C	T	14651.3	.	AC=1;AF=0.5;AN=2;BaseQRankSum=4.914;ClippingRankSum=2.106;DP=699;FS=0.76;MQ=59.96;MQ0=0;MQRankSum=-1.152;QD=26.22;ReadPosRankSum=-1.362;SOR=0.635	GT:AD:DP:GQ:PL	0:349,0:349:99:0,14709,.	1:0,350:350:99:14688,0,.
chrII	140383	chrII:140383_A/G	A	G	42982.2	.	AC=1;AF=0.5;AN=2;BaseQRankSum=1.029;ClippingRankSum=-0.886;DP=718;FS=0;MQ=59.94;MQ0=0;MQRankSum=-0.031;QD=27.39;ReadPosRankSum=3.834;SOR=0.701	GT:AD:DP:GQ:PL	0:361,0:361:99:0,15258,.	1:0,357:357:99:15216,0,.
chrII	140643	chrII:140643_C/A	C	A	59507.8	.	AC=1;AF=0.5;AN=2;BaseQRankSum=-3.917;ClippingRankSum=-2.086;DP=681;FS=0;MQ=59.92;MQ0=0;MQRankSum=0.962;QD=31.14;ReadPosRankSum=0.679;SOR=0.721	GT:AD:DP:GQ:PL	0:350,1:351:99:0,14498,.	1:0,330:330:99:13550,0,.
chrII	140850	chrII:140850_TG/T	TG	T	46359.7	.	AC=1;AF=0.5;AN=2;BaseQRankSum=3.949;ClippingRankSum=-0.514;DP=650;FS=2.473;MQ=59.93;MQ0=0;MQRankSum=0.16;QD=28.16;ReadPosRankSum=0.295;SOR=0.521	GT:AD:DP:GQ:PL	0:339,0:339:99:0,11031,.	1:0,311:311:99:13936,0,.
chrII	140863	chrII:140863_G/T	G	T	24160.8	.	AC=1;AF=0.5;AN=2;BaseQRankSum=9.428;ClippingRankSum=1.065;DP=674;FS=0;MQ=59.95;MQ0=0;MQRankSum=-0.373;QD=27.24;ReadPosRankSum=-1.41;SOR=0.644	GT:AD:DP:GQ:PL	0:358,0:358:99:0,16097,.	1:0,316:316:99:13384,0,.
chrII	140964	chrII:140964_T/TC	T	TC	39176.2	.	AC=1;AF=0.5;AN=2;BaseQRankSum=-3.942;ClippingRankSum=0.337;DP=705;FS=2.526;MQ=59.97;MQ0=0;MQRankSum=-0.013;QD=33.23;ReadPosRankSum=-0.027;SOR=0.933	GT:AD:DP:GQ:PL	0:373,0:373:99:0,15010,.	1:0,332:332:99:13536,0,.
chrII	141015	chrII:141015_G/A	G	A	70057.8	.	AC=1;AF=0.5;AN=2;BaseQRankSum=-5.081;ClippingRankSum=2.964;DP=678;FS=2.114;MQ=59.95;MQ0=0;MQRankSum=1.599;QD=28.39;ReadPosRankSum=-0.734;SOR=0.907	GT:AD:DP:GQ:PL	0:361,0:361:99:0,14895,.	1:1,316:317:99:12200,0,.
chrII	141175	chrII:141175_C/T	C	T	100183	.	AC=1;AF=0.5;AN=2;BaseQRankSum=-2.178;ClippingRankSum=-0.263;DP=743;FS=11.829;MQ=59.91;MQ0=0;MQRankSum=-1.159;QD=28.66;ReadPosRankSum=0.136;SOR=1.669	GT:AD:DP:GQ:PL	0:387,0:387:99:0,17363,.	1:0,356:356:99:16189,0,.
chrII	141191	chrII:141191_G/A	G	A	100780	.	AC=1;AF=0.5;AN=2;BaseQRankSum=3.878;ClippingRankSum=-0.535;DP=735;FS=6.228;MQ=59.89;MQ0=0;MQRankSum=2.022;QD=32.76;ReadPosRankSum=-2.534;SOR=1.271	GT:AD:DP:GQ:PL	0:372,0:372:99:0,16620,.	1:0,363:363:99:16958,0,.
chrII	141207	chrII:141207_A/G	A	G	64519.2	.	AC=1;AF=0.5;AN=2;BaseQRankSum=6.173;ClippingRankSum=0.983;DP=735;FS=1.767;MQ=59.9;MQ0=0;MQRankSum=-0.119;QD=31.16;ReadPosRankSum=-1.047;SOR=0.834	GT:AD:DP:GQ:PL	0:372,0:372:99:0,17284,.	1:0,363:363:99:16485,0,.
chrII	141215	chrII:141215_C/T	C	T	65867.2	.	AC=1;AF=0.5;AN=2;BaseQRankSum=2.751;ClippingRankSum=-0.281;DP=735;FS=0.528;MQ=59.91;MQ0=0;MQRankSum=-0.269;QD=24.05;ReadPosRankSum=0.303;SOR=0.78	GT:AD:DP:GQ:PL	0:374,0:374:99:0,16952,.	1:0,361:361:99:16309,0,.
chrII	141292	chrII:141292_C/G	C	G	13833.3	.	AC=1;AF=0.5;AN=2;BaseQRankSum=3.131;ClippingRankSum=1.708;DP=714;FS=1.717;MQ=59.95;MQ0=0;MQRankSum=0.303;QD=30.56;ReadPosRankSum=4.616;SOR=0.885	GT:AD:DP:GQ:PL	0:370,0:370:99:0,14917,.	1:0,344:344:99:13870,0,.
chrII	141553	chrII:141553_C/T	C	T	76220.5	.	AC=1;AF=0.5;AN=2;BaseQRankSum=-4.051;ClippingRankSum=0.079;DP=716;FS=10.942;MQ=59.9;MQ0=0;MQRankSum=0.067;QD=32.68;ReadPosRankSum=1.715;SOR=1.538	GT:AD:DP:GQ:PL	0:361,0:361:99:0,14992,.	1:0,355:355:99:14679,0,.
chrII	141579	chrII:141579_C/T	C	T	53362.7	.	AC=1;AF=0.5;AN=2;BaseQRankSum=-0.428;ClippingRankSum=-1.625;DP=727;FS=3.374;MQ=59.91;MQ0=0;MQRankSum=0.731;QD=32.66;ReadPosRankSum=-1.024;SOR=0.917	GT:AD:DP:GQ:PL	0:373,0:373:99:0,15725,.	1:0,354:354:99:14672,0,.
chrII	141987	chrII:141987_A/T	A	T	38191.3	.	AC=1;AF=0.5;AN=2;BaseQRankSum=1.952;ClippingRankSum=-0.34;DP=683;FS=1.149;MQ=59.94;MQ0=0;MQRankSum=1.643;QD=23.14;ReadPosRankSum=1.984;SOR=0.784	GT:AD:DP:GQ:PL	0:366,0:366:99:0,15344,.	1:0,317:317:99:13446,0,.
chrII	142133	chrII:142133_C/T	C	T	44050.7	.	AC=1;AF=0.5;AN=2;BaseQRankSum=-0.51;ClippingRankSum=-0.957;DP=698;FS=3.207;MQ=59.95;MQ0=0;MQRankSum=0.173;QD=28.27;ReadPosRankSum=1.507;SOR=0.906	GT:AD:DP:GQ:PL	0:365,0:365:99:0,15004,.	1:0,333:333:99:13703,0,.
chrII	142181	chrII:142181_C/T	C	T	46540.7	.	AC=1;AF=0.5;AN=2;BaseQRankSum=-0.212;ClippingRankSum=0.657;DP=718;FS=2.419;MQ=59.96;MQ0=0;MQRankSum=2.376;QD=27.29;ReadPosRankSum=0.107;SOR=0.83	GT:AD:DP:GQ:PL	0:375,0:375:99:0,17011,.	1:0,343:343:99:14447,0,.
chrII	142186	chrII:142186_G/A	G	A	86786.5	.	AC=1;AF=0.5;AN=2;BaseQRankSum=-8.593;ClippingRankSum=-0.831;DP=718;FS=0;MQ=59.96;MQ0=0;MQRankSum=1.631;QD=30.03;ReadPosRankSum=-3.278;SOR=0.714	GT:AD:DP:GQ:PL	0:376,0:376:99:0,16975,.	1:0,342:342:99:15582,0,.
chrII	142208	chrII:142208_G/A	G	A	96871.3	.	AC=1;AF=0.5;AN=2;BaseQRankSum=-10.665;ClippingRankSum=-1.645;DP=719;FS=5.206;MQ=59.93;MQ0=0;MQRankSum=0.108;QD=30.77;ReadPosRankSum=4.838;SOR=1.23	GT:AD:DP:GQ:PL	0:379,0:379:99:0,16139,.	1:0,340:340:99:15408,0,.
chrII	142364	chrII:142364_A/G	A	G	82881.5	.	AC=1;AF=0.5;AN=2;BaseQRankSum=-5.944;ClippingRankSum=-0.423;DP=706;FS=0;MQ=59.94;MQ0=0;MQRankSum=-1.785;QD=26.91;ReadPosRankSum=0.647;SOR=0.718	GT:AD:DP:GQ:PL	0:380,0:380:99:0,15950,.	1:0,326:326:99:13652,0,.
chrII	142625	chrII:142625_C/T	C	T	95642.3	.	AC=1;AF=0.5;AN=2;BaseQRankSum=-5.741;ClippingRankSum=-0.095;DP=718;FS=1.676;MQ=59.94;MQ0=0;MQRankSum=0.79;QD=26.85;ReadPosRankSum=-0.472;SOR=0.851	GT:AD:DP:GQ:PL	0:384,0:384:99:0,16127,.	1:0,334:334:99:13906,0,.
chrII	142804	chrII:142804_C/G	C	G	78481.5	.	AC=1;AF=0.5;AN=2;BaseQRankSum=-6.259;ClippingRankSum=0.09;DP=675;FS=1.46;MQ=59.93;MQ0=0;MQRankSum=0.157;QD=26.57;ReadPosRankSum=5.01;SOR=0.901	GT:AD:DP:GQ:PL	0:369,0:369:99:0,15434,.	1:0,306:306:99:13134,0,.
chrII	142980	chrII:142980_G/A	G	A	65770.3	.	AC=1;AF=0.5;AN=2;BaseQRankSum=-3.309;ClippingRankSum=-0.846;DP=695;FS=0.55;MQ=59.91;MQ0=0;MQRankSum=0.535;QD=28.05;ReadPosRankSum=0.269;SOR=0.754	GT:AD:DP:GQ:PL	0:369,0:369:99:0,15481,.	1:0,326:326:99:13679,0,.
chrII	143298	chrII:143298_A/T	A	T	54317.7	.	AC=1;AF=0.5;AN=2;BaseQRankSum=-0.882;ClippingRankSum=1.377;DP=693;FS=2.541;MQ=59.95;MQ0=0;MQRankSum=1.092;QD=27.55;ReadPosRankSum=1.174;SOR=0.925	GT:AD:DP:GQ	0:348,0:348:99	1:0,345:345:99
chrII	143327	chrII:143327_C/T	C	T	72771.3	.	AC=1;AF=0.5;AN=2;BaseQRankSum=1.525;ClippingRankSum=-1.785;DP=703;FS=5.289;MQ=59.93;MQ0=0;MQRankSum=1.585;QD=29.25;ReadPosRankSum=1.075;SOR=0.425	GT:AD:DP:GQ:PL	0:349,0:349:99:0,14640,.	1:0,354:354:99:16256,0,.
chrII	143335	chrII:143335_C/G	C	G	63179.7	.	AC=1;AF=0.5;AN=2;BaseQRankSum=-0.875;ClippingRankSum=-1.319;DP=703;FS=2.572;MQ=59.93;MQ0=0;MQRankSum=0.835;QD=28.49;ReadPosRankSum=-0.298;SOR=0.503	GT:AD:DP:GQ:PL	0:341,0:341:99:0,15641,.	1:0,362:362:99:16413,0,.
chrII	143356	chrII:143356_T/G	T	G	25361.8	.	AC=1;AF=0.5;AN=2;BaseQRankSum=2.507;ClippingRankSum=1.923;DP=718;FS=0;MQ=59.92;MQ0=0;MQRankSum=0.67;QD=34.79;ReadPosRankSum=-3.787;SOR=0.703	GT:AD:DP:GQ:PL	0:349,0:349:99:0,15804,.	1:0,369:369:99:15595,0,.
chrII	143491	chrII:143491_T/C	T	C	54495.7	.	AC=1;AF=0.5;AN=2;BaseQRankSum=2.931;ClippingRankSum=1.749;DP=685;FS=1.112;MQ=59.92;MQ0=0;MQRankSum=0.436;QD=30.3;ReadPosRankSum=1.137;SOR=0.657	GT:AD:DP:GQ:PL	0:349,0:349:99:0,14688,.	1:0,336:336:99:14276,0,.
chrII	143613	chrII:143613_A/G	A	G	70272.9	.	AC=1;AF=0.5;AN=2;BaseQRankSum=-1.498;ClippingRankSum=0.142;DP=674;FS=1.201;MQ=59.9;MQ0=0;MQRankSum=-1.22;QD=32.61;ReadPosRankSum=0.269;SOR=0.784	GT:AD:DP:GQ:PL	0:349,0:349:99:0,14467,.	1:0,325:325:99:13722,0,.
chrII	143759	chrII:143759_A/T	A	T	35182.3	.	AC=1;AF=0.5;AN=2;BaseQRankSum=-1.967;ClippingRankSum=-0.826;DP=684;FS=1.171;MQ=59.93;MQ0=0;MQRankSum=0.331;QD=34.74;ReadPosRankSum=0.87;SOR=0.572	GT:AD:DP:GQ:PL	0:360,0:360:99:0,15356,.	1:0,324:324:99:13688,0,.
chrII	143864	chrII:143864_GAA/GAAA	GAA	GAAA	11153.2	.	AC=1;AF=0.5;AN=2;BaseQRankSum=0.022;ClippingRankSum=0.51;DP=406;FS=0;MQ=59.82;MQ0=0;MQRankSum=0.799;QD=12.88;ReadPosRankSum=-1.011;SOR=0.684	GT:AD:DP:GQ	0:203,11:219:99	1:34,153:187:99
chrII	144151	chrII:144151_G/A	G	A	37734.3	.	AC=1;AF=0.5;AN=2;BaseQRankSum=-3.387;ClippingRankSum=1.68;DP=661;FS=1.855;MQ=59.95;MQ0=0;MQRankSum=1.523;QD=31.8;ReadPosRankSum=9.143;SOR=0.852	GT:AD:DP:GQ:PL	0:364,0:364:99:0,15099,.	1:0,297:297:99:12379,0,.
chrII	144820	chrII:144820_T/G	T	G	61428.3	.	AC=1;AF=0.5;AN=2;BaseQRankSum=-2.911;ClippingRankSum=-0.588;DP=769;FS=1.156;MQ=59.93;MQ0=0;MQRankSum=0.845;QD=28.81;ReadPosRankSum=-0.902;SOR=0.771	GT:AD:DP:GQ:PL	0:399,0:399:99:0,16775,.	1:0,370:370:99:15760,0,.
chrII	144853	chrII:144853_G/A	G	A	56034.7	.	AC=1;AF=0.5;AN=2;BaseQRankSum=0.424;ClippingRankSum=-1.97;DP=741;FS=0;MQ=59.92;MQ0=0;MQRankSum=0.464;QD=27.57;ReadPosRankSum=-1.884;SOR=0.704	GT:AD:DP:GQ:PL	0:381,0:381:99:0,15656,.	1:0,360:360:99:15015,0,.
chrII	144937	chrII:144937_T/C	T	C	58111.7	.	AC=1;AF=0.5;AN=2;BaseQRankSum=2.001;ClippingRankSum=0.036;DP=731;FS=3.316;MQ=59.94;MQ0=0;MQRankSum=2.133;QD=30.44;ReadPosRankSum=-0.014;SOR=0.931	GT:AD:DP:GQ:PL	0:373,1:374:99:0,15444,.	1:0,357:357:99:14995,0,.
chrII	144991	chrII:144991_A/G	A	G	57824.7	.	AC=1;AF=0.5;AN=2;BaseQRankSum=-2.382;ClippingRankSum=-0.923;DP=721;FS=0.533;MQ=59.92;MQ0=0;MQRankSum=-1.328;QD=27.78;ReadPosRankSum=-3.237;SOR=0.615	GT:AD:DP:GQ:PL	0:374,0:374:99:0,15448,.	1:0,347:347:99:14671,0,.
chrII	145108	chrII:145108_T/C	T	C	34048.9	.	AC=1;AF=0.5;AN=2;BaseQRankSum=-1.174;ClippingRankSum=-0.614;DP=677;FS=4.215;MQ=59.92;MQ0=0;MQRankSum=-0.848;QD=32.93;ReadPosRankSum=0.498;SOR=0.562	GT:AD:DP:GQ:PL	0:359,0:359:99:0,15005,.	1:0,318:318:99:13284,0,.
chrII	145474	chrII:145474_A/G	A	G	81304.7	.	AC=1;AF=0.5;AN=2;BaseQRankSum=-0.961;ClippingRankSum=-0.55;DP=697;FS=1.97;MQ=59.9;MQ0=0;MQRankSum=0.309;QD=30.92;ReadPosRankSum=-5.813;SOR=0.814	GT:AD:DP:GQ:PL	0:373,0:373:99:0,16939,.	1:0,324:324:99:14745,0,.
chrII	145486	chrII:145486_A/G	A	G	78142.7	.	AC=1;AF=0.5;AN=2;BaseQRankSum=-3.941;ClippingRankSum=1.692;DP=706;FS=0;MQ=59.92;MQ0=0;MQRankSum=-0.954;QD=32.13;ReadPosRankSum=-3.536;SOR=0.665	GT:AD:DP:GQ:PL	0:379,0:379:99:0,17245,.	1:0,327:327:99:14929,0,.
chrII	145899	chrII:145899_GAAAAAAAAAAAAAA/G	GAAAAAAAAAAAAAA	G	13774.5	.	AC=1;AF=0.5;AN=2;BaseQRankSum=0.638;ClippingRankSum=0.152;DP=273;FS=4.112;MQ=54.8;MQ0=0;MQRankSum=0.518;QD=22.07;ReadPosRankSum=3.351;SOR=0.468	GT:AD:DP:GQ	0:44,0:56:99	1:0,217:217:99
chrII	145980	chrII:145980_G/T	G	T	36603.4	.	AC=1;AF=0.5;AN=2;BaseQRankSum=-4.309;ClippingRankSum=0.084;DP=569;FS=3.394;MQ=59.58;MQ0=0;MQRankSum=-0.182;QD=32.01;ReadPosRankSum=-0.503;SOR=0.474	GT:AD:DP:GQ	0:299,0:299:99	1:0,270:270:99
chrII	146099	chrII:146099_C/T	C	T	60356.5	.	AC=1;AF=0.5;AN=2;BaseQRankSum=-2.357;ClippingRankSum=-0.922;DP=721;FS=4.944;MQ=59.95;MQ0=0;MQRankSum=-0.997;QD=29.31;ReadPosRankSum=2.365;SOR=0.625	GT:AD:DP:GQ	0:373,0:373:99	1:0,348:348:99
chrII	146107	chrII:146107_C/A	C	A	75175.5	.	AC=1;AF=0.5;AN=2;BaseQRankSum=-3.221;ClippingRankSum=0.05;DP=730;FS=0.599;MQ=59.96;MQ0=0;MQRankSum=0.589;QD=32.1;ReadPosRankSum=3.743;SOR=0.741	GT:AD:DP:GQ:PL	0:374,0:374:99:0,16001,.	1:0,356:356:99:16462,0,.
chrII	146113	chrII:146113_A/T	A	T	37727.2	.	AC=1;AF=0.5;AN=2;BaseQRankSum=7.633;ClippingRankSum=0.468;DP=735;FS=2.505;MQ=59.94;MQ0=0;MQRankSum=-1.744;QD=35.21;ReadPosRankSum=1.78;SOR=0.77	GT:AD:DP:GQ:PL	0:376,0:376:99:0,17839,.	1:0,359:359:99:15142,0,.
chrII	146114	chrII:146114_C/T	C	T	64776.9	.	AC=1;AF=0.5;AN=2;BaseQRankSum=-0.197;ClippingRankSum=1.576;DP=738;FS=0.522;MQ=59.94;MQ0=0;MQRankSum=1.074;QD=31.98;ReadPosRankSum=5.937;SOR=0.743	GT:AD:DP:GQ:PL	0:377,0:377:99:0,17829,.	1:0,361:361:99:17062,0,.
chrII	146129	chrII:146129_T/A	T	A	58128.9	.	AC=1;AF=0.5;AN=2;BaseQRankSum=-1.682;ClippingRankSum=-0.902;DP=739;FS=0.524;MQ=59.93;MQ0=0;MQRankSum=0.657;QD=29.58;ReadPosRankSum=4.568;SOR=0.635	GT:AD:DP:GQ:PL	0:378,0:378:99:0,17524,.	1:0,361:361:99:16391,0,.
chrII	146169	chrII:146169_G/A	G	A	51060.7	.	AC=1;AF=0.5;AN=2;BaseQRankSum=-0.614;ClippingRankSum=-0.119;DP=698;FS=5.978;MQ=59.95;MQ0=0;MQRankSum=0.586;QD=26.69;ReadPosRankSum=0.62;SOR=0.412	GT:AD:DP:GQ:PL	0:364,0:364:99:0,15361,.	1:0,334:334:99:13931,0,.
chrII	146217	chrII:146217_T/G	T	G	64644.9	.	AC=1;AF=0.5;AN=2;BaseQRankSum=-0.263;ClippingRankSum=-0.96;DP=684;FS=1.17;MQ=59.93;MQ0=0;MQRankSum=1.556;QD=30.27;ReadPosRankSum=5.654;SOR=0.615	GT:AD:DP:GQ:PL	0:357,0:357:99:0,14874,.	1:1,326:327:99:13720,0,.
chrII	146248	chrII:146248_A/G	A	G	54474.7	.	AC=1;AF=0.5;AN=2;BaseQRankSum=1.304;ClippingRankSum=-0.929;DP=702;FS=0.526;MQ=59.94;MQ0=0;MQRankSum=1.633;QD=25.64;ReadPosRankSum=2.227;SOR=0.651	GT:AD:DP:GQ:PL	0:354,0:354:99:0,14742,.	1:0,348:348:99:14555,0,.
chrII	146312	chrII:146312_C/G	C	G	59330.3	.	AC=1;AF=0.5;AN=2;BaseQRankSum=-2.825;ClippingRankSum=0.05;DP=716;FS=0.525;MQ=59.92;MQ0=0;MQRankSum=1.174;QD=31.15;ReadPosRankSum=2.806;SOR=0.658	GT:AD:DP:GQ:PL	0:394,0:394:99:0,17771,.	1:0,322:322:99:14628,0,.
chrII	146333	chrII:146333_G/A	G	A	58890.3	.	AC=1;AF=0.5;AN=2;BaseQRankSum=-0.112;ClippingRankSum=1.717;DP=729;FS=2.479;MQ=59.9;MQ0=0;MQRankSum=1.899;QD=27.71;ReadPosRankSum=3.562;SOR=0.754	GT:AD:DP:GQ:PL	0:398,0:398:99:0,17960,.	1:0,331:331:99:14841,0,.
chrII	146444	chrII:146444_C/T	C	T	79766.5	.	AC=1;AF=0.5;AN=2;BaseQRankSum=-3.154;ClippingRankSum=-0.523;DP=694;FS=0.64;MQ=59.93;MQ0=0;MQRankSum=1.344;QD=27.67;ReadPosRankSum=1.325;SOR=0.615	GT:AD:DP:GQ:PL	0:374,0:374:99:0,15380,.	1:0,320:320:99:13440,0,.
chrII	146609	chrII:146609_G/A	G	A	65483.8	.	AC=1;AF=0.5;AN=2;BaseQRankSum=-4.559;ClippingRankSum=-0.641;DP=675;FS=3.677;MQ=59.92;MQ0=0;MQRankSum=0.01;QD=33.57;ReadPosRankSum=1.23;SOR=0.985	GT:AD:DP:GQ:PL	0:369,1:370:99:0,14700,.	1:0,305:305:99:11681,0,.
chrII	146672	chrII:146672_G/T	G	T	89413.3	.	AC=1;AF=0.5;AN=2;BaseQRankSum=-8.225;ClippingRankSum=-0.437;DP=712;FS=0.773;MQ=59.96;MQ0=0;MQRankSum=-0.424;QD=33.47;ReadPosRankSum=4.71;SOR=0.73	GT:AD:DP:GQ:PL	0:376,0:376:99:0,15743,.	1:0,336:336:99:13845,0,.
chrII	146699	chrII:146699_G/A	G	A	88864.3	.	AC=1;AF=0.5;AN=2;BaseQRankSum=-6.293;ClippingRankSum=0.665;DP=702;FS=0;MQ=59.97;MQ0=0;MQRankSum=0.904;QD=34.2;ReadPosRankSum=0.976;SOR=0.793	GT:AD:DP:GQ:PL	0:369,0:369:99:0,15699,.	1:0,333:333:99:13977,0,.
chrII	146992	chrII:146992_C/T	C	T	39534.3	.	AC=1;AF=0.5;AN=2;BaseQRankSum=5.143;ClippingRankSum=-0.243;DP=713;FS=2.707;MQ=59.95;MQ0=0;MQRankSum=-2.304;QD=28.5;ReadPosRankSum=6.377;SOR=0.921	GT:AD:DP:GQ:PL	0:376,0:376:99:0,15540,.	1:0,337:337:99:14321,0,.
chrII	147197	chrII:147197_A/T	A	T	84748.8	.	AC=1;AF=0.5;AN=2;BaseQRankSum=-3.688;ClippingRankSum=0.174;DP=704;FS=2.143;MQ=59.95;MQ0=0;MQRankSum=-0.557;QD=31.83;ReadPosRankSum=2.083;SOR=0.873	GT:AD:DP:GQ:PL	0:369,0:369:99:0,15509,.	1:0,335:335:99:14093,0,.
chrII	147484	chrII:147484_A/G	A	G	51287.7	.	AC=1;AF=0.5;AN=2;BaseQRankSum=1.054;ClippingRankSum=-1.704;DP=570;FS=0;MQ=59.97;MQ0=0;MQRankSum=0.852;QD=31.22;ReadPosRankSum=4.832;SOR=0.685	GT:AD:DP:GQ:PL	0:300,0:300:99:0,12606,.	1:0,270:270:99:11465,0,.
chrII	147946	chrII:147946_A/T	A	T	13741.3	.	AC=1;AF=0.5;AN=2;BaseQRankSum=3.258;ClippingRankSum=-0.487;DP=721;FS=0;MQ=59.94;MQ0=0;MQRankSum=0.32;QD=27.37;ReadPosRankSum=-3.926;SOR=0.694	GT:AD:DP:GQ:PL	0:384,0:384:99:0,16009,.	1:0,337:337:99:13778,0,.
chrII	148172	chrII:148172_C/T	C	T	45030.7	.	AC=1;AF=0.5;AN=2;BaseQRankSum=0.948;ClippingRankSum=0.639;DP=702;FS=0.525;MQ=59.9;MQ0=0;MQRankSum=0.741;QD=33.41;ReadPosRankSum=1.659;SOR=0.708	GT:AD:DP:GQ:PL	0:374,0:374:99:0,15871,.	1:0,328:328:99:13813,0,.
chrII	148327	chrII:148327_A/T	A	T	43883.3	.	AC=1;AF=0.5;AN=2;BaseQRankSum=1.761;ClippingRankSum=0.269;DP=745;FS=1.754;MQ=59.92;MQ0=0;MQRankSum=0.245;QD=28.64;ReadPosRankSum=0.257;SOR=0.652	GT:AD:DP:GQ:PL	0:385,0:385:99:0,15734,.	1:0,360:360:99:14933,0,.
chrII	148429	chrII:148429_C/T	C	T	48407.2	.	AC=1;AF=0.5;AN=2;BaseQRankSum=1.477;ClippingRankSum=0.268;DP=742;FS=0.526;MQ=59.89;MQ0=0;MQRankSum=-0.037;QD=30.54;ReadPosRankSum=1.15;SOR=0.602	GT:AD:DP:GQ:PL	0:388,0:388:99:0,16259,.	1:0,354:354:99:15087,0,.
chrII	148600	chrII:148600_T/A	T	A	86088.8	.	AC=1;AF=0.5;AN=2;BaseQRankSum=0.008;ClippingRankSum=-0.128;DP=709;FS=3.084;MQ=59.9;MQ0=0;MQRankSum=0.333;QD=31.16;ReadPosRankSum=0.948;SOR=0.976	GT:AD:DP:GQ:PL	0:363,0:363:99:0,14619,.	1:0,346:346:99:14229,0,.
chrII	149026	chrII:149026_C/T	C	T	54494.7	.	AC=1;AF=0.5;AN=2;BaseQRankSum=0.427;ClippingRankSum=1.074;DP=679;FS=0;MQ=59.94;MQ0=0;MQRankSum=-1.156;QD=32.01;ReadPosRankSum=0.179;SOR=0.708	GT:AD:DP:GQ:PL	0:349,0:349:99:0,14422,.	1:0,330:330:99:13878,0,.
chrII	149182	chrII:149182_A/G	A	G	28870.7	.	AC=1;AF=0.5;AN=2;BaseQRankSum=1.884;ClippingRankSum=0.431;DP=687;FS=0;MQ=59.96;MQ0=0;MQRankSum=-0.295;QD=28.64;ReadPosRankSum=-2.146;SOR=0.676	GT:AD:DP:GQ:PL	0:359,0:359:99:0,15106,.	1:0,328:328:99:13818,0,.
chrII	149400	chrII:149400_T/C	T	C	50903.2	.	AC=1;AF=0.5;AN=2;BaseQRankSum=4.494;ClippingRankSum=-0.231;DP=705;FS=1.754;MQ=59.95;MQ0=0;MQRankSum=-0.96;QD=27.88;ReadPosRankSum=0.355;SOR=0.546	GT:AD:DP:GQ:PL	0:368,1:369:99:0,15327,.	1:0,336:336:99:14374,0,.
chrII	149696	chrII:149696_A/C	A	C	32569.9	.	AC=1;AF=0.5;AN=2;BaseQRankSum=-2.253;ClippingRankSum=-0.128;DP=712;FS=2.638;MQ=59.91;MQ0=0;MQRankSum=-0.067;QD=34.69;ReadPosRankSum=-1.369;SOR=0.518	GT:AD:DP:GQ:PL	0:379,0:379:99:0,16242,.	1:0,333:333:99:14076,0,.
chrII	149872	chrII:149872_T/C	T	C	80190.7	.	AC=1;AF=0.5;AN=2;BaseQRankSum=-1.646;ClippingRankSum=0.914;DP=661;FS=4.259;MQ=59.96;MQ0=0;MQRankSum=0.676;QD=27.26;ReadPosRankSum=-3.916;SOR=1.082	GT:AD:DP:GQ:PL	0:347,0:347:99:0,14227,.	1:0,314:314:99:12938,0,.
chrII	150200	chrII:150200_A/T	A	T	53020.9	.	AC=1;AF=0.5;AN=2;BaseQRankSum=-5.862;ClippingRankSum=0.327;DP=591;FS=2.747;MQ=59.9;MQ0=0;MQRankSum=0.488;QD=28.88;ReadPosRankSum=0.839;SOR=0.947	GT:AD:DP:GQ:PL	0:377,0:377:99:0,15317,.	1:0,214:214:99:8602,0,.
chrII	150349	chrII:150349_C/CATATATAT	C	CATATATAT	39932.4	.	AC=1;AF=0.5;AN=2;BaseQRankSum=-3.356;ClippingRankSum=0.328;DP=367;FS=40.988;MQ=59.78;MQ0=0;MQRankSum=-0.744;QD=29.84;ReadPosRankSum=-4.294;SOR=2.223	GT:AD:DP:GQ	0:291,0:294:99	1:3,60:73:99
chrII	150394	chrII:150394_G/A	G	A	2310.26	.	AC=1;AF=0.5;AN=2;BaseQRankSum=5.029;ClippingRankSum=0.505;DP=498;FS=5.304;MQ=59.92;MQ0=0;MQRankSum=0.659;QD=14.72;ReadPosRankSum=-4.202;SOR=1.52	GT:AD:DP:GQ:PL	0:341,1:342:99:0,14244,.	1:49,107:156:99:2347,0,.
chrII	150513	chrII:150513_C/T	C	T	41052.7	.	AC=1;AF=0.5;AN=2;BaseQRankSum=-4.402;ClippingRankSum=1.654;DP=598;FS=5.931;MQ=59.91;MQ0=0;MQRankSum=1.28;QD=29.94;ReadPosRankSum=-2.318;SOR=0.662	GT:AD:DP:GQ:PL	0:344,1:345:99:0,14415,.	1:0,253:253:99:10672,0,.
chrII	150781	chrII:150781_T/C	T	C	48786.7	.	AC=1;AF=0.5;AN=2;BaseQRankSum=0.445;ClippingRankSum=-0.395;DP=732;FS=0;MQ=59.93;MQ0=0;MQRankSum=-0.039;QD=26.79;ReadPosRankSum=-0.168;SOR=0.638	GT:AD:DP:GQ:PL	0:374,0:374:99:0,15782,.	1:0,358:358:99:15133,0,.
chrII	151212	chrII:151212_A/T	A	T	30758.9	.	AC=1;AF=0.5;AN=2;BaseQRankSum=-1.35;ClippingRankSum=0.471;DP=671;FS=0;MQ=59.94;MQ0=0;MQRankSum=-0.282;QD=27.59;ReadPosRankSum=0.195;SOR=0.693	GT:AD:DP:GQ:PL	0:362,0:362:99:0,15233,.	1:0,309:309:99:12781,0,.
chrII	151274	chrII:151274_GT/GTT	GT	GTT	36085.9	.	AC=1;AF=0.5;AN=2;BaseQRankSum=-2.415;ClippingRankSum=-1.252;DP=590;FS=1.861;MQ=59.92;MQ0=0;MQRankSum=1.442;QD=20.41;ReadPosRankSum=-0.527;SOR=0.866	GT:AD:DP:GQ	0:289,10:308:99	1:16,266:282:99
chrII	151397	chrII:151397_T/C	T	C	72570.9	.	AC=1;AF=0.5;AN=2;BaseQRankSum=-4.849;ClippingRankSum=-0.945;DP=724;FS=0;MQ=59.95;MQ0=0;MQRankSum=0.587;QD=27.59;ReadPosRankSum=3.025;SOR=0.703	GT:AD:DP:GQ	0:384,0:384:99	1:0,340:340:99
chrII	151407	chrII:151407_G/T	G	T	80042.7	.	AC=1;AF=0.5;AN=2;BaseQRankSum=-2.529;ClippingRankSum=-0.835;DP=737;FS=0;MQ=59.95;MQ0=0;MQRankSum=0.431;QD=28.2;ReadPosRankSum=4.725;SOR=0.712	GT:AD:DP:GQ:PL	0:387,1:388:99:0,16442,.	1:0,349:349:99:15861,0,.
chrII	151574	chrII:151574_T/C	T	C	55869.2	.	AC=1;AF=0.5;AN=2;BaseQRankSum=-1.715;ClippingRankSum=0.585;DP=680;FS=1.766;MQ=59.96;MQ0=0;MQRankSum=1.865;QD=28.16;ReadPosRankSum=2.008;SOR=0.854	GT:AD:DP:GQ:PL	0:362,0:362:99:0,15165,.	1:0,318:318:99:13480,0,.
chrII	151682	chrII:151682_A/G	A	G	69999.7	.	AC=1;AF=0.5;AN=2;BaseQRankSum=-5.322;ClippingRankSum=0.237;DP=715;FS=3.399;MQ=59.95;MQ0=0;MQRankSum=0.394;QD=31.27;ReadPosRankSum=0.555;SOR=0.948	GT:AD:DP:GQ:PL	0:373,0:373:99:0,15723,.	1:0,342:342:99:14493,0,.
chrII	151709	chrII:151709_G/A	G	A	80349.7	.	AC=1;AF=0.5;AN=2;BaseQRankSum=-3.829;ClippingRankSum=-2.234;DP=725;FS=4.278;MQ=59.94;MQ0=0;MQRankSum=0.009;QD=29.54;ReadPosRankSum=-4.229;SOR=1.033	GT:AD:DP:GQ:PL	0:379,0:379:99:0,17109,.	1:0,346:346:99:15625,0,.
chrII	151724	chrII:151724_G/A	G	A	73175.7	.	AC=1;AF=0.5;AN=2;BaseQRankSum=-5.122;ClippingRankSum=3.034;DP=724;FS=2.53;MQ=59.94;MQ0=0;MQRankSum=-2.022;QD=28.25;ReadPosRankSum=-5.063;SOR=0.812	GT:AD:DP:GQ:PL	0:376,0:376:99:0,17033,.	1:0,348:348:99:15691,0,.
chrII	151946	chrII:151946_A/G	A	G	30898.7	.	AC=1;AF=0.5;AN=2;BaseQRankSum=5.627;ClippingRankSum=-0.268;DP=730;FS=0;MQ=59.92;MQ0=0;MQRankSum=-0.973;QD=30.53;ReadPosRankSum=1.172;SOR=0.645	GT:AD:DP:GQ:PL	0:379,0:379:99:0,15685,.	1:0,351:351:99:14912,0,.
chrII	151976	chrII:151976_G/A	G	A	75951.9	.	AC=1;AF=0.5;AN=2;BaseQRankSum=-4.131;ClippingRankSum=-0.359;DP=712;FS=0;MQ=59.89;MQ0=0;MQRankSum=0.724;QD=32.44;ReadPosRankSum=-1.368;SOR=0.673	GT:AD:DP:GQ:PL	0:372,0:372:99:0,15559,.	1:0,340:340:99:14283,0,.
chrII	152073	chrII:152073_C/T	C	T	70924.3	.	AC=1;AF=0.5;AN=2;BaseQRankSum=-0.925;ClippingRankSum=-0.672;DP=711;FS=1.838;MQ=59.91;MQ0=0;MQRankSum=0.885;QD=26.47;ReadPosRankSum=-3.487;SOR=0.849	GT:AD:DP:GQ:PL	0:364,0:364:99:0,15193,.	1:0,347:347:99:14411,0,.
chrII	152204	chrII:152204_A/G	A	G	26270.7	.	AC=1;AF=0.5;AN=2;BaseQRankSum=-0.701;ClippingRankSum=0.617;DP=685;FS=1.998;MQ=59.95;MQ0=0;MQRankSum=-0.305;QD=27.39;ReadPosRankSum=-0.104;SOR=0.529	GT:AD:DP:GQ:PL	0:358,0:358:99:0,14798,.	1:0,327:327:99:13509,0,.
chrII	152451	chrII:152451_T/C	T	C	26009.7	.	AC=1;AF=0.5;AN=2;BaseQRankSum=4.614;ClippingRankSum=-0.54;DP=689;FS=0;MQ=59.92;MQ0=0;MQRankSum=-0.734;QD=29.49;ReadPosRankSum=-4.083;SOR=0.675	GT:AD:DP:GQ:PL	0:355,0:355:99:0,14724,.	1:0,334:334:99:14079,0,.
chrII	152612	chrII:152612_A/G	A	G	72036.3	.	AC=1;AF=0.5;AN=2;BaseQRankSum=-0.677;ClippingRankSum=2.773;DP=691;FS=2.639;MQ=59.94;MQ0=0;MQRankSum=-0.597;QD=31.29;ReadPosRankSum=-3.749;SOR=0.848	GT:AD:DP:GQ:PL	0:363,0:363:99:0,17824,.	1:0,328:328:99:13782,0,.
chrII	152624	chrII:152624_C/T	C	T	85897.7	.	AC=1;AF=0.5;AN=2;BaseQRankSum=-8.386;ClippingRankSum=1.145;DP=706;FS=0.635;MQ=59.94;MQ0=0;MQRankSum=0.09;QD=26.98;ReadPosRankSum=-7.185;SOR=0.633	GT:AD:DP:GQ:PL	0:374,0:374:99:0,15548,.	1:0,332:332:99:14953,0,.
chrII	152750	chrII:152750_A/C	A	C	64354.5	.	AC=1;AF=0.5;AN=2;BaseQRankSum=-4.481;ClippingRankSum=-0.495;DP=679;FS=1.348;MQ=59.93;MQ0=0;MQRankSum=1.298;QD=25.14;ReadPosRankSum=-0.624;SOR=0.822	GT:AD:DP:GQ:PL	0:363,0:363:99:0,15232,.	1:0,316:316:99:13313,0,.
chrII	152894	chrII:152894_A/G	A	G	63881.3	.	AC=1;AF=0.5;AN=2;BaseQRankSum=-3.37;ClippingRankSum=-1.399;DP=706;FS=3.413;MQ=59.96;MQ0=0;MQRankSum=-1.059;QD=30.32;ReadPosRankSum=-5.449;SOR=1.001	GT:AD:DP:GQ:PL	0:380,0:380:99:0,16164,.	1:0,326:326:99:13793,0,.
chrII	152949	chrII:152949_A/G	A	G	42141.3	.	AC=1;AF=0.5;AN=2;BaseQRankSum=3.538;ClippingRankSum=0.412;DP=720;FS=1.131;MQ=59.95;MQ0=0;MQRankSum=0.977;QD=24.29;ReadPosRankSum=0.505;SOR=0.604	GT:AD:DP:GQ:PL	0:361,0:361:99:0,14986,.	1:0,359:359:99:15109,0,.
chrII	153007	chrII:153007_C/T	C	T	64824.5	.	AC=1;AF=0.5;AN=2;BaseQRankSum=-6.473;ClippingRankSum=-0.025;DP=688;FS=2.216;MQ=59.94;MQ0=0;MQRankSum=0.249;QD=30.63;ReadPosRankSum=0.052;SOR=0.507	GT:AD:DP:GQ:PL	0:363,0:363:99:0,15197,.	1:0,325:325:99:13687,0,.
chrII	153035	chrII:153035_G/A	G	A	12255.3	.	AC=1;AF=0.5;AN=2;BaseQRankSum=3.943;ClippingRankSum=0.595;DP=664;FS=10.029;MQ=59.93;MQ0=0;MQRankSum=2.051;QD=28.37;ReadPosRankSum=2.744;SOR=0.523	GT:AD:DP:GQ:PL	0:356,0:356:99:0,14693,.	1:0,308:308:99:12292,0,.
chrII	153228	chrII:153228_G/A	G	A	14939.3	.	AC=1;AF=0.5;AN=2;BaseQRankSum=5.775;ClippingRankSum=-0.496;DP=705;FS=2.64;MQ=59.93;MQ0=0;MQRankSum=-0.636;QD=32.73;ReadPosRankSum=0.289;SOR=0.431	GT:AD:DP:GQ:PL	0:350,0:350:99:0,14579,.	1:0,355:355:99:14976,0,.
chrII	153455	chrII:153455_A/C	A	C	13438.3	.	AC=1;AF=0.5;AN=2;BaseQRankSum=7.933;ClippingRankSum=-2.748;DP=692;FS=4.408;MQ=59.98;MQ0=0;MQRankSum=-0.409;QD=28.2;ReadPosRankSum=0.629;SOR=0.355	GT:AD:DP:GQ:PL	0:374,0:374:99:0,15624,.	1:0,318:318:99:13475,0,.
chrII	153609	chrII:153609_AT/ATT	AT	ATT	11792.9	.	AC=1;AF=0.5;AN=2;BaseQRankSum=0.751;ClippingRankSum=-0.081;DP=396;FS=1.824;MQ=59.93;MQ0=0;MQRankSum=0.681;QD=16.45;ReadPosRankSum=-0.766;SOR=0.842	GT:AD:DP:GQ	0:190,6:224:99	1:21,136:172:99
chrII	153787	chrII:153787_T/A	T	A	41028.3	.	AC=1;AF=0.5;AN=2;BaseQRankSum=1.069;ClippingRankSum=-1;DP=703;FS=3.264;MQ=59.96;MQ0=0;MQRankSum=1.226;QD=29.11;ReadPosRankSum=0.081;SOR=0.498	GT:AD:DP:GQ:PL	0:373,0:373:99:0,15323,.	1:0,330:330:99:13910,0,.
chrII	153815	chrII:153815_TA/T	TA	T	8622.22	.	AC=1;AF=0.5;AN=2;BaseQRankSum=9.651;ClippingRankSum=-1.383;DP=625;FS=0;MQ=59.88;MQ0=0;MQRankSum=-0.454;QD=26.05;ReadPosRankSum=-1.928;SOR=0.759	GT:AD:DP:GQ:PL	0:336,0:336:99:0,9714,.	1:0,289:289:99:8668,0,.
chrII	154001	chrII:154001_A/C	A	C	43018.3	.	AC=1;AF=0.5;AN=2;BaseQRankSum=-2.036;ClippingRankSum=-0.641;DP=677;FS=0;MQ=59.91;MQ0=0;MQRankSum=0.795;QD=29.8;ReadPosRankSum=-0.228;SOR=0.711	GT:AD:DP:GQ:PL	0:378,0:378:99:0,16011,.	1:0,299:299:99:12671,0,.
chrII	154142	chrII:154142_G/A	G	A	48663.7	.	AC=1;AF=0.5;AN=2;BaseQRankSum=1.046;ClippingRankSum=0.187;DP=667;FS=4.108;MQ=59.97;MQ0=0;MQRankSum=-1.134;QD=31.02;ReadPosRankSum=-1.1;SOR=0.47	GT:AD:DP:GQ:PL	0:345,0:345:99:0,14565,.	1:0,322:322:99:13626,0,.
chrII	154740	chrII:154740_A/G	A	G	69630.7	.	AC=1;AF=0.5;AN=2;BaseQRankSum=-6.418;ClippingRankSum=0.02;DP=676;FS=0;MQ=59.92;MQ0=0;MQRankSum=-0.533;QD=27;ReadPosRankSum=-1.722;SOR=0.662	GT:AD:DP:GQ:PL	0:383,0:383:99:0,16107,.	1:0,293:293:99:12367,0,.
chrII	154799	chrII:154799_G/A	G	A	74822.8	.	AC=1;AF=0.5;AN=2;BaseQRankSum=-9.438;ClippingRankSum=0.526;DP=683;FS=4.514;MQ=59.94;MQ0=0;MQRankSum=-0.214;QD=31.2;ReadPosRankSum=-1.451;SOR=1.171	GT:AD:DP:GQ:PL	0:368,0:368:99:0,15562,.	1:0,315:315:99:13276,0,.
chrII	155354	chrII:155354_A/G	A	G	63142.8	.	AC=1;AF=0.5;AN=2;BaseQRankSum=-2.371;ClippingRankSum=0.291;DP=728;FS=3.01;MQ=59.9;MQ0=0;MQRankSum=0.417;QD=28.55;ReadPosRankSum=0.301;SOR=0.731	GT:AD:DP:GQ:PL	0:391,0:391:99:0,16282,.	1:0,337:337:99:14216,0,.
chrII	155591	chrII:155591_C/T	C	T	35414.3	.	AC=1;AF=0.5;AN=2;BaseQRankSum=1.768;ClippingRankSum=0.481;DP=707;FS=5.076;MQ=59.91;MQ0=0;MQRankSum=-1.17;QD=33.05;ReadPosRankSum=-0.777;SOR=0.438	GT:AD:DP:GQ:PL	0:375,0:375:99:0,15901,.	1:0,332:332:99:14154,0,.
chrII	155739	chrII:155739_T/G	T	G	65459.3	.	AC=1;AF=0.5;AN=2;BaseQRankSum=-4.086;ClippingRankSum=1.148;DP=720;FS=3.345;MQ=59.96;MQ0=0;MQRankSum=0.214;QD=30.17;ReadPosRankSum=-0.228;SOR=0.695	GT:AD:DP:GQ:PL	0:365,0:365:99:0,15553,.	1:2,353:355:99:14944,0,.
chrII	155783	chrII:155783_A/G	A	G	71688.5	.	AC=1;AF=0.5;AN=2;BaseQRankSum=-5.597;ClippingRankSum=-0.312;DP=713;FS=2.123;MQ=59.95;MQ0=0;MQRankSum=0.227;QD=32.38;ReadPosRankSum=1.231;SOR=0.828	GT:AD:DP:GQ:PL	0:372,0:372:99:0,15727,.	1:0,341:341:99:14457,0,.
chrII	155846	chrII:155846_C/T	C	T	35732.9	.	AC=1;AF=0.5;AN=2;BaseQRankSum=1.15;ClippingRankSum=1.013;DP=709;FS=2.55;MQ=59.94;MQ0=0;MQRankSum=-0.177;QD=25.81;ReadPosRankSum=0.038;SOR=0.911	GT:AD:DP:GQ:PL	0:364,1:365:99:0,15310,.	1:0,344:344:99:14650,0,.
chrII	155972	chrII:155972_C/T	C	T	28517.3	.	AC=1;AF=0.5;AN=2;BaseQRankSum=0.407;ClippingRankSum=1.268;DP=702;FS=1.86;MQ=59.94;MQ0=0;MQRankSum=0.242;QD=29.41;ReadPosRankSum=-0.614;SOR=0.867	GT:AD:DP:GQ:PL	0:368,0:368:99:0,14463,.	1:0,334:334:99:13175,0,.
chrII	156194	chrII:156194_C/T	C	T	49895.2	.	AC=1;AF=0.5;AN=2;BaseQRankSum=3.335;ClippingRankSum=0.754;DP=712;FS=0;MQ=59.97;MQ0=0;MQRankSum=-1.108;QD=28.38;ReadPosRankSum=3.227;SOR=0.738	GT:AD:DP:GQ:PL	0:355,0:355:99:0,16186,.	1:0,357:357:99:15008,0,.
chrII	156203	chrII:156203_C/A	C	A	87015.3	.	AC=1;AF=0.5;AN=2;BaseQRankSum=-6.097;ClippingRankSum=0.732;DP=709;FS=0.749;MQ=59.96;MQ0=0;MQRankSum=1.11;QD=26.87;ReadPosRankSum=0.035;SOR=0.821	GT:AD:DP:GQ:PL	0:357,0:357:99:0,15230,.	1:0,352:352:99:15983,0,.
chrII	156261	chrII:156261_T/G	T	G	31991.9	.	AC=1;AF=0.5;AN=2;BaseQRankSum=5.667;ClippingRankSum=-0.314;DP=663;FS=0;MQ=59.96;MQ0=0;MQRankSum=-0.322;QD=32.78;ReadPosRankSum=-2.698;SOR=0.741	GT:AD:DP:GQ:PL	0:338,0:338:99:0,14006,.	1:0,325:325:99:13557,0,.
chrII	158114	chrII:158114_A/G	A	G	62080.3	.	AC=1;AF=0.5;AN=2;BaseQRankSum=-1.584;ClippingRankSum=0.403;DP=665;FS=0;MQ=59.93;MQ0=0;MQRankSum=-1.662;QD=28.18;ReadPosRankSum=0.571;SOR=0.694	GT:AD:DP:GQ:PL	0:354,0:354:99:0,14741,.	1:0,311:311:99:12951,0,.
chrII	158591	chrII:158591_C/T	C	T	92463.8	.	AC=1;AF=0.5;AN=2;BaseQRankSum=-7.766;ClippingRankSum=1.899;DP=659;FS=0.682;MQ=59.94;MQ0=0;MQRankSum=1.445;QD=32.87;ReadPosRankSum=-1.968;SOR=0.795	GT:AD:DP:GQ:PL	0:343,0:343:99:0,14620,.	1:0,316:316:99:13187,0,.
chrII	158800	chrII:158800_G/T	G	T	102612	.	AC=1;AF=0.5;AN=2;BaseQRankSum=0.095;ClippingRankSum=0.608;DP=678;FS=2.733;MQ=59.95;MQ0=0;MQRankSum=0.537;QD=29.5;ReadPosRankSum=2.562;SOR=0.929	GT:AD:DP:GQ:PL	0:360,0:360:99:0,16357,.	1:0,318:318:99:14324,0,.
chrII	158803	chrII:158803_A/G	A	G	103705	.	AC=1;AF=0.5;AN=2;BaseQRankSum=-0.325;ClippingRankSum=-0.819;DP=676;FS=2.75;MQ=59.96;MQ0=0;MQRankSum=1.473;QD=31.24;ReadPosRankSum=1.986;SOR=0.983	GT:AD:DP:GQ:PL	0:360,0:360:99:0,16285,.	1:0,316:316:99:14303,0,.
chrII	158953	chrII:158953_G/A	G	A	50320.2	.	AC=1;AF=0.5;AN=2;BaseQRankSum=0.009;ClippingRankSum=-0.887;DP=687;FS=1.744;MQ=59.93;MQ0=0;MQRankSum=0.156;QD=26.13;ReadPosRankSum=-2.739;SOR=0.821	GT:AD:DP:GQ:PL	0:365,0:365:99:0,15166,.	1:0,322:322:99:13262,0,.
chrII	159079	chrII:159079_C/T	C	T	64817.3	.	AC=1;AF=0.5;AN=2;BaseQRankSum=-0.32;ClippingRankSum=-0.468;DP=682;FS=1.133;MQ=59.94;MQ0=0;MQRankSum=-0.779;QD=30.79;ReadPosRankSum=3.551;SOR=0.786	GT:AD:DP:GQ:PL	0:354,0:354:99:0,14675,.	1:0,328:328:99:13597,0,.
chrII	159139	chrII:159139_T/G	T	G	75403.5	.	AC=1;AF=0.5;AN=2;BaseQRankSum=-6.265;ClippingRankSum=0.735;DP=658;FS=1.531;MQ=59.93;MQ0=0;MQRankSum=1.115;QD=32.03;ReadPosRankSum=2.14;SOR=0.921	GT:AD:DP:GQ:PL	0:350,0:350:99:0,13869,.	1:0,308:308:99:12224,0,.
chrII	159797	chrII:159797_C/T	C	T	28673.3	.	AC=1;AF=0.5;AN=2;BaseQRankSum=-4.924;ClippingRankSum=0.506;DP=634;FS=0;MQ=59.86;MQ0=0;MQRankSum=1.431;QD=34.84;ReadPosRankSum=-0.994;SOR=0.675	GT:AD:DP:GQ:PL	0:325,0:325:99:0,12645,.	1:0,309:309:99:11551,0,.
chrII	159857	chrII:159857_C/G	C	G	66921.4	.	AC=1;AF=0.5;AN=2;BaseQRankSum=-4.672;ClippingRankSum=1.824;DP=626;FS=7.549;MQ=59.83;MQ0=0;MQRankSum=0.995;QD=27.44;ReadPosRankSum=5.189;SOR=1.171	GT:AD:DP:GQ	0:350,0:350:99	1:0,276:276:99
chrII	159870	chrII:159870_GA/G	GA	G	10478.2	.	AC=1;AF=0.5;AN=2;BaseQRankSum=10.292;ClippingRankSum=-1.994;DP=686;FS=13.498;MQ=59.82;MQ0=0;MQRankSum=0.84;QD=30.91;ReadPosRankSum=-2.141;SOR=0.62	GT:AD:DP:GQ:PL	0:363,0:363:99:0,17048,.	1:0,323:323:99:10524,0,.
chrII	159891	chrII:159891_A/C	A	C	59132.7	.	AC=1;AF=0.5;AN=2;BaseQRankSum=3.978;ClippingRankSum=-0.409;DP=701;FS=2.607;MQ=59.84;MQ0=0;MQRankSum=1.188;QD=29.04;ReadPosRankSum=-4.713;SOR=0.915	GT:AD:DP:GQ:PL	0:372,0:372:99:0,15322,.	1:0,329:329:99:14775,0,.
chrII	159926	chrII:159926_C/A	C	A	70815.8	.	AC=1;AF=0.5;AN=2;BaseQRankSum=1.028;ClippingRankSum=0.665;DP=729;FS=4.671;MQ=59.84;MQ0=0;MQRankSum=0.388;QD=32.76;ReadPosRankSum=-0.292;SOR=1.038	GT:AD:DP:GQ:PL	0:386,0:386:99:0,16226,.	1:0,343:343:99:14299,0,.
chrII	160143	chrII:160143_T/G	T	G	94848.3	.	AC=1;AF=0.5;AN=2;BaseQRankSum=-2.57;ClippingRankSum=0.102;DP=667;FS=0;MQ=59.95;MQ0=0;MQRankSum=-0.722;QD=28.45;ReadPosRankSum=2.72;SOR=0.718	GT:AD:DP:GQ:PL	0:337,0:337:99:0,13654,.	1:0,330:330:99:13668,0,.
chrII	160403	chrII:160403_G/T	G	T	63660.7	.	AC=1;AF=0.5;AN=2;BaseQRankSum=-6.121;ClippingRankSum=-0.939;DP=681;FS=1.194;MQ=59.94;MQ0=0;MQRankSum=2.372;QD=30.99;ReadPosRankSum=2.425;SOR=0.867	GT:AD:DP:GQ:PL	0:348,2:350:99:0,14257,.	1:0,331:331:99:13194,0,.
chrII	160810	chrII:160810_T/G	T	G	73630.5	.	AC=1;AF=0.5;AN=2;BaseQRankSum=-0.649;ClippingRankSum=-0.435;DP=663;FS=1.466;MQ=59.95;MQ0=0;MQRankSum=-0.721;QD=30.54;ReadPosRankSum=-2.307;SOR=0.905	GT:AD:DP:GQ:PL	0:350,9:359:99:0,13226,.	1:1,303:304:99:12322,0,.
chrII	161065	chrII:161065_G/A	G	A	39490.3	.	AC=1;AF=0.5;AN=2;BaseQRankSum=6.752;ClippingRankSum=-0.041;DP=712;FS=0;MQ=59.96;MQ0=0;MQRankSum=-0.067;QD=27.69;ReadPosRankSum=2.318;SOR=0.653	GT:AD:DP:GQ:PL	0:366,0:366:99:0,15131,.	1:0,346:346:99:14602,0,.
chrII	161229	chrII:161229_G/T	G	T	13290.3	.	AC=1;AF=0.5;AN=2;BaseQRankSum=-1.692;ClippingRankSum=-0.989;DP=677;FS=1.762;MQ=59.96;MQ0=0;MQRankSum=-0.582;QD=32.52;ReadPosRankSum=0.115;SOR=0.475	GT:AD:DP:GQ:PL	0:344,0:344:99:0,14475,.	1:0,333:333:99:13327,0,.
chrII	161297	chrII:161297_G/A	G	A	41390.3	.	AC=1;AF=0.5;AN=2;BaseQRankSum=2.252;ClippingRankSum=-0.535;DP=726;FS=0.565;MQ=59.91;MQ0=0;MQRankSum=-0.89;QD=32.54;ReadPosRankSum=1.826;SOR=0.633	GT:AD:DP:GQ:PL	0:376,0:376:99:0,15813,.	1:0,350:350:99:14757,0,.
chrII	161451	chrII:161451_G/A	G	A	13344.3	.	AC=1;AF=0.5;AN=2;BaseQRankSum=8.799;ClippingRankSum=1.727;DP=695;FS=0.816;MQ=59.91;MQ0=0;MQRankSum=-0.206;QD=30.11;ReadPosRankSum=2.448;SOR=0.785	GT:AD:DP:GQ:PL	0:378,0:378:99:0,15956,.	1:0,317:317:99:13381,0,.
chrII	161484	chrII:161484_T/G	T	G	44001	.	AC=1;AF=0.5;AN=2;BaseQRankSum=-5.134;ClippingRankSum=0.925;DP=609;FS=9.74;MQ=59.93;MQ0=0;MQRankSum=-2.144;QD=24.89;ReadPosRankSum=4.37;SOR=1.035	GT:AD:DP:GQ	0:340,0:341:99	1:2,264:268:99
chrII	161687	chrII:161687_T/C	T	C	93670.3	.	AC=1;AF=0.5;AN=2;BaseQRankSum=-7.197;ClippingRankSum=0.244;DP=732;FS=0;MQ=59.93;MQ0=0;MQRankSum=-0.123;QD=32.97;ReadPosRankSum=-1.581;SOR=0.692	GT:AD:DP:GQ:PL	0:382,0:382:99:0,16129,.	1:0,350:350:99:14744,0,.
chrII	161757	chrII:161757_G/A	G	A	63558.9	.	AC=1;AF=0.5;AN=2;BaseQRankSum=-6.969;ClippingRankSum=1.523;DP=693;FS=0;MQ=59.96;MQ0=0;MQRankSum=0.744;QD=32.05;ReadPosRankSum=-1.024;SOR=0.708	GT:AD:DP:GQ:PL	0:358,0:358:99:0,14696,.	1:0,335:335:99:13542,0,.
chrII	161840	chrII:161840_T/C	T	C	60648.5	.	AC=1;AF=0.5;AN=2;BaseQRankSum=-0.823;ClippingRankSum=-0.761;DP=736;FS=1.126;MQ=59.96;MQ0=0;MQRankSum=-0.157;QD=30.58;ReadPosRankSum=-1.552;SOR=0.809	GT:AD:DP:GQ	0:385,0:385:99	1:0,351:351:99
chrII	162251	chrII:162251_A/G	A	G	67253.8	.	AC=1;AF=0.5;AN=2;BaseQRankSum=-0.884;ClippingRankSum=-0.07;DP=668;FS=0.599;MQ=59.96;MQ0=0;MQRankSum=2.278;QD=27.27;ReadPosRankSum=-1.993;SOR=0.604	GT:AD:DP:GQ:PL	0:340,0:340:99:0,13653,.	1:0,328:328:99:13145,0,.
chrII	162420	chrII:162420_T/C	T	C	90797.3	.	AC=1;AF=0.5;AN=2;BaseQRankSum=-6.179;ClippingRankSum=0.621;DP=714;FS=5.519;MQ=59.95;MQ0=0;MQRankSum=0.465;QD=30.02;ReadPosRankSum=2.916;SOR=1.369	GT:AD:DP:GQ:PL	0:360,0:360:99:0,15157,.	1:0,354:354:99:15052,0,.
chrII	162696	chrII:162696_A/G	A	G	14336.3	.	AC=1;AF=0.5;AN=2;BaseQRankSum=11.83;ClippingRankSum=1.152;DP=738;FS=1.616;MQ=59.93;MQ0=0;MQRankSum=0.561;QD=31.53;ReadPosRankSum=2.968;SOR=0.56	GT:AD:DP:GQ:PL	0:394,0:394:99:0,16571,.	1:0,344:344:99:14373,0,.
chrII	162773	chrII:162773_T/C	T	C	52615.5	.	AC=1;AF=0.5;AN=2;BaseQRankSum=0.196;ClippingRankSum=-1.559;DP=720;FS=2.102;MQ=59.91;MQ0=0;MQRankSum=-0.579;QD=30.51;ReadPosRankSum=-3.226;SOR=0.925	GT:AD:DP:GQ:PL	0:367,0:367:99:0,14720,.	1:0,353:353:99:14395,0,.
chrII	163080	chrII:163080_G/A	G	A	39649.7	.	AC=1;AF=0.5;AN=2;BaseQRankSum=-1.828;ClippingRankSum=-0.748;DP=696;FS=1.737;MQ=59.92;MQ0=0;MQRankSum=0.224;QD=30.22;ReadPosRankSum=1.865;SOR=0.78	GT:AD:DP:GQ:PL	0:365,0:365:99:0,15279,.	1:0,331:331:99:13931,0,.
chrII	163180	chrII:163180_C/T	C	T	63546.2	.	AC=1;AF=0.5;AN=2;BaseQRankSum=-0.918;ClippingRankSum=0.526;DP=740;FS=2.57;MQ=59.96;MQ0=0;MQRankSum=1.319;QD=30.19;ReadPosRankSum=-1.957;SOR=0.529	GT:AD:DP:GQ:PL	0:394,0:394:99:0,16324,.	1:0,346:346:99:14342,0,.
chrII	163284	chrII:163284_A/G	A	G	13801.3	.	AC=1;AF=0.5;AN=2;BaseQRankSum=8.929;ClippingRankSum=1.425;DP=696;FS=0.778;MQ=59.94;MQ0=0;MQRankSum=1.139;QD=28.35;ReadPosRankSum=-0.51;SOR=0.744	GT:AD:DP:GQ:PL	0:364,0:364:99:0,15153,.	1:0,332:332:99:13838,0,.
chrII	163349	chrII:163349_G/T	G	T	53369.7	.	AC=1;AF=0.5;AN=2;BaseQRankSum=-4.404;ClippingRankSum=0.683;DP=735;FS=0.532;MQ=59.96;MQ0=0;MQRankSum=0.428;QD=35.91;ReadPosRankSum=0.945;SOR=0.643	GT:AD:DP:GQ:PL	0:397,0:397:99:0,16793,.	1:0,338:338:99:14065,0,.
chrII	163497	chrII:163497_A/G	A	G	50721.2	.	AC=1;AF=0.5;AN=2;BaseQRankSum=0.465;ClippingRankSum=0.028;DP=619;FS=3.258;MQ=59.96;MQ0=0;MQRankSum=0.8;QD=33.91;ReadPosRankSum=-1.029;SOR=0.483	GT:AD:DP:GQ:PL	0:323,0:323:99:0,12968,.	1:0,296:296:99:11993,0,.
chrII	163787	chrII:163787_A/C	A	C	42249.3	.	AC=1;AF=0.5;AN=2;BaseQRankSum=1.148;ClippingRankSum=0.126;DP=733;FS=0;MQ=59.97;MQ0=0;MQRankSum=-1.916;QD=33.34;ReadPosRankSum=3.013;SOR=0.729	GT:AD:DP:GQ:PL	0:382,0:382:99:0,15886,.	1:0,351:351:99:14797,0,.
chrII	163854	chrII:163854_T/C	T	C	81292.3	.	AC=1;AF=0.5;AN=2;BaseQRankSum=-4.766;ClippingRankSum=1.083;DP=698;FS=6.793;MQ=59.97;MQ0=0;MQRankSum=0.215;QD=27.29;ReadPosRankSum=1.549;SOR=1.346	GT:AD:DP:GQ:PL	0:355,0:355:99:0,14721,.	1:0,343:343:99:14365,0,.
chrII	163892	chrII:163892_C/T	C	T	30003.9	.	AC=1;AF=0.5;AN=2;BaseQRankSum=0.25;ClippingRankSum=-0.317;DP=701;FS=0;MQ=59.92;MQ0=0;MQRankSum=-0.177;QD=28.52;ReadPosRankSum=1.779;SOR=0.756	GT:AD:DP:GQ:PL	0:346,0:346:99:0,14572,.	1:0,355:355:99:14723,0,.
chrII	163967	chrII:163967_A/G	A	G	96795.3	.	AC=1;AF=0.5;AN=2;BaseQRankSum=-2.831;ClippingRankSum=0.423;DP=716;FS=10.991;MQ=59.95;MQ0=0;MQRankSum=-0.12;QD=33.06;ReadPosRankSum=2.254;SOR=1.716	GT:AD:DP:GQ:PL	0:364,0:364:99:0,16404,.	1:0,352:352:99:15761,0,.
chrII	163989	chrII:163989_G/A	G	A	99380.3	.	AC=1;AF=0.5;AN=2;BaseQRankSum=-2.408;ClippingRankSum=0.266;DP=723;FS=9.122;MQ=59.93;MQ0=0;MQRankSum=-0.722;QD=28.72;ReadPosRankSum=4.798;SOR=1.648	GT:AD:DP:GQ:PL	0:371,0:371:99:0,16524,.	1:0,352:352:99:15934,0,.
chrII	164378	chrII:164378_T/C	T	C	32748.9	.	AC=1;AF=0.5;AN=2;BaseQRankSum=-1.137;ClippingRankSum=-0.318;DP=664;FS=0;MQ=59.92;MQ0=0;MQRankSum=-0.506;QD=30.49;ReadPosRankSum=-1.057;SOR=0.719	GT:AD:DP:GQ:PL	0:351,0:351:99:0,14859,.	1:0,313:313:99:13048,0,.
chrII	164419	chrII:164419_T/C	T	C	55659.9	.	AC=1;AF=0.5;AN=2;BaseQRankSum=0.248;ClippingRankSum=-0.153;DP=697;FS=0;MQ=59.93;MQ0=0;MQRankSum=-0.64;QD=29.21;ReadPosRankSum=0.246;SOR=0.695	GT:AD:DP:GQ:PL	0:376,0:376:99:0,15794,.	1:0,321:321:99:13624,0,.
chrII	164828	chrII:164828_C/T	C	T	35578.3	.	AC=1;AF=0.5;AN=2;BaseQRankSum=2.259;ClippingRankSum=-0.841;DP=747;FS=1.797;MQ=59.96;MQ0=0;MQRankSum=0.125;QD=34.27;ReadPosRankSum=2.438;SOR=0.546	GT:AD:DP:GQ:PL	0:393,0:393:99:0,16564,.	1:0,354:354:99:14830,0,.
chrII	164914	chrII:164914_A/G	A	G	36482.3	.	AC=1;AF=0.5;AN=2;BaseQRankSum=-1.487;ClippingRankSum=0.064;DP=692;FS=2.642;MQ=59.95;MQ0=0;MQRankSum=-0.711;QD=25.48;ReadPosRankSum=-0.913;SOR=0.527	GT:AD:DP:GQ:PL	0:371,0:371:99:0,15474,.	1:0,321:321:99:13599,0,.
chrII	164995	chrII:164995_T/G	T	G	66865.8	.	AC=1;AF=0.5;AN=2;BaseQRankSum=-3.676;ClippingRankSum=-0.036;DP=622;FS=3.107;MQ=59.96;MQ0=0;MQRankSum=-0.006;QD=27.15;ReadPosRankSum=0.516;SOR=1.026	GT:AD:DP:GQ:PL	0:323,0:323:99:0,13281,.	1:1,298:299:99:12106,0,.
chrII	165010	chrII:165010_CT/C	CT	C	35719.9	.	AC=1;AF=0.5;AN=2;BaseQRankSum=2.266;ClippingRankSum=-0.336;DP=560;FS=3.796;MQ=59.94;MQ0=0;MQRankSum=-0.039;QD=22.75;ReadPosRankSum=3.622;SOR=1.021	GT:AD:DP:GQ:PL	0:283,16:299:99:0,7076,.	1:8,253:261:99:6664,0,.
chrII	165048	chrII:165048_C/T	C	T	34583.3	.	AC=1;AF=0.5;AN=2;BaseQRankSum=5.602;ClippingRankSum=-0.227;DP=668;FS=4.096;MQ=59.97;MQ0=0;MQRankSum=1.033;QD=29.11;ReadPosRankSum=4.464;SOR=1.002	GT:AD:DP:GQ:PL	0:329,1:330:99:0,12736,.	1:0,338:338:99:13806,0,.
chrII	165107	chrII:165107_A/G	A	G	26120.3	.	AC=1;AF=0.5;AN=2;BaseQRankSum=1.543;ClippingRankSum=-3.658;DP=594;FS=1.757;MQ=59.97;MQ0=0;MQRankSum=-0.309;QD=28.31;ReadPosRankSum=3.087;SOR=0.614	GT:AD:DP:GQ:PL	0:309,0:309:99:0,12119,.	1:0,285:285:99:11228,0,.
chrII	165259	chrII:165259_G/A	G	A	36416.9	.	AC=1;AF=0.5;AN=2;BaseQRankSum=-1.651;ClippingRankSum=-0.246;DP=644;FS=0;MQ=59.95;MQ0=0;MQRankSum=2.091;QD=33.31;ReadPosRankSum=2.518;SOR=0.678	GT:AD:DP:GQ:PL	0:330,0:330:99:0,13484,.	1:0,314:314:99:11936,0,.
chrII	165525	chrII:165525_G/A	G	A	85999.3	.	AC=1;AF=0.5;AN=2;BaseQRankSum=-4.92;ClippingRankSum=-0.988;DP=722;FS=6.793;MQ=59.89;MQ0=0;MQRankSum=0.181;QD=36.08;ReadPosRankSum=3.027;SOR=1.377	GT:AD:DP:GQ:PL	0:370,0:370:99:0,15443,.	1:0,352:352:99:14930,0,.
chrII	165670	chrII:165670_GA/G	GA	G	23965.9	.	AC=1;AF=0.5;AN=2;BaseQRankSum=8.744;ClippingRankSum=-0.727;DP=638;FS=1.86;MQ=59.93;MQ0=0;MQRankSum=1.04;QD=34.83;ReadPosRankSum=-0.276;SOR=0.563	GT:AD:DP:GQ	0:291,9:306:99	1:0,332:332:99
chrII	165675	chrII:165675_A/G	A	G	14323.3	.	AC=1;AF=0.5;AN=2;BaseQRankSum=3.697;ClippingRankSum=0.313;DP=704;FS=4.555;MQ=59.92;MQ0=0;MQRankSum=0.328;QD=26;ReadPosRankSum=-1.785;SOR=0.382	GT:AD:DP:GQ:PL	0:356,0:356:99:0,18627,.	1:0,348:348:99:14360,0,.
chrII	165680	chrII:165680_A/C	A	C	54107.9	.	AC=1;AF=0.5;AN=2;BaseQRankSum=0.589;ClippingRankSum=-0.403;DP=674;FS=10.016;MQ=59.92;MQ0=0;MQRankSum=1.594;QD=27.84;ReadPosRankSum=5.044;SOR=1.392	GT:AD:DP:GQ	0:345,0:345:99	1:0,329:329:99
chrII	165729	chrII:165729_T/C	T	C	56361.5	.	AC=1;AF=0.5;AN=2;BaseQRankSum=1.37;ClippingRankSum=-1.093;DP=716;FS=2.17;MQ=59.95;MQ0=0;MQRankSum=1.783;QD=28.48;ReadPosRankSum=0.809;SOR=0.922	GT:AD:DP:GQ:PL	0:363,0:363:99:0,14435,.	1:0,353:353:99:14697,0,.
chrII	165877	chrII:165877_T/C	T	C	34825.7	.	AC=1;AF=0.5;AN=2;BaseQRankSum=-1.042;ClippingRankSum=-0.955;DP=496;FS=4.579;MQ=57.02;MQ0=0;MQRankSum=3.835;QD=27.3;ReadPosRankSum=1.921;SOR=1.113	GT:AD:DP:GQ:PL	0:271,0:271:99:0,11337,.	1:0,225:225:99:9455,0,.
chrII	166019	chrII:166019_T/C	T	C	66806.7	.	AC=1;AF=0.5;AN=2;BaseQRankSum=-6.063;ClippingRankSum=0.083;DP=700;FS=2.765;MQ=59.93;MQ0=0;MQRankSum=-0.1;QD=33.44;ReadPosRankSum=-0.333;SOR=0.67	GT:AD:DP:GQ:PL	0:365,0:365:99:0,15469,.	1:0,335:335:99:15260,0,.
chrII	166025	chrII:166025_CTT/CT	CTT	CT	35118.2	.	AC=1;AF=0.5;AN=2;BaseQRankSum=1.717;ClippingRankSum=0.993;DP=699;FS=0.532;MQ=59.93;MQ0=0;MQRankSum=-0.389;QD=29.47;ReadPosRankSum=0.623;SOR=0.645	GT:AD:DP:GQ	0:375,0:375:99	1:0,324:324:99
chrII	166027	chrII:166027_T/C	T	C	17407.5	.	AC=1;AF=0.5;AN=2;BaseQRankSum=-0.154;ClippingRankSum=0.607;DP=700;FS=2.127;MQ=59.93;MQ0=0;MQRankSum=0.924;QD=34.13;ReadPosRankSum=-0.853;SOR=0.765	GT:AD:DP:GQ:PL	0:376,0:376:99:0,16973,.	1:0,324:324:99:11741,0,.
chrII	166311	chrII:166311_C/T	C	T	50844.7	.	AC=1;AF=0.5;AN=2;BaseQRankSum=-2.023;ClippingRankSum=1.256;DP=459;FS=0.727;MQ=59.95;MQ0=0;MQRankSum=1.355;QD=30.21;ReadPosRankSum=1.653;SOR=0.576	GT:AD:DP:GQ:PL	0:245,0:245:99:0,10362,.	1:0,214:214:99:9077,0,.
chrII	166404	chrII:166404_AATAATAATAATC/A	AATAATAATAATC	A	7306.78	.	AC=1;AF=0.5;AN=2;BaseQRankSum=1.75;ClippingRankSum=-0.317;DP=247;FS=0.683;MQ=59.46;MQ0=0;MQRankSum=3.53;QD=27.55;ReadPosRankSum=1.458;SOR=0.803	GT:AD:DP:GQ:PL	0:160,0:160:99:0,7111,.	1:2,85:87:99:3643,0,.
chrII	166544	chrII:166544_G/A	G	A	26978.3	.	AC=1;AF=0.5;AN=2;BaseQRankSum=2.119;ClippingRankSum=0.27;DP=492;FS=3.214;MQ=59.97;MQ0=0;MQRankSum=1.128;QD=28.61;ReadPosRankSum=-0.538;SOR=1.064	GT:AD:DP:GQ:PL	0:278,0:278:99:0,11603,.	1:0,214:214:99:8666,0,.
chrII	166572	chrII:166572_C/T	C	T	58214.3	.	AC=1;AF=0.5;AN=2;BaseQRankSum=-6.931;ClippingRankSum=-0.477;DP=502;FS=0.883;MQ=59.95;MQ0=0;MQRankSum=1.745;QD=31.91;ReadPosRankSum=4.144;SOR=0.486	GT:AD:DP:GQ:PL	0:290,0:290:99:0,12187,.	1:0,212:212:99:8751,0,.
chrII	166703	chrII:166703_G/A	G	A	43262.3	.	AC=1;AF=0.5;AN=2;BaseQRankSum=-1.568;ClippingRankSum=0.337;DP=632;FS=0.523;MQ=59.92;MQ0=0;MQRankSum=-0.308;QD=35.4;ReadPosRankSum=3.88;SOR=0.665	GT:AD:DP:GQ:PL	0:343,0:343:99:0,14505,.	1:0,289:289:99:12295,0,.
chrII	166909	chrII:166909_C/G	C	G	35062.3	.	AC=1;AF=0.5;AN=2;BaseQRankSum=1.517;ClippingRankSum=-1.607;DP=735;FS=1.144;MQ=59.94;MQ0=0;MQRankSum=0.797;QD=29.34;ReadPosRankSum=4.425;SOR=0.588	GT:AD:DP:GQ:PL	0:382,0:382:99:0,15645,.	1:0,353:353:99:14360,0,.
chrII	167174	chrII:167174_A/G	A	G	97684.3	.	AC=1;AF=0.5;AN=2;BaseQRankSum=-7.692;ClippingRankSum=-0.173;DP=740;FS=0.792;MQ=59.98;MQ0=0;MQRankSum=0.57;QD=29.93;ReadPosRankSum=1.528;SOR=0.837	GT:AD:DP:GQ:PL	0:398,0:398:99:0,16836,.	1:0,342:342:99:14369,0,.
chrII	167264	chrII:167264_AT/A	AT	A	45482.2	.	AC=1;AF=0.5;AN=2;BaseQRankSum=-1.456;ClippingRankSum=0.231;DP=690;FS=1.742;MQ=59.93;MQ0=0;MQRankSum=-0.678;QD=32.46;ReadPosRankSum=3.025;SOR=0.584	GT:AD:DP:GQ:PL	0:363,0:363:99:0,12110,.	1:0,327:327:99:11253,0,.
chrII	167275	chrII:167275_CA/C	CA	C	25530.7	.	AC=1;AF=0.5;AN=2;BaseQRankSum=2.42;ClippingRankSum=0.514;DP=641;FS=0;MQ=59.93;MQ0=0;MQRankSum=-0.585;QD=23.49;ReadPosRankSum=2.841;SOR=0.686	GT:AD:DP:GQ:PL	0:321,15:336:99:0,8271,.	1:5,300:305:99:8157,0,.
chrII	167373	chrII:167373_C/T	C	T	106182	.	AC=1;AF=0.5;AN=2;BaseQRankSum=-9.059;ClippingRankSum=-0.292;DP=709;FS=0.775;MQ=59.93;MQ0=0;MQRankSum=0.994;QD=32.5;ReadPosRankSum=4.151;SOR=0.764	GT:AD:DP:GQ:PL	0:369,1:370:99:0,15401,.	1:0,339:339:99:15214,0,.
chrII	167385	chrII:167385_C/CT	C	CT	73425.5	.	AC=1;AF=0.5;AN=2;BaseQRankSum=-7.057;ClippingRankSum=-0.51;DP=691;FS=1.465;MQ=59.93;MQ0=0;MQRankSum=1.032;QD=32.49;ReadPosRankSum=2.7;SOR=0.716	GT:AD:DP:GQ:PL	0:368,0:368:99:0,21781,.	1:0,323:323:99:10956,0,.
chrII	167426	chrII:167426_G/A	G	A	81685.3	.	AC=1;AF=0.5;AN=2;BaseQRankSum=-7.341;ClippingRankSum=-0.868;DP=726;FS=1.579;MQ=59.93;MQ0=0;MQRankSum=-0.268;QD=27.62;ReadPosRankSum=1.048;SOR=0.862	GT:AD:DP:GQ:PL	0:389,0:389:99:0,16354,.	1:0,337:337:99:14377,0,.
chrII	167527	chrII:167527_G/A	G	A	59811.9	.	AC=1;AF=0.5;AN=2;BaseQRankSum=-0.954;ClippingRankSum=1.637;DP=700;FS=0;MQ=59.96;MQ0=0;MQRankSum=0.531;QD=35.05;ReadPosRankSum=5.081;SOR=0.662	GT:AD:DP:GQ:PL	0:369,0:369:99:0,15521,.	1:0,331:331:99:14058,0,.
chrII	167897	chrII:167897_A/G	A	G	30728.3	.	AC=1;AF=0.5;AN=2;BaseQRankSum=-0.396;ClippingRankSum=0.776;DP=679;FS=0.539;MQ=59.88;MQ0=0;MQRankSum=1.341;QD=29.02;ReadPosRankSum=4.182;SOR=0.743	GT:AD:DP:GQ:PL	0:366,0:366:99:0,15325,.	1:0,313:313:99:13254,0,.
chrII	167978	chrII:167978_C/CA	C	CA,CAAA	42665.2	.	AC=1,1;AF=0.5,0.5;AN=2;BaseQRankSum=-3.026;ClippingRankSum=-0.644;DP=136;FS=9.573;MQ=58.08;MQ0=0;MQRankSum=0.93;QD=27.26;ReadPosRankSum=-3.982;SOR=0.28	GT:AD:DP:GQ	1:27,51,2:89:99	2:0,0,22:47:99
chrII	167998	chrII:167998_G/A	G	A	27064.5	.	AC=1;AF=0.5;AN=2;BaseQRankSum=4.684;ClippingRankSum=-0.587;DP=281;FS=44.625;MQ=58.42;MQ0=0;MQRankSum=-2.02;QD=29.31;ReadPosRankSum=4.705;SOR=2.016	GT:AD:DP:GQ:PL	0:159,2:161:99:0,6662,.	1:0,120:120:99:5764,0,.
chrII	168012	chrII:168012_T/A	T	A	12718.7	.	AC=1;AF=0.5;AN=2;BaseQRankSum=-0.017;ClippingRankSum=-0.699;DP=346;FS=0;MQ=59.01;MQ0=0;MQRankSum=-0.175;QD=32.75;ReadPosRankSum=1.991;SOR=0.731	GT:AD:DP:GQ:PL	0:187,0:187:99:0,9101,.	1:0,159:159:99:6412,0,.
chrII	168036	chrII:168036_A/C	A	C	26411.3	.	AC=1;AF=0.5;AN=2;BaseQRankSum=-0.016;ClippingRankSum=1.046;DP=479;FS=0;MQ=59.85;MQ0=0;MQRankSum=0.776;QD=30.58;ReadPosRankSum=0.924;SOR=0.689	GT:AD:DP:GQ:PL	0:259,0:259:99:0,11159,.	1:0,220:220:99:9619,0,.
chrII	168062	chrII:168062_C/A	C	A	12314.3	.	AC=1;AF=0.5;AN=2;BaseQRankSum=6.738;ClippingRankSum=0.539;DP=626;FS=1.63;MQ=59.91;MQ0=0;MQRankSum=-0.553;QD=27.25;ReadPosRankSum=1.224;SOR=0.828	GT:AD:DP:GQ:PL	0:331,0:331:99:0,15262,.	1:0,295:295:99:12351,0,.
chrII	168065	chrII:168065_T/C	T	C	69092.3	.	AC=1;AF=0.5;AN=2;BaseQRankSum=-4.137;ClippingRankSum=-0.411;DP=648;FS=0;MQ=59.93;MQ0=0;MQRankSum=0.049;QD=34.25;ReadPosRankSum=1.104;SOR=0.7	GT:AD:DP:GQ:PL	0:340,1:341:99:0,14182,.	1:0,307:307:99:13727,0,.
chrII	168150	chrII:168150_C/G	C	G	59848.9	.	AC=1;AF=0.5;AN=2;BaseQRankSum=-1.625;ClippingRankSum=-1.098;DP=668;FS=2.647;MQ=59.95;MQ0=0;MQRankSum=-0.399;QD=27.86;ReadPosRankSum=-0.837;SOR=0.95	GT:AD:DP:GQ:PL	0:358,0:358:99:0,14913,.	1:1,309:310:99:13032,0,.
chrII	168194	chrII:168194_G/A	G	A	73089.3	.	AC=1;AF=0.5;AN=2;BaseQRankSum=-7.26;ClippingRankSum=-1.347;DP=658;FS=1.622;MQ=59.92;MQ0=0;MQRankSum=0.91;QD=31.98;ReadPosRankSum=2.839;SOR=0.766	GT:AD:DP:GQ:PL	0:345,1:346:99:0,13815,.	1:0,312:312:99:12306,0,.
chrII	168448	chrII:168448_T/C	T	C	112271	.	AC=1;AF=0.5;AN=2;BaseQRankSum=-6.741;ClippingRankSum=0.307;DP=702;FS=0.818;MQ=59.93;MQ0=0;MQRankSum=0.571;QD=30.54;ReadPosRankSum=-2.171;SOR=0.587	GT:AD:DP:GQ:PL	0:365,0:365:99:0,27978,.	1:0,337:337:99:15320,0,.
chrII	168467	chrII:168467_T/G	T	G	105271	.	AC=1;AF=0.5;AN=2;BaseQRankSum=-4.757;ClippingRankSum=0.49;DP=718;FS=0;MQ=59.93;MQ0=0;MQRankSum=0.201;QD=34.32;ReadPosRankSum=3.891;SOR=0.664	GT:AD:DP:GQ:PL	0:370,0:370:99:0,28280,.	1:0,348:348:99:15680,0,.
chrII	168536	chrII:168536_A/G	A	G	35918.3	.	AC=1;AF=0.5;AN=2;BaseQRankSum=5.892;ClippingRankSum=2.25;DP=703;FS=0.54;MQ=59.95;MQ0=0;MQRankSum=0.674;QD=30.48;ReadPosRankSum=6.999;SOR=0.632	GT:AD:DP:GQ:PL	0:373,0:373:99:0,14714,.	1:0,330:330:99:13575,0,.
chrII	168653	chrII:168653_G/A	G	A	85064.7	.	AC=1;AF=0.5;AN=2;BaseQRankSum=-6.037;ClippingRankSum=-1.98;DP=744;FS=1.348;MQ=59.93;MQ0=0;MQRankSum=-1.199;QD=29.47;ReadPosRankSum=-2.289;SOR=0.842	GT:AD:DP:GQ:PL	0:391,0:391:99:0,16550,.	1:0,353:353:99:14847,0,.
chrII	168711	chrII:168711_C/T	C	T	91900.7	.	AC=1;AF=0.5;AN=2;BaseQRankSum=-8.554;ClippingRankSum=0.146;DP=726;FS=4.153;MQ=59.96;MQ0=0;MQRankSum=0.344;QD=32.29;ReadPosRankSum=0.845;SOR=1.067	GT:AD:DP:GQ:PL	0:369,0:369:99:0,17500,.	1:0,357:357:99:16140,0,.
chrII	168731	chrII:168731_A/G	A	G	96987.7	.	AC=1;AF=0.5;AN=2;BaseQRankSum=-5.476;ClippingRankSum=-0.857;DP=738;FS=7.997;MQ=59.95;MQ0=0;MQRankSum=0.666;QD=32.27;ReadPosRankSum=0.806;SOR=1.298	GT:AD:DP:GQ:PL	0:370,0:370:99:0,20901,.	1:0,368:368:99:17153,0,.
chrII	168747	chrII:168747_A/G	A	G	90365.7	.	AC=1;AF=0.5;AN=2;BaseQRankSum=-6.295;ClippingRankSum=1.346;DP=739;FS=4.209;MQ=59.95;MQ0=0;MQRankSum=0.171;QD=27.14;ReadPosRankSum=1.521;SOR=1.139	GT:AD:DP:GQ:PL	0:363,0:363:99:0,20028,.	1:0,376:376:99:16776,0,.
chrII	168775	chrII:168775_A/T	A	T	76075.7	.	AC=1;AF=0.5;AN=2;BaseQRankSum=-4.316;ClippingRankSum=1.069;DP=768;FS=2.94;MQ=59.92;MQ0=0;MQRankSum=-0.774;QD=31.46;ReadPosRankSum=6.797;SOR=0.952	GT:AD:DP:GQ:PL	0:392,0:392:99:0,16523,.	1:0,376:376:99:15831,0,.
chrII	168802	chrII:168802_T/C	T	C	70071.7	.	AC=1;AF=0.5;AN=2;BaseQRankSum=-5.218;ClippingRankSum=1.693;DP=754;FS=0;MQ=59.9;MQ0=0;MQRankSum=0.333;QD=32.36;ReadPosRankSum=0.041;SOR=0.761	GT:AD:DP:GQ:PL	0:391,0:391:99:0,16365,.	1:0,363:363:99:15292,0,.
chrII	169483	chrII:169483_A/G	A	G	71298.5	.	AC=1;AF=0.5;AN=2;BaseQRankSum=-2.969;ClippingRankSum=1.206;DP=722;FS=0.622;MQ=59.92;MQ0=0;MQRankSum=0.058;QD=27.07;ReadPosRankSum=2.723;SOR=0.694	GT:AD:DP:GQ:PL	0:377,0:377:99:0,17139,.	1:0,345:345:99:14332,0,.
chrII	169496	chrII:169496_G/C	G	C	91507.3	.	AC=1;AF=0.5;AN=2;BaseQRankSum=-8.034;ClippingRankSum=0.491;DP=725;FS=0;MQ=59.92;MQ0=0;MQRankSum=-0.469;QD=31.97;ReadPosRankSum=0.041;SOR=0.748	GT:AD:DP:GQ:PL	0:387,0:387:99:0,16511,.	1:0,338:338:99:15249,0,.
chrII	169566	chrII:169566_G/T	G	T	57835.2	.	AC=1;AF=0.5;AN=2;BaseQRankSum=-3.107;ClippingRankSum=-0.612;DP=724;FS=1.75;MQ=59.95;MQ0=0;MQRankSum=-1.439;QD=25.52;ReadPosRankSum=1.993;SOR=0.832	GT:AD:DP:GQ:PL	0:383,0:383:99:0,16000,.	1:0,341:341:99:15309,0,.
chrII	169589	chrII:169589_A/G	A	G	46710.7	.	AC=1;AF=0.5;AN=2;BaseQRankSum=-0.882;ClippingRankSum=-2.001;DP=728;FS=0;MQ=59.94;MQ0=0;MQRankSum=-0.612;QD=29.87;ReadPosRankSum=1.395;SOR=0.731	GT:AD:DP:GQ:PL	0:381,0:381:99:0,17242,.	1:0,347:347:99:14639,0,.
chrII	169621	chrII:169621_C/T	C	T	81644.3	.	AC=1;AF=0.5;AN=2;BaseQRankSum=-0.58;ClippingRankSum=1.412;DP=731;FS=3.66;MQ=59.92;MQ0=0;MQRankSum=0.835;QD=33.37;ReadPosRankSum=3.416;SOR=1.041	GT:AD:DP:GQ:PL	0:374,0:374:99:0,15208,.	1:0,357:357:99:15012,0,.
chrII	169651	chrII:169651_C/A	C	A	15471.3	.	AC=1;AF=0.5;AN=2;BaseQRankSum=2.297;ClippingRankSum=-1.119;DP=756;FS=1.551;MQ=59.93;MQ0=0;MQRankSum=0.025;QD=26.03;ReadPosRankSum=-1.677;SOR=0.53	GT:AD:DP:GQ:PL	0:377,1:378:99:0,15540,.	1:0,378:378:99:15508,0,.
chrII	169820	chrII:169820_G/T	G	T	91306.3	.	AC=1;AF=0.5;AN=2;BaseQRankSum=-1.191;ClippingRankSum=1.169;DP=696;FS=6.69;MQ=59.94;MQ0=0;MQRankSum=0.674;QD=30.92;ReadPosRankSum=0.384;SOR=1.119	GT:AD:DP:GQ:PL	0:384,0:384:99:0,15538,.	1:0,312:312:99:12976,0,.
chrII	169875	chrII:169875_T/C	T	C	64407.3	.	AC=1;AF=0.5;AN=2;BaseQRankSum=-2.132;ClippingRankSum=-0.906;DP=683;FS=3.29;MQ=59.89;MQ0=0;MQRankSum=1.549;QD=29.57;ReadPosRankSum=-1.764;SOR=0.812	GT:AD:DP:GQ:PL	0:345,0:345:99:0,15575,.	1:1,337:338:99:14110,0,.
chrII	169899	chrII:169899_C/CAGAGGATACTA	C	CAGAGGATACTA	82588.9	.	AC=1;AF=0.5;AN=2;BaseQRankSum=-2.812;ClippingRankSum=-2.279;DP=642;FS=5.543;MQ=59.84;MQ0=0;MQRankSum=-0.548;QD=30.03;ReadPosRankSum=-9.203;SOR=0.402	GT:AD:DP:GQ:PL	0:328,0:328:99:0,14617,.	1:0,314:314:99:15842,0,.
chrII	169960	chrII:169960_CTGCAAAATTATTCTGGATT/C	CTGCAAAATTATTCTGGATT	C	44362.9	.	AC=1;AF=0.5;AN=2;BaseQRankSum=1.904;ClippingRankSum=-0.896;DP=528;FS=4.171;MQ=58.03;MQ0=0;MQRankSum=-7.24;QD=29.32;ReadPosRankSum=1.91;SOR=0.983	GT:AD:DP:GQ:PL	0:332,0:332:99:0,14856,.	1:0,196:196:99:8092,0,.
chrII	170167	chrII:170167_C/G	C	G	64261.5	.	AC=1;AF=0.5;AN=2;BaseQRankSum=-5.37;ClippingRankSum=2.213;DP=702;FS=3.924;MQ=59.96;MQ0=0;MQRankSum=-0.106;QD=29.28;ReadPosRankSum=0.51;SOR=1.026	GT:AD:DP:GQ:PL	0:384,0:384:99:0,16136,.	1:0,318:318:99:13493,0,.
chrII	170206	chrII:170206_G/T	G	T	70999.5	.	AC=1;AF=0.5;AN=2;BaseQRankSum=-0.973;ClippingRankSum=0.869;DP=693;FS=6.498;MQ=59.93;MQ0=0;MQRankSum=0.119;QD=25.12;ReadPosRankSum=3.163;SOR=1.28	GT:AD:DP:GQ:PL	0:366,2:368:99:0,15219,.	1:0,325:325:99:14954,0,.
chrII	170207	chrII:170207_C/T	C	T	51616.2	.	AC=1;AF=0.5;AN=2;BaseQRankSum=0.426;ClippingRankSum=-1.273;DP=691;FS=1.158;MQ=59.93;MQ0=0;MQRankSum=0.759;QD=31.67;ReadPosRankSum=0.286;SOR=0.568	GT:AD:DP:GQ:PL	0:366,0:366:99:0,16768,.	1:0,325:325:99:14740,0,.
chrII	170208	chrII:170208_C/T	C	T	51616.2	.	AC=1;AF=0.5;AN=2;BaseQRankSum=-0.653;ClippingRankSum=1.081;DP=693;FS=1.819;MQ=59.93;MQ0=0;MQRankSum=0.17;QD=19.18;ReadPosRankSum=0.213;SOR=0.566	GT:AD:DP:GQ:PL	0:366,0:366:99:0,16768,.	1:0,327:327:99:14740,0,.
chrII	170320	chrII:170320_A/C	A	C	42086.7	.	AC=1;AF=0.5;AN=2;BaseQRankSum=1.786;ClippingRankSum=-0.333;DP=722;FS=1.096;MQ=59.94;MQ0=0;MQRankSum=-0.261;QD=33.18;ReadPosRankSum=2.408;SOR=0.613	GT:AD:DP:GQ:PL	0:374,0:374:99:0,15752,.	1:0,348:348:99:14799,0,.
chrII	170442	chrII:170442_T/C	T	C	54401.9	.	AC=1;AF=0.5;AN=2;BaseQRankSum=-8.697;ClippingRankSum=-0.058;DP=688;FS=0.576;MQ=59.93;MQ0=0;MQRankSum=0.753;QD=33.99;ReadPosRankSum=-1.042;SOR=0.641	GT:AD:DP:GQ:PL	0:371,0:371:99:0,15810,.	1:0,317:317:99:13298,0,.
chrII	170790	chrII:170790_T/C	T	C	54014.3	.	AC=1;AF=0.5;AN=2;BaseQRankSum=-3.175;ClippingRankSum=-0.002;DP=720;FS=1.781;MQ=59.94;MQ0=0;MQRankSum=-0.583;QD=34.58;ReadPosRankSum=1.544;SOR=0.702	GT:AD:DP:GQ:PL	0:368,0:368:99:0,15489,.	1:0,352:352:99:14963,0,.
chrII	171183	chrII:171183_G/T	G	T	37133.3	.	AC=1;AF=0.5;AN=2;BaseQRankSum=0.044;ClippingRankSum=1.152;DP=723;FS=0;MQ=59.95;MQ0=0;MQRankSum=-0.431;QD=25.3;ReadPosRankSum=2.679;SOR=0.649	GT:AD:DP:GQ:PL	0:364,0:364:99:0,15485,.	1:0,359:359:99:15067,0,.
chrII	171274	chrII:171274_C/CT	C	CT	21484.7	.	AC=1;AF=0.5;AN=2;BaseQRankSum=-0.417;ClippingRankSum=0.854;DP=628;FS=0.534;MQ=59.92;MQ0=0;MQRankSum=0.703;QD=24.47;ReadPosRankSum=0.417;SOR=0.741	GT:AD:DP:GQ:PL	0:330,3:333:99:0,9384,.	1:2,293:295:99:8217,0,.
chrII	171433	chrII:171433_A/G	A	G	81175.5	.	AC=1;AF=0.5;AN=2;BaseQRankSum=-1.361;ClippingRankSum=1.447;DP=722;FS=1.355;MQ=59.92;MQ0=0;MQRankSum=-0.793;QD=29.58;ReadPosRankSum=2.406;SOR=0.849	GT:AD:DP:GQ:PL	0:375,0:375:99:0,15930,.	1:0,347:347:99:14430,0,.
chrII	171570	chrII:171570_A/G	A	G	55142.7	.	AC=1;AF=0.5;AN=2;BaseQRankSum=-5.045;ClippingRankSum=0.653;DP=724;FS=0.533;MQ=59.89;MQ0=0;MQRankSum=-1.832;QD=24.46;ReadPosRankSum=-0.872;SOR=0.645	GT:AD:DP:GQ:PL	0:388,0:388:99:0,16227,.	1:0,336:336:99:14077,0,.
chrII	171612	chrII:171612_G/C	G	C	67060.8	.	AC=1;AF=0.5;AN=2;BaseQRankSum=-5.827;ClippingRankSum=0.02;DP=723;FS=4.697;MQ=59.89;MQ0=0;MQRankSum=-0.346;QD=29.49;ReadPosRankSum=1.033;SOR=0.798	GT:AD:DP:GQ:PL	0:379,0:379:99:0,15900,.	1:0,344:344:99:14473,0,.
chrII	172028	chrII:172028_G/C	G	C	86529.3	.	AC=1;AF=0.5;AN=2;BaseQRankSum=-1.716;ClippingRankSum=-0.351;DP=700;FS=0.585;MQ=59.96;MQ0=0;MQRankSum=-1.024;QD=31.24;ReadPosRankSum=6.427;SOR=0.761	GT:AD:DP:GQ:PL	0:350,0:350:99:0,15963,.	1:0,350:350:99:15960,0,.
chrII	172038	chrII:172038_T/A	T	A	88835.3	.	AC=1;AF=0.5;AN=2;BaseQRankSum=-1.579;ClippingRankSum=-0.326;DP=719;FS=1.932;MQ=59.96;MQ0=0;MQRankSum=-0.169;QD=27.43;ReadPosRankSum=2.493;SOR=0.867	GT:AD:DP:GQ:PL	0:357,0:357:99:0,16157,.	1:0,362:362:99:16265,0,.
chrII	172113	chrII:172113_T/C	T	C	82459.8	.	AC=1;AF=0.5;AN=2;BaseQRankSum=-2.2;ClippingRankSum=0.549;DP=734;FS=0.62;MQ=59.96;MQ0=0;MQRankSum=-0.182;QD=33.92;ReadPosRankSum=0.808;SOR=0.638	GT:AD:DP:GQ:PL	0:376,0:376:99:0,15657,.	1:0,358:358:99:15046,0,.
chrII	172223	chrII:172223_A/G	A	G	73731.8	.	AC=1;AF=0.5;AN=2;BaseQRankSum=-6.41;ClippingRankSum=1.898;DP=718;FS=4.166;MQ=59.94;MQ0=0;MQRankSum=0.453;QD=31.76;ReadPosRankSum=0.329;SOR=0.587	GT:AD:DP:GQ:PL	0:378,0:378:99:0,16813,.	1:0,340:340:99:14105,0,.
chrII	172245	chrII:172245_C/T	C	T	96748.5	.	AC=1;AF=0.5;AN=2;BaseQRankSum=-5.141;ClippingRankSum=0.443;DP=732;FS=4.722;MQ=59.94;MQ0=0;MQRankSum=0.765;QD=30.51;ReadPosRankSum=2.466;SOR=1.051	GT:AD:DP:GQ:PL	0:383,0:383:99:0,16650,.	1:0,349:349:99:16361,0,.
chrII	172262	chrII:172262_A/G	A	G	83736.8	.	AC=1;AF=0.5;AN=2;BaseQRankSum=-1.332;ClippingRankSum=0.008;DP=709;FS=1.4;MQ=59.93;MQ0=0;MQRankSum=-1.446;QD=32.14;ReadPosRankSum=3.711;SOR=0.848	GT:AD:DP:GQ:PL	0:380,0:380:99:0,17289,.	1:0,329:329:99:13826,0,.
chrII	172346	chrII:172346_A/T	A	T	34519.3	.	AC=1;AF=0.5;AN=2;BaseQRankSum=11.06;ClippingRankSum=0.284;DP=683;FS=4.202;MQ=59.93;MQ0=0;MQRankSum=-1.974;QD=30.08;ReadPosRankSum=3.615;SOR=0.465	GT:AD:DP:GQ:PL	0:364,0:364:99:0,14767,.	1:0,319:319:99:13638,0,.
chrII	172488	chrII:172488_A/G	A	G	88654.5	.	AC=1;AF=0.5;AN=2;BaseQRankSum=-6.319;ClippingRankSum=-0.419;DP=762;FS=4.814;MQ=59.93;MQ0=0;MQRankSum=1.134;QD=24.26;ReadPosRankSum=2.614;SOR=1.142	GT:AD:DP:GQ	0:386,0:386:99	1:0,376:376:99
chrII	173028	chrII:173028_T/C	T	C	65851.3	.	AC=1;AF=0.5;AN=2;BaseQRankSum=-3.027;ClippingRankSum=-1.635;DP=741;FS=0.553;MQ=59.92;MQ0=0;MQRankSum=-0.719;QD=28.3;ReadPosRankSum=-0.814;SOR=0.767	GT:AD:DP:GQ:PL	0:385,0:385:99:0,17036,.	1:0,356:356:99:16018,0,.
chrII	173043	chrII:173043_A/G	A	G	70625.3	.	AC=1;AF=0.5;AN=2;BaseQRankSum=-0.734;ClippingRankSum=1.601;DP=740;FS=1.767;MQ=59.93;MQ0=0;MQRankSum=0.751;QD=35.29;ReadPosRankSum=1.842;SOR=0.818	GT:AD:DP:GQ:PL	0:382,0:382:99:0,17285,.	1:0,358:358:99:16095,0,.
chrII	173254	chrII:173254_A/T	A	T	15777.3	.	AC=1;AF=0.5;AN=2;BaseQRankSum=7.515;ClippingRankSum=0.449;DP=772;FS=3.787;MQ=59.94;MQ0=0;MQRankSum=-1.468;QD=29.89;ReadPosRankSum=-4.714;SOR=0.743	GT:AD:DP:GQ:PL	0:396,0:396:99:0,16609,.	1:0,376:376:99:15814,0,.
chrII	173385	chrII:173385_G/A	G	A	14076.3	.	AC=1;AF=0.5;AN=2;BaseQRankSum=4.434;ClippingRankSum=-1.189;DP=708;FS=4.032;MQ=59.94;MQ0=0;MQRankSum=0.52;QD=28.6;ReadPosRankSum=-0.187;SOR=0.447	GT:AD:DP:GQ:PL	0:367,0:367:99:0,15064,.	1:0,341:341:99:14113,0,.
chrII	173659	chrII:173659_T/C	T	C	66416.8	.	AC=1;AF=0.5;AN=2;BaseQRankSum=-3.29;ClippingRankSum=1.732;DP=694;FS=0;MQ=59.93;MQ0=0;MQRankSum=0.131;QD=29.48;ReadPosRankSum=1.996;SOR=0.673	GT:AD:DP:GQ:PL	0:368,0:368:99:0,15240,.	1:0,326:326:99:13499,0,.
chrII	173973	chrII:173973_T/C	T	C	14423.3	.	AC=1;AF=0.5;AN=2;BaseQRankSum=10.319;ClippingRankSum=0.26;DP=733;FS=9.257;MQ=59.93;MQ0=0;MQRankSum=-1.227;QD=32.69;ReadPosRankSum=-4.088;SOR=0.229	GT:AD:DP:GQ:PL	0:387,0:387:99:0,15910,.	1:1,345:346:99:14460,0,.
chrII	174030	chrII:174030_G/A	G	A	56046.2	.	AC=1;AF=0.5;AN=2;BaseQRankSum=1.316;ClippingRankSum=-3.788;DP=727;FS=1.103;MQ=59.94;MQ0=0;MQRankSum=-0.055;QD=26.63;ReadPosRankSum=0.18;SOR=0.815	GT:AD:DP:GQ:PL	0:383,0:383:99:0,15976,.	1:0,344:344:99:14341,0,.
chrII	174060	chrII:174060_T/C	T	C	65406.9	.	AC=1;AF=0.5;AN=2;BaseQRankSum=0.027;ClippingRankSum=-1.327;DP=741;FS=0;MQ=59.93;MQ0=0;MQRankSum=-1.786;QD=26.08;ReadPosRankSum=3.046;SOR=0.735	GT:AD:DP:GQ:PL	0:385,0:385:99:0,16035,.	1:0,356:356:99:15030,0,.
chrII	174499	chrII:174499_GAAGAAA/G	GAAGAAA	G	57793.8	.	AC=1;AF=0.5;AN=2;BaseQRankSum=0.856;ClippingRankSum=-0.205;DP=575;FS=3.489;MQ=58.84;MQ0=0;MQRankSum=0.499;QD=33.72;ReadPosRankSum=3.922;SOR=0.951	GT:AD:DP:GQ:PL	0:335,1:336:99:0,14904,.	1:0,239:239:99:10718,0,.
chrII	174535	chrII:174535_C/T	C	T	54660.9	.	AC=1;AF=0.5;AN=2;BaseQRankSum=-5.742;ClippingRankSum=-0.962;DP=692;FS=0;MQ=59.37;MQ0=0;MQRankSum=-2.08;QD=28.79;ReadPosRankSum=1.023;SOR=0.686	GT:AD:DP:GQ:PL	0:373,0:373:99:0,15560,.	1:0,319:319:99:14544,0,.
chrII	174555	chrII:174555_A/C	A	C	29492.3	.	AC=1;AF=0.5;AN=2;BaseQRankSum=1.073;ClippingRankSum=0.138;DP=693;FS=1.153;MQ=59.32;MQ0=0;MQRankSum=-0.359;QD=32.46;ReadPosRankSum=0.896;SOR=0.578	GT:AD:DP:GQ:PL	0:363,0:363:99:0,16642,.	1:0,330:330:99:13484,0,.
chrII	174597	chrII:174597_A/G	A	G	46309.7	.	AC=1;AF=0.5;AN=2;BaseQRankSum=-2.243;ClippingRankSum=-0.284;DP=714;FS=2.465;MQ=59.46;MQ0=0;MQRankSum=1.028;QD=29.2;ReadPosRankSum=0.79;SOR=0.534	GT:AD:DP:GQ:PL	0:379,0:379:99:0,17172,.	1:0,335:335:99:15264,0,.
chrII	174599	chrII:174599_G/C	G	C	46377.7	.	AC=1;AF=0.5;AN=2;BaseQRankSum=-3.273;ClippingRankSum=-0.122;DP=707;FS=2.466;MQ=59.46;MQ0=0;MQRankSum=1.445;QD=37.83;ReadPosRankSum=0.346;SOR=0.525	GT:AD:DP:GQ:PL	0:372,0:372:99:0,17172,.	1:0,335:335:99:15264,0,.
chrII	174685	chrII:174685_A/G	A	G	31405.7	.	AC=1;AF=0.5;AN=2;BaseQRankSum=4.879;ClippingRankSum=0.12;DP=588;FS=2.742;MQ=59.59;MQ0=0;MQRankSum=2.827;QD=27.32;ReadPosRankSum=-0.155;SOR=0.924	GT:AD:DP:GQ:PL	0:322,0:322:99:0,14376,.	1:1,265:266:99:12059,0,.
chrII	174688	chrII:174688_C/T	C	T	30790.7	.	AC=1;AF=0.5;AN=2;BaseQRankSum=3.323;ClippingRankSum=0.193;DP=581;FS=3.662;MQ=59.6;MQ0=0;MQRankSum=-1.807;QD=28.54;ReadPosRankSum=-0.957;SOR=0.981	GT:AD:DP:GQ:PL	0:318,0:318:99:0,14240,.	1:1,262:263:99:11947,0,.
chrII	174714	chrII:174714_ATT/AATTTTTT	ATT	AATTTTTT	20323.2	.	AC=1;AF=0.5;AN=2;BaseQRankSum=-6.053;ClippingRankSum=-0.56;DP=433;FS=58.069;MQ=59.11;MQ0=0;MQRankSum=0.889;QD=18.84;ReadPosRankSum=3.328;SOR=4.444	GT:AD:DP:GQ	0:140,3:186:99	1:2,245:247:99
chrII	174758	chrII:174758_A/G	A	G	16014.3	.	AC=1;AF=0.5;AN=2;BaseQRankSum=-6.173;ClippingRankSum=0.044;DP=422;FS=2.193;MQ=59.71;MQ0=0;MQRankSum=1.358;QD=32.25;ReadPosRankSum=-1.963;SOR=0.528	GT:AD:DP:GQ:PL	0:228,0:228:99:0,9595,.	1:0,194:194:99:8005,0,.
chrII	174802	chrII:174802_T/TAA	T	TAA	34218.7	.	AC=1;AF=0.5;AN=2;BaseQRankSum=1.241;ClippingRankSum=-0.517;DP=613;FS=8.038;MQ=59.92;MQ0=0;MQRankSum=-0.348;QD=36.04;ReadPosRankSum=0.533;SOR=0.733	GT:AD:DP:GQ:PL	0:311,0:311:99:0,12965,.	1:1,301:302:99:12760,0,.
chrII	174853	chrII:174853_C/T	C	T	44278.7	.	AC=1;AF=0.5;AN=2;BaseQRankSum=-0.797;ClippingRankSum=-1.37;DP=710;FS=2.456;MQ=59.95;MQ0=0;MQRankSum=-0.113;QD=25.78;ReadPosRankSum=0.359;SOR=0.887	GT:AD:DP:GQ:PL	0:375,0:375:99:0,17128,.	1:0,335:335:99:15285,0,.
chrII	174871	chrII:174871_A/T	A	T	47675.9	.	AC=1;AF=0.5;AN=2;BaseQRankSum=-1.637;ClippingRankSum=-1.709;DP=720;FS=0;MQ=59.94;MQ0=0;MQRankSum=-0.547;QD=22.98;ReadPosRankSum=-0.556;SOR=0.705	GT:AD:DP:GQ:PL	0:377,0:377:99:0,17714,.	1:0,343:343:99:15921,0,.
chrII	174876	chrII:174876_ATT/A	ATT	A	49648.9	.	AC=1;AF=0.5;AN=2;BaseQRankSum=1.403;ClippingRankSum=-1.206;DP=732;FS=0;MQ=59.93;MQ0=0;MQRankSum=-0.268;QD=25.1;ReadPosRankSum=-1.234;SOR=0.702	GT:AD:DP:GQ:PL	0:390,0:390:99:0,18270,.	1:0,342:342:99:16110,0,.
chrII	174882	chrII:174882_T/TAGC	T	TAGC	50675.9	.	AC=1;AF=0.5;AN=2;BaseQRankSum=-0.354;ClippingRankSum=-1.082;DP=725;FS=0;MQ=59.93;MQ0=0;MQRankSum=-0.748;QD=29.64;ReadPosRankSum=-1.364;SOR=0.694	GT:AD:DP:GQ:PL	0:382,0:382:99:0,17572,.	1:0,343:343:99:16366,0,.
chrII	175054	chrII:175054_A/G	A	G	50645.7	.	AC=1;AF=0.5;AN=2;BaseQRankSum=-3.35;ClippingRankSum=-1.885;DP=685;FS=1.755;MQ=59.94;MQ0=0;MQRankSum=-0.904;QD=32.09;ReadPosRankSum=-0.733;SOR=0.575	GT:AD:DP:GQ:PL	0:364,0:364:99:0,15424,.	1:0,321:321:99:13535,0,.
chrII	175109	chrII:175109_T/A	T	A	54290.7	.	AC=1;AF=0.5;AN=2;BaseQRankSum=0.938;ClippingRankSum=-0.517;DP=685;FS=3.336;MQ=59.93;MQ0=0;MQRankSum=-0.387;QD=29.24;ReadPosRankSum=6.177;SOR=0.973	GT:AD:DP:GQ:PL	0:376,0:376:99:0,15599,.	1:0,309:309:99:12910,0,.
chrII	175409	chrII:175409_A/G	A	G	50665.7	.	AC=1;AF=0.5;AN=2;BaseQRankSum=-1.975;ClippingRankSum=0.892;DP=701;FS=0;MQ=59.93;MQ0=0;MQRankSum=-0.344;QD=28.28;ReadPosRankSum=5.259;SOR=0.688	GT:AD:DP:GQ:PL	0:384,1:385:99:0,15506,.	1:0,316:316:99:12813,0,.
chrII	175439	chrII:175439_G/A	G	A	52980.7	.	AC=1;AF=0.5;AN=2;BaseQRankSum=-3.928;ClippingRankSum=0.6;DP=676;FS=0;MQ=59.91;MQ0=0;MQRankSum=-1.043;QD=29.86;ReadPosRankSum=0.653;SOR=0.748	GT:AD:DP:GQ:PL	0:377,0:377:99:0,15730,.	1:0,299:299:99:12278,0,.
chrII	175505	chrII:175505_C/A	C	A	81122.8	.	AC=1;AF=0.5;AN=2;BaseQRankSum=-0.853;ClippingRankSum=-1.643;DP=696;FS=3.824;MQ=59.88;MQ0=0;MQRankSum=0.855;QD=31.92;ReadPosRankSum=6.482;SOR=1.039	GT:AD:DP:GQ:PL	0:381,1:382:99:0,17128,.	1:0,314:314:99:14086,0,.
chrII	175526	chrII:175526_A/G	A	G	78285.8	.	AC=1;AF=0.5;AN=2;BaseQRankSum=-0.714;ClippingRankSum=-1.007;DP=699;FS=3.85;MQ=59.91;MQ0=0;MQRankSum=2.242;QD=32.52;ReadPosRankSum=4.085;SOR=1.055	GT:AD:DP:GQ:PL	0:368,0:368:99:0,16542,.	1:0,331:331:99:14814,0,.
chrII	175784	chrII:175784_T/C	T	C	45427.2	.	AC=1;AF=0.5;AN=2;BaseQRankSum=-1.388;ClippingRankSum=1.552;DP=638;FS=0.525;MQ=59.96;MQ0=0;MQRankSum=-1.301;QD=31.39;ReadPosRankSum=1.673;SOR=0.741	GT:AD:DP:GQ:PL	0:343,1:344:99:0,13799,.	1:0,294:294:99:11987,0,.
chrII	175964	chrII:175964_T/C	T	C	68604.8	.	AC=1;AF=0.5;AN=2;BaseQRankSum=-1.308;ClippingRankSum=-0.118;DP=704;FS=0;MQ=59.97;MQ0=0;MQRankSum=1.256;QD=30.94;ReadPosRankSum=1.433;SOR=0.74	GT:AD:DP:GQ:PL	0:378,1:379:99:0,15581,.	1:0,325:325:99:13643,0,.
chrII	176009	chrII:176009_A/G	A	G	45830.7	.	AC=1;AF=0.5;AN=2;BaseQRankSum=-1.375;ClippingRankSum=0.405;DP=689;FS=0.518;MQ=59.98;MQ0=0;MQRankSum=0.096;QD=31.21;ReadPosRankSum=1.763;SOR=0.639	GT:AD:DP:GQ:PL	0:374,0:374:99:0,15703,.	1:0,315:315:99:13289,0,.
chrII	176084	chrII:176084_T/C	T	C	63221.8	.	AC=1;AF=0.5;AN=2;BaseQRankSum=-0.651;ClippingRankSum=0.112;DP=712;FS=1.204;MQ=59.97;MQ0=0;MQRankSum=0.106;QD=33.73;ReadPosRankSum=6.574;SOR=0.806	GT:AD:DP:GQ:PL	0:385,1:386:99:0,16015,.	1:0,326:326:99:13539,0,.
chrII	176261	chrII:176261_T/C	T	C	50917.3	.	AC=1;AF=0.5;AN=2;BaseQRankSum=-2.442;ClippingRankSum=-0.413;DP=665;FS=0.544;MQ=59.94;MQ0=0;MQRankSum=1.539;QD=31.67;ReadPosRankSum=0.358;SOR=0.799	GT:AD:DP:GQ:PL	0:355,0:355:99:0,14709,.	1:0,310:310:99:13064,0,.
chrII	177622	chrII:177622_G/A	G	A	74578.7	.	AC=1;AF=0.5;AN=2;BaseQRankSum=-2.341;ClippingRankSum=-0.969;DP=709;FS=2.809;MQ=59.96;MQ0=0;MQRankSum=-1.191;QD=26.95;ReadPosRankSum=0.562;SOR=0.93	GT:AD:DP:GQ:PL	0:381,0:381:99:0,16191,.	1:0,328:328:99:13846,0,.
chrII	177793	chrII:177793_G/A	G	A	98764.3	.	AC=1;AF=0.5;AN=2;BaseQRankSum=-7.371;ClippingRankSum=-0.018;DP=717;FS=1.735;MQ=59.97;MQ0=0;MQRankSum=0.178;QD=31.83;ReadPosRankSum=-1.275;SOR=0.975	GT:AD:DP:GQ:PL	0:369,0:369:99:0,15672,.	1:0,348:348:99:14940,0,.
chrII	178351	chrII:178351_C/T	C	T	68663.9	.	AC=1;AF=0.5;AN=2;BaseQRankSum=-10.56;ClippingRankSum=-3.334;DP=688;FS=4.7;MQ=59.97;MQ0=0;MQRankSum=0.337;QD=34.8;ReadPosRankSum=-2;SOR=0.612	GT:AD:DP:GQ:PL	0:367,0:367:99:0,15283,.	1:0,321:321:99:13017,0,.
chrII	179248	chrII:179248_A/G	A	G	71079.7	.	AC=1;AF=0.5;AN=2;BaseQRankSum=3.925;ClippingRankSum=0.544;DP=741;FS=1.888;MQ=59.95;MQ0=0;MQRankSum=1.266;QD=33.19;ReadPosRankSum=3.976;SOR=0.607	GT:AD:DP:GQ:PL	0:383,0:383:99:0,17298,.	1:0,358:358:99:16293,0,.
chrII	179257	chrII:179257_C/T	C	T	79610.8	.	AC=1;AF=0.5;AN=2;BaseQRankSum=-1.377;ClippingRankSum=-1.165;DP=743;FS=1.925;MQ=59.95;MQ0=0;MQRankSum=0.361;QD=33.88;ReadPosRankSum=1.113;SOR=0.782	GT:AD:DP:GQ:PL	0:381,0:381:99:0,16812,.	1:0,362:362:99:16531,0,.
chrII	179290	chrII:179290_C/G	C	G	54876.3	.	AC=1;AF=0.5;AN=2;BaseQRankSum=-3.816;ClippingRankSum=-0.679;DP=747;FS=0;MQ=59.95;MQ0=0;MQRankSum=-0.552;QD=28.09;ReadPosRankSum=2.013;SOR=0.664	GT:AD:DP:GQ:PL	0:375,1:376:99:0,15818,.	1:0,371:371:99:15438,0,.
chrII	179410	chrII:179410_T/C	T	C	38597.3	.	AC=1;AF=0.5;AN=2;BaseQRankSum=0.828;ClippingRankSum=-0.727;DP=710;FS=2.51;MQ=59.96;MQ0=0;MQRankSum=1.591;QD=30.8;ReadPosRankSum=0.568;SOR=0.913	GT:AD:DP:GQ:PL	0:371,0:371:99:0,15375,.	1:0,339:339:99:14026,0,.
chrII	179872	chrII:179872_T/C	T	C	69855.7	.	AC=1;AF=0.5;AN=2;BaseQRankSum=1.238;ClippingRankSum=-0.476;DP=764;FS=0;MQ=59.92;MQ0=0;MQRankSum=1.912;QD=35.68;ReadPosRankSum=-0.437;SOR=0.678	GT:AD:DP:GQ:PL	0:395,0:395:99:0,16446,.	1:0,369:369:99:15659,0,.
chrII	180070	chrII:180070_T/G	T	G	56853.8	.	AC=1;AF=0.5;AN=2;BaseQRankSum=-1.518;ClippingRankSum=-1.23;DP=738;FS=2.756;MQ=59.91;MQ0=0;MQRankSum=1.069;QD=30.65;ReadPosRankSum=2.709;SOR=0.953	GT:AD:DP:GQ:PL	0:380,0:380:99:0,16056,.	1:0,358:358:99:15214,0,.
chrII	180255	chrII:180255_G/T	G	T	44133.7	.	AC=1;AF=0.5;AN=2;BaseQRankSum=6.341;ClippingRankSum=0.527;DP=537;FS=2.443;MQ=59.94;MQ0=0;MQRankSum=1.232;QD=30.11;ReadPosRankSum=6.998;SOR=0.649	GT:AD:DP:GQ:PL	0:278,1:279:99:0,10828,.	1:0,258:258:99:10550,0,.
chrII	180379	chrII:180379_A/G	A	G	56464.8	.	AC=1;AF=0.5;AN=2;BaseQRankSum=-2.438;ClippingRankSum=-0.14;DP=684;FS=1.911;MQ=59.87;MQ0=0;MQRankSum=0.037;QD=31.79;ReadPosRankSum=4.055;SOR=0.859	GT:AD:DP:GQ:PL	0:354,0:354:99:0,14126,.	1:0,330:330:99:13383,0,.
chrII	180607	chrII:180607_G/A	G	A	65301.9	.	AC=1;AF=0.5;AN=2;BaseQRankSum=-6.706;ClippingRankSum=-1.269;DP=712;FS=0.561;MQ=59.93;MQ0=0;MQRankSum=0.48;QD=25.27;ReadPosRankSum=-1.292;SOR=0.666	GT:AD:DP:GQ:PL	0:357,0:357:99:0,14840,.	1:0,355:355:99:14340,0,.
chrII	181033	chrII:181033_T/C	T	C	50118.7	.	AC=1;AF=0.5;AN=2;BaseQRankSum=5.694;ClippingRankSum=-0.114;DP=750;FS=1.125;MQ=59.95;MQ0=0;MQRankSum=1.623;QD=38.38;ReadPosRankSum=5.445;SOR=0.791	GT:AD:DP:GQ:PL	0:383,0:383:99:0,17175,.	1:0,367:367:99:16651,0,.
chrII	181034	chrII:181034_G/T	G	T	50118.7	.	AC=1;AF=0.5;AN=2;BaseQRankSum=3.362;ClippingRankSum=-0.766;DP=747;FS=1.125;MQ=59.95;MQ0=0;MQRankSum=0.159;QD=30.48;ReadPosRankSum=5.538;SOR=0.797	GT:AD:DP:GQ:PL	0:377,0:377:99:0,17175,.	1:0,370:370:99:16651,0,.
chrII	181279	chrII:181279_C/T	C	T	70097.8	.	AC=1;AF=0.5;AN=2;BaseQRankSum=-1.184;ClippingRankSum=-0.193;DP=708;FS=2.159;MQ=59.95;MQ0=0;MQRankSum=-0.209;QD=32.8;ReadPosRankSum=5.117;SOR=0.953	GT:AD:DP:GQ:PL	0:376,0:376:99:0,15499,.	1:0,332:332:99:11770,0,.
chrII	181425	chrII:181425_A/C	A	C	88816.5	.	AC=1;AF=0.5;AN=2;BaseQRankSum=-5.34;ClippingRankSum=-1.062;DP=706;FS=1.622;MQ=59.95;MQ0=0;MQRankSum=0.398;QD=34.84;ReadPosRankSum=2.7;SOR=0.772	GT:AD:DP:GQ	0:377,0:377:99	1:1,328:329:99
chrII	181635	chrII:181635_C/T	C	T	57935.2	.	AC=1;AF=0.5;AN=2;BaseQRankSum=-6.203;ClippingRankSum=0.34;DP=739;FS=2.449;MQ=59.95;MQ0=0;MQRankSum=-1.35;QD=32.37;ReadPosRankSum=-1.535;SOR=0.533	GT:AD:DP:GQ:PL	0:381,0:381:99:0,16024,.	1:0,358:358:99:16156,0,.
chrII	181647	chrII:181647_T/C	T	C	32120.9	.	AC=1;AF=0.5;AN=2;BaseQRankSum=-1.447;ClippingRankSum=-0.991;DP=747;FS=1.172;MQ=59.95;MQ0=0;MQRankSum=-1.091;QD=29.65;ReadPosRankSum=1.82;SOR=0.762	GT:AD:DP:GQ:PL	0:381,0:381:99:0,17282,.	1:0,366:366:99:15144,0,.
chrII	182128	chrII:182128_T/C	T	C	101452	.	AC=1;AF=0.5;AN=2;BaseQRankSum=-7.579;ClippingRankSum=0.148;DP=718;FS=0;MQ=59.95;MQ0=0;MQRankSum=1.521;QD=32.43;ReadPosRankSum=-2.151;SOR=0.689	GT:AD:DP:GQ:PL	0:360,0:360:99:0,15112,.	1:0,358:358:99:16253,0,.
chrII	182137	chrII:182137_G/T	G	T	79952.8	.	AC=1;AF=0.5;AN=2;BaseQRankSum=-1.756;ClippingRankSum=0.523;DP=712;FS=0.617;MQ=59.95;MQ0=0;MQRankSum=-0.859;QD=34.11;ReadPosRankSum=1.649;SOR=0.797	GT:AD:DP:GQ:PL	0:363,0:363:99:0,24616,.	1:0,349:349:99:14766,0,.
chrII	182323	chrII:182323_C/G	C	G	35733.3	.	AC=1;AF=0.5;AN=2;BaseQRankSum=2.603;ClippingRankSum=-0.121;DP=730;FS=1.118;MQ=59.95;MQ0=0;MQRankSum=2.04;QD=33.98;ReadPosRankSum=-1.725;SOR=0.816	GT:AD:DP:GQ:PL	0:375,0:375:99:0,15542,.	1:0,355:355:99:14943,0,.
chrII	182436	chrII:182436_T/C	T	C	66245.3	.	AC=1;AF=0.5;AN=2;BaseQRankSum=-6.303;ClippingRankSum=-0.216;DP=697;FS=2.48;MQ=59.94;MQ0=0;MQRankSum=0.18;QD=27.49;ReadPosRankSum=-2.993;SOR=0.975	GT:AD:DP:GQ:PL	0:356,0:356:99:0,14703,.	1:0,341:341:99:14383,0,.
chrII	182758	chrII:182758_A/G	A	G	14203.3	.	AC=1;AF=0.5;AN=2;BaseQRankSum=6.108;ClippingRankSum=-0.214;DP=742;FS=8.228;MQ=59.92;MQ0=0;MQRankSum=0.714;QD=35.43;ReadPosRankSum=-2.172;SOR=0.812	GT:AD:DP:GQ:PL	0:398,0:398:99:0,16381,.	1:0,344:344:99:14240,0,.
chrII	182892	chrII:182892_G/A	G	A	67377.3	.	AC=1;AF=0.5;AN=2;BaseQRankSum=-7.631;ClippingRankSum=-0.517;DP=665;FS=8.453;MQ=59.96;MQ0=0;MQRankSum=-0.392;QD=25.26;ReadPosRankSum=7.066;SOR=0.394	GT:AD:DP:GQ:PL	0:299,0:299:99:0,18119,.	1:0,366:366:99:16628,0,.
chrII	182901	chrII:182901_C/T	C	T	69656.3	.	AC=1;AF=0.5;AN=2;BaseQRankSum=-0.341;ClippingRankSum=2.959;DP=674;FS=7.364;MQ=59.97;MQ0=0;MQRankSum=0.431;QD=27.43;ReadPosRankSum=5.874;SOR=0.688	GT:AD:DP:GQ:PL	0:302,0:302:99:0,18353,.	1:0,372:372:99:16778,0,.
chrII	183084	chrII:183084_A/C	A	C	81560.3	.	AC=1;AF=0.5;AN=2;BaseQRankSum=-6.021;ClippingRankSum=0.348;DP=736;FS=0;MQ=59.94;MQ0=0;MQRankSum=2.529;QD=26.24;ReadPosRankSum=1.584;SOR=0.793	GT:AD:DP:GQ:PL	0:377,0:377:99:0,15853,.	1:0,359:359:99:15160,0,.
chrII	183117	chrII:183117_T/C	T	C	30794.7	.	AC=1;AF=0.5;AN=2;BaseQRankSum=5.373;ClippingRankSum=-0.002;DP=751;FS=1.887;MQ=59.94;MQ0=0;MQRankSum=-0.389;QD=28.89;ReadPosRankSum=-0.825;SOR=0.835	GT:AD:DP:GQ:PL	0:392,0:392:99:0,16547,.	1:0,359:359:99:15154,0,.
chrII	183198	chrII:183198_T/C	T	C	43170.7	.	AC=1;AF=0.5;AN=2;BaseQRankSum=3.203;ClippingRankSum=0.956;DP=728;FS=1.1;MQ=59.95;MQ0=0;MQRankSum=0.313;QD=29.81;ReadPosRankSum=-0.083;SOR=0.67	GT:AD:DP:GQ:PL	0:375,0:375:99:0,15319,.	1:0,353:353:99:15049,0,.
chrII	183456	chrII:183456_A/G	A	G	45867.7	.	AC=1;AF=0.5;AN=2;BaseQRankSum=2.547;ClippingRankSum=0.605;DP=707;FS=1.109;MQ=59.94;MQ0=0;MQRankSum=-0.551;QD=27.44;ReadPosRankSum=2.191;SOR=0.581	GT:AD:DP:GQ:PL	0:368,0:368:99:0,15099,.	1:2,337:339:99:14028,0,.
chrII	183459	chrII:183459_C/T	C	T	33291.3	.	AC=1;AF=0.5;AN=2;BaseQRankSum=1.614;ClippingRankSum=-0.776;DP=705;FS=3.371;MQ=59.94;MQ0=0;MQRankSum=-1.792;QD=34.26;ReadPosRankSum=2.78;SOR=0.468	GT:AD:DP:GQ:PL	0:365,0:365:99:0,16594,.	1:2,338:340:99:13738,0,.
chrII	183619	chrII:183619_T/C	T	C	25618.7	.	AC=1;AF=0.5;AN=2;BaseQRankSum=-5.233;ClippingRankSum=-0.837;DP=684;FS=2.968;MQ=59.93;MQ0=0;MQRankSum=-1.159;QD=31.57;ReadPosRankSum=1.986;SOR=0.492	GT:AD:DP:GQ:PL	0:357,0:357:99:0,14688,.	1:0,327:327:99:13141,0,.
chrII	183810	chrII:183810_C/T	C	T	66488.7	.	AC=1;AF=0.5;AN=2;BaseQRankSum=-5.228;ClippingRankSum=-0.38;DP=727;FS=2.103;MQ=59.92;MQ0=0;MQRankSum=-0.031;QD=21.72;ReadPosRankSum=2.524;SOR=0.894	GT:AD:DP:GQ:PL	0:385,0:385:99:0,16268,.	1:0,342:342:99:13909,0,.
chrII	183889	chrII:183889_C/T	C	T	74881.5	.	AC=1;AF=0.5;AN=2;BaseQRankSum=-7.12;ClippingRankSum=1.825;DP=722;FS=0;MQ=59.95;MQ0=0;MQRankSum=0.521;QD=30.38;ReadPosRankSum=6.14;SOR=0.634	GT:AD:DP:GQ:PL	0:389,0:389:99:0,16561,.	1:1,332:333:99:13752,0,.
chrII	184146	chrII:184146_T/C	T	C	25284.7	.	AC=1;AF=0.5;AN=2;BaseQRankSum=3.184;ClippingRankSum=-0.202;DP=718;FS=3.837;MQ=59.97;MQ0=0;MQRankSum=1.975;QD=28.8;ReadPosRankSum=3.294;SOR=0.455	GT:AD:DP:GQ:PL	0:388,0:388:99:0,16204,.	1:0,330:330:99:14068,0,.
chrII	184236	chrII:184236_G/C	G	C	83120.3	.	AC=1;AF=0.5;AN=2;BaseQRankSum=-6.547;ClippingRankSum=-0.194;DP=764;FS=0.705;MQ=59.96;MQ0=0;MQRankSum=-0.281;QD=30.74;ReadPosRankSum=2.697;SOR=0.662	GT:AD:DP:GQ:PL	0:396,1:397:99:0,16791,.	1:0,367:367:99:16807,0,.
chrII	184249	chrII:184249_T/C	T	C	51210.2	.	AC=1;AF=0.5;AN=2;BaseQRankSum=-0.39;ClippingRankSum=-1.203;DP=757;FS=0;MQ=59.97;MQ0=0;MQRankSum=-1.395;QD=37.59;ReadPosRankSum=3.002;SOR=0.739	GT:AD:DP:GQ:PL	0:389,0:389:99:0,17726,.	1:0,368:368:99:15616,0,.
chrII	184282	chrII:184282_CA/C	CA	C	34845.2	.	AC=1;AF=0.5;AN=2;BaseQRankSum=-1.623;ClippingRankSum=-0.103;DP=718;FS=4.061;MQ=59.95;MQ0=0;MQRankSum=-1.02;QD=34.09;ReadPosRankSum=-1.925;SOR=0.484	GT:AD:DP:GQ:PL	0:368,0:368:99:0,13728,.	1:0,350:350:99:13039,0,.
chrII	184343	chrII:184343_T/C	T	C	67120.8	.	AC=1;AF=0.5;AN=2;BaseQRankSum=-4.375;ClippingRankSum=-1.006;DP=732;FS=2.194;MQ=59.96;MQ0=0;MQRankSum=0.671;QD=34.23;ReadPosRankSum=0.167;SOR=0.912	GT:AD:DP:GQ:PL	0:384,0:384:99:0,16110,.	1:0,348:348:99:14714,0,.
chrII	184372	chrII:184372_C/T	C	T	27027.7	.	AC=1;AF=0.5;AN=2;BaseQRankSum=2.293;ClippingRankSum=0.887;DP=738;FS=0;MQ=59.94;MQ0=0;MQRankSum=-0.94;QD=29.33;ReadPosRankSum=1.343;SOR=0.707	GT:AD:DP:GQ:PL	0:402,0:402:99:0,17976,.	1:0,336:336:99:14262,0,.
chrII	184388	chrII:184388_G/A	G	A	32754.9	.	AC=1;AF=0.5;AN=2;BaseQRankSum=5.364;ClippingRankSum=-0.011;DP=705;FS=2.56;MQ=59.96;MQ0=0;MQRankSum=-0.756;QD=33.34;ReadPosRankSum=-0.36;SOR=0.74	GT:AD:DP:GQ:PL	0:379,0:379:99:0,16961,.	1:0,326:326:99:14879,0,.
chrII	184606	chrII:184606_C/A	C	A	35535.9	.	AC=1;AF=0.5;AN=2;BaseQRankSum=1.132;ClippingRankSum=0.29;DP=714;FS=0;MQ=59.94;MQ0=0;MQRankSum=0.477;QD=30.35;ReadPosRankSum=1.786;SOR=0.714	GT:AD:DP:GQ:PL	0:369,0:369:99:0,15417,.	1:1,344:345:99:14327,0,.
chrII	184932	chrII:184932_A/C	A	C	94007.3	.	AC=1;AF=0.5;AN=2;BaseQRankSum=-1.248;ClippingRankSum=-1.699;DP=727;FS=0.732;MQ=59.93;MQ0=0;MQRankSum=-0.064;QD=33;ReadPosRankSum=0.828;SOR=0.78	GT:AD:DP:GQ:PL	0:377,1:378:99:0,16968,.	1:0,349:349:99:15807,0,.
chrII	184941	chrII:184941_T/A	T	A	93740.3	.	AC=1;AF=0.5;AN=2;BaseQRankSum=-10.168;ClippingRankSum=-0.701;DP=738;FS=0;MQ=59.95;MQ0=0;MQRankSum=0.237;QD=30.69;ReadPosRankSum=0.127;SOR=0.656	GT:AD:DP:GQ:PL	0:380,1:381:99:0,17211,.	1:0,357:357:99:16332,0,.
chrII	185376	chrII:185376_G/A	G	A	31547.9	.	AC=1;AF=0.5;AN=2;BaseQRankSum=-1.613;ClippingRankSum=-0.607;DP=689;FS=2.873;MQ=59.97;MQ0=0;MQRankSum=-0.548;QD=29.54;ReadPosRankSum=1.082;SOR=0.461	GT:AD:DP:GQ:PL	0:354,0:354:99:0,13169,.	1:0,335:335:99:13295,0,.
chrII	185442	chrII:185442_C/G	C	G	31238.9	.	AC=1;AF=0.5;AN=2;BaseQRankSum=3.357;ClippingRankSum=-0.033;DP=760;FS=0;MQ=59.97;MQ0=0;MQRankSum=2.042;QD=24.79;ReadPosRankSum=1.145;SOR=0.658	GT:AD:DP:GQ:PL	0:398,0:398:99:0,16933,.	1:0,362:362:99:15292,0,.
chrII	185478	chrII:185478_C/G	C	G	74652.3	.	AC=1;AF=0.5;AN=2;BaseQRankSum=-4.519;ClippingRankSum=0.856;DP=722;FS=0;MQ=59.95;MQ0=0;MQRankSum=0.248;QD=31.88;ReadPosRankSum=5.87;SOR=0.74	GT:AD:DP:GQ:PL	0:375,0:375:99:0,15552,.	1:0,347:347:99:15608,0,.
chrII	185492	chrII:185492_C/T	C	T	31948.9	.	AC=1;AF=0.5;AN=2;BaseQRankSum=4.098;ClippingRankSum=0.143;DP=732;FS=0;MQ=59.93;MQ0=0;MQRankSum=2.078;QD=27.37;ReadPosRankSum=-0.862;SOR=0.72	GT:AD:DP:GQ:PL	0:385,0:385:99:0,17364,.	1:0,347:347:99:14756,0,.
chrII	185526	chrII:185526_A/G	A	G	30122.9	.	AC=1;AF=0.5;AN=2;BaseQRankSum=4.164;ClippingRankSum=1.035;DP=720;FS=0;MQ=59.92;MQ0=0;MQRankSum=-0.471;QD=31.3;ReadPosRankSum=8.828;SOR=0.732	GT:AD:DP:GQ:PL	0:378,0:378:99:0,16042,.	1:0,342:342:99:14560,0,.
chrII	185579	chrII:185579_A/G	A	G	32361.9	.	AC=1;AF=0.5;AN=2;BaseQRankSum=-1.154;ClippingRankSum=-1.012;DP=724;FS=0;MQ=59.97;MQ0=0;MQRankSum=-1.688;QD=30.56;ReadPosRankSum=4.188;SOR=0.687	GT:AD:DP:GQ:PL	0:373,0:373:99:0,15832,.	1:0,351:351:99:14894,0,.
chrII	185762	chrII:185762_T/C	T	C	55695.7	.	AC=1;AF=0.5;AN=2;BaseQRankSum=-1.446;ClippingRankSum=0.033;DP=751;FS=3.547;MQ=59.91;MQ0=0;MQRankSum=-1.446;QD=34.45;ReadPosRankSum=4.798;SOR=0.954	GT:AD:DP:GQ:PL	0:395,1:396:99:0,16340,.	1:0,355:355:99:14904,0,.
chrII	185891	chrII:185891_T/A	T	A	30007.9	.	AC=1;AF=0.5;AN=2;BaseQRankSum=-2.464;ClippingRankSum=-0.944;DP=752;FS=1.162;MQ=59.9;MQ0=0;MQRankSum=1.134;QD=29.41;ReadPosRankSum=6.437;SOR=0.608	GT:AD:DP:GQ:PL	0:391,0:391:99:0,16449,.	1:0,361:361:99:14971,0,.
chrII	185922	chrII:185922_A/G	A	G	69571.3	.	AC=1;AF=0.5;AN=2;BaseQRankSum=-9.89;ClippingRankSum=0.279;DP=758;FS=2.425;MQ=59.89;MQ0=0;MQRankSum=1.342;QD=35.23;ReadPosRankSum=1.463;SOR=0.944	GT:AD:DP:GQ:PL	0:390,0:390:99:0,16438,.	1:0,368:368:99:15606,0,.
chrII	185954	chrII:185954_A/G	A	G	34180.9	.	AC=1;AF=0.5;AN=2;BaseQRankSum=9.347;ClippingRankSum=0.9;DP=760;FS=3.398;MQ=59.91;MQ0=0;MQRankSum=1.699;QD=26.9;ReadPosRankSum=2.195;SOR=0.607	GT:AD:DP:GQ:PL	0:398,0:398:99:0,17754,.	1:0,362:362:99:16352,0,.
chrII	185979	chrII:185979_T/A	T	A	33005.9	.	AC=1;AF=0.5;AN=2;BaseQRankSum=0.43;ClippingRankSum=0.737;DP=757;FS=1.837;MQ=59.88;MQ0=0;MQRankSum=-0.711;QD=30.05;ReadPosRankSum=0.82;SOR=0.874	GT:AD:DP:GQ:PL	0:407,0:407:99:0,17838,.	1:0,350:350:99:15695,0,.
chrII	186008	chrII:186008_T/G	T	G	32106.9	.	AC=1;AF=0.5;AN=2;BaseQRankSum=0.475;ClippingRankSum=0.882;DP=733;FS=3.425;MQ=59.92;MQ0=0;MQRankSum=0.119;QD=24.88;ReadPosRankSum=-0.766;SOR=0.466	GT:AD:DP:GQ:PL	0:391,0:391:99:0,16311,.	1:0,342:342:99:14508,0,.
chrII	186049	chrII:186049_T/A	T	A	35052.9	.	AC=1;AF=0.5;AN=2;BaseQRankSum=2.715;ClippingRankSum=-0.236;DP=737;FS=0.548;MQ=59.93;MQ0=0;MQRankSum=-1.05;QD=28.67;ReadPosRankSum=3.093;SOR=0.751	GT:AD:DP:GQ:PL	0:390,0:390:99:0,17546,.	1:0,347:347:99:15786,0,.
chrII	186067	chrII:186067_A/G	A	G	36737.9	.	AC=1;AF=0.5;AN=2;BaseQRankSum=4.122;ClippingRankSum=-2.539;DP=735;FS=0.553;MQ=59.95;MQ0=0;MQRankSum=-1.588;QD=29.43;ReadPosRankSum=2.466;SOR=0.609	GT:AD:DP:GQ:PL	0:375,0:375:99:0,16912,.	1:0,360:360:99:16181,0,.
chrII	186185	chrII:186185_G/A	G	A	38301.9	.	AC=1;AF=0.5;AN=2;BaseQRankSum=-1.897;ClippingRankSum=0.058;DP=732;FS=1.165;MQ=59.92;MQ0=0;MQRankSum=1.139;QD=34.49;ReadPosRankSum=-1.382;SOR=0.565	GT:AD:DP:GQ:PL	0:391,0:391:99:0,17517,.	1:1,340:341:99:15379,0,.
chrII	186210	chrII:186210_G/C	G	C	39442.9	.	AC=1;AF=0.5;AN=2;BaseQRankSum=2.563;ClippingRankSum=0.029;DP=744;FS=1.19;MQ=59.92;MQ0=0;MQRankSum=2.196;QD=36.61;ReadPosRankSum=0.5;SOR=0.581	GT:AD:DP:GQ:PL	0:396,0:396:99:0,17913,.	1:0,348:348:99:15484,0,.
chrII	186253	chrII:186253_A/G	A	G	33716.9	.	AC=1;AF=0.5;AN=2;BaseQRankSum=-5.308;ClippingRankSum=0.8;DP=744;FS=0;MQ=59.91;MQ0=0;MQRankSum=1.728;QD=30.35;ReadPosRankSum=1.322;SOR=0.714	GT:AD:DP:GQ:PL	0:397,0:397:99:0,16618,.	1:0,347:347:99:14333,0,.
chrII	186366	chrII:186366_A/G	A	G	38697.9	.	AC=1;AF=0.5;AN=2;BaseQRankSum=-1.364;ClippingRankSum=0.72;DP=763;FS=0;MQ=59.95;MQ0=0;MQRankSum=0.307;QD=34.12;ReadPosRankSum=0.933;SOR=0.7	GT:AD:DP:GQ:PL	0:392,0:392:99:0,17876,.	1:0,371:371:99:16915,0,.
chrII	186379	chrII:186379_T/C	T	C	39346.9	.	AC=1;AF=0.5;AN=2;BaseQRankSum=-0.097;ClippingRankSum=-1.671;DP=744;FS=0;MQ=59.95;MQ0=0;MQRankSum=-0.366;QD=28.48;ReadPosRankSum=1.033;SOR=0.74	GT:AD:DP:GQ:PL	0:395,0:395:99:0,18491,.	1:0,349:349:99:16302,0,.
chrII	186397	chrII:186397_T/C	T	C	37337.9	.	AC=1;AF=0.5;AN=2;BaseQRankSum=-0.436;ClippingRankSum=2.381;DP=750;FS=0;MQ=59.94;MQ0=0;MQRankSum=-0.083;QD=34.97;ReadPosRankSum=0.482;SOR=0.707	GT:AD:DP:GQ:PL	0:403,0:403:99:0,18141,.	1:0,347:347:99:15803,0,.
chrII	186424	chrII:186424_A/G	A	G	54354.7	.	AC=1;AF=0.5;AN=2;BaseQRankSum=-2.063;ClippingRankSum=-0.495;DP=733;FS=0;MQ=59.95;MQ0=0;MQRankSum=0.197;QD=35.33;ReadPosRankSum=-0.257;SOR=0.72	GT:AD:DP:GQ:PL	0:399,0:399:99:0,16969,.	1:1,333:334:99:14024,0,.
chrII	186525	chrII:186525_A/G	A	G	36106.9	.	AC=1;AF=0.5;AN=2;BaseQRankSum=0.025;ClippingRankSum=-0.124;DP=756;FS=1.196;MQ=59.93;MQ0=0;MQRankSum=0.825;QD=26.58;ReadPosRankSum=1.132;SOR=0.607	GT:AD:DP:GQ:PL	0:385,0:385:99:0,16193,.	1:0,371:371:99:15848,0,.
chrII	186623	chrII:186623_C/T	C	T	66117.3	.	AC=1;AF=0.5;AN=2;BaseQRankSum=-4.082;ClippingRankSum=0.902;DP=748;FS=0;MQ=59.89;MQ0=0;MQRankSum=-0.067;QD=30.94;ReadPosRankSum=3.025;SOR=0.703	GT:AD:DP:GQ:PL	0:394,0:394:99:0,17544,.	1:0,354:354:99:15813,0,.
chrII	186648	chrII:186648_C/G	C	G	62968.3	.	AC=1;AF=0.5;AN=2;BaseQRankSum=2.035;ClippingRankSum=-0.556;DP=751;FS=0;MQ=59.87;MQ0=0;MQRankSum=1.972;QD=27.14;ReadPosRankSum=2.074;SOR=0.683	GT:AD:DP:GQ:PL	0:390,0:390:99:0,17457,.	1:0,361:361:99:16310,0,.
chrII	186709	chrII:186709_A/T	A	T	53074.3	.	AC=1;AF=0.5;AN=2;BaseQRankSum=2.608;ClippingRankSum=0.211;DP=719;FS=0.53;MQ=59.94;MQ0=0;MQRankSum=-1.689;QD=27.22;ReadPosRankSum=0.824;SOR=0.618	GT:AD:DP:GQ:PL	0:378,0:378:99:0,15870,.	1:0,341:341:99:14297,0,.
chrII	186753	chrII:186753_G/A	G	A	104564	.	AC=1;AF=0.5;AN=2;BaseQRankSum=3.099;ClippingRankSum=0.133;DP=726;FS=1.686;MQ=59.94;MQ0=0;MQRankSum=0.704;QD=33.11;ReadPosRankSum=1.899;SOR=0.855	GT:AD:DP:GQ:PL	0:368,1:369:99:0,13939,.	1:0,357:357:99:16189,0,.
chrII	186759	chrII:186759_G/A	G	A	84629.7	.	AC=1;AF=0.5;AN=2;BaseQRankSum=4.065;ClippingRankSum=0.579;DP=726;FS=2.814;MQ=59.94;MQ0=0;MQRankSum=0.188;QD=28.69;ReadPosRankSum=1.442;SOR=0.988	GT:AD:DP:GQ:PL	0:368,1:369:99:0,21249,.	1:0,357:357:99:15944,0,.
chrII	186778	chrII:186778_A/G	A	G	65056.3	.	AC=1;AF=0.5;AN=2;BaseQRankSum=2.355;ClippingRankSum=-0.558;DP=761;FS=1.128;MQ=59.91;MQ0=0;MQRankSum=1.528;QD=33.81;ReadPosRankSum=2.148;SOR=0.802	GT:AD:DP:GQ:PL	0:394,0:394:99:0,21579,.	1:0,367:367:99:15604,0,.
chrII	186915	chrII:186915_T/C	T	C	71978.9	.	AC=1;AF=0.5;AN=2;BaseQRankSum=1.267;ClippingRankSum=1.351;DP=762;FS=1.865;MQ=59.95;MQ0=0;MQRankSum=-1.006;QD=32.03;ReadPosRankSum=2.573;SOR=0.876	GT:AD:DP:GQ:PL	0:391,0:391:99:0,16130,.	1:0,371:371:99:15564,0,.
chrII	187153	chrII:187153_G/A	G	A	84848.3	.	AC=1;AF=0.5;AN=2;BaseQRankSum=-0.929;ClippingRankSum=-1.799;DP=748;FS=2.576;MQ=59.96;MQ0=0;MQRankSum=1.609;QD=25.55;ReadPosRankSum=3.824;SOR=0.991	GT:AD:DP:GQ:PL	0:389,0:389:99:0,16284,.	1:0,359:359:99:16241,0,.
chrII	187157	chrII:187157_G/A	G	A	33325.9	.	AC=1;AF=0.5;AN=2;BaseQRankSum=0.39;ClippingRankSum=1.768;DP=731;FS=2.663;MQ=59.96;MQ0=0;MQRankSum=-1.631;QD=24.99;ReadPosRankSum=1.239;SOR=0.504	GT:AD:DP:GQ:PL	0:380,0:380:99:0,17469,.	1:0,351:351:99:14710,0,.
chrII	187788	chrII:187788_C/T	C	T	35948.3	.	AC=1;AF=0.5;AN=2;BaseQRankSum=-0.258;ClippingRankSum=-0.657;DP=743;FS=0;MQ=59.89;MQ0=0;MQRankSum=1.98;QD=31.44;ReadPosRankSum=4.479;SOR=0.631	GT:AD:DP:GQ:PL	0:374,0:374:99:0,15732,.	1:0,369:369:99:15319,0,.
chrII	187873	chrII:187873_T/C	T	C	48238.3	.	AC=1;AF=0.5;AN=2;BaseQRankSum=0.436;ClippingRankSum=-1.415;DP=709;FS=0;MQ=59.88;MQ0=0;MQRankSum=-1.003;QD=31;ReadPosRankSum=5.302;SOR=0.704	GT:AD:DP:GQ:PL	0:369,0:369:99:0,14802,.	1:0,340:340:99:13892,0,.
chrII	188701	chrII:188701_G/A	G	A	39222.3	.	AC=1;AF=0.5;AN=2;BaseQRankSum=1.42;ClippingRankSum=-0.447;DP=743;FS=0;MQ=59.9;MQ0=0;MQRankSum=1.79;QD=29.02;ReadPosRankSum=1.797;SOR=0.651	GT:AD:DP:GQ:PL	0:387,0:387:99:0,16057,.	1:0,356:356:99:14792,0,.
chrII	188734	chrII:188734_T/C	T	C	38366.3	.	AC=1;AF=0.5;AN=2;BaseQRankSum=4.343;ClippingRankSum=1.209;DP=660;FS=0;MQ=59.89;MQ0=0;MQRankSum=-0.369;QD=28.9;ReadPosRankSum=4.204;SOR=0.637	GT:AD:DP:GQ:PL	0:347,0:347:99:0,15638,.	1:0,313:313:99:13075,0,.
chrII	188743	chrII:188743_G/A	G	A	43620.7	.	AC=1;AF=0.5;AN=2;BaseQRankSum=1.86;ClippingRankSum=-0.626;DP=647;FS=1.146;MQ=59.87;MQ0=0;MQRankSum=-0.312;QD=27.94;ReadPosRankSum=3.922;SOR=0.806	GT:AD:DP:GQ:PL	0:346,0:346:99:0,14334,.	1:0,301:301:99:13653,0,.
chrII	189163	chrII:189163_A/C	A	C	31280.9	.	AC=1;AF=0.5;AN=2;BaseQRankSum=5.242;ClippingRankSum=-0.067;DP=690;FS=1.866;MQ=59.9;MQ0=0;MQRankSum=-0.854;QD=31.53;ReadPosRankSum=0.871;SOR=0.556	GT:AD:DP:GQ:PL	0:361,0:361:99:0,15094,.	1:1,328:329:99:13772,0,.
chrII	189263	chrII:189263_T/C	T	C	35273.9	.	AC=1;AF=0.5;AN=2;BaseQRankSum=-1.306;ClippingRankSum=-0.089;DP=756;FS=1.833;MQ=59.95;MQ0=0;MQRankSum=-0.112;QD=32.93;ReadPosRankSum=0.279;SOR=0.571	GT:AD:DP:GQ:PL	0:405,0:405:99:0,17014,.	1:0,351:351:99:14932,0,.
chrII	189739	chrII:189739_G/C	G	C	33653.9	.	AC=1;AF=0.5;AN=2;BaseQRankSum=3.138;ClippingRankSum=0.24;DP=774;FS=0.552;MQ=59.94;MQ0=0;MQRankSum=-1.671;QD=28.97;ReadPosRankSum=-0.058;SOR=0.637	GT:AD:DP:GQ:PL	0:394,0:394:99:0,16569,.	1:0,380:380:99:16076,0,.
chrII	190246	chrII:190246_C/T	C	T	85108.3	.	AC=1;AF=0.5;AN=2;BaseQRankSum=-6.833;ClippingRankSum=-1.246;DP=746;FS=5.048;MQ=59.93;MQ0=0;MQRankSum=1.72;QD=30.34;ReadPosRankSum=5.353;SOR=1.23	GT:AD:DP:GQ:PL	0:382,0:382:99:0,16016,.	1:0,364:364:99:16530,0,.
chrII	190255	chrII:190255_A/G	A	G	33311.9	.	AC=1;AF=0.5;AN=2;BaseQRankSum=-0.537;ClippingRankSum=1.317;DP=760;FS=1.92;MQ=59.94;MQ0=0;MQRankSum=0.137;QD=30.78;ReadPosRankSum=0.929;SOR=0.549	GT:AD:DP:GQ:PL	0:388,0:388:99:0,17594,.	1:0,372:372:99:15609,0,.
chrII	190308	chrII:190308_T/C	T	C	42067.3	.	AC=1;AF=0.5;AN=2;BaseQRankSum=-3.466;ClippingRankSum=0.013;DP=755;FS=0;MQ=59.9;MQ0=0;MQRankSum=0.619;QD=33.7;ReadPosRankSum=-5.097;SOR=0.671	GT:AD:DP:GQ:PL	0:393,0:393:99:0,16536,.	1:0,362:362:99:15282,0,.
chrII	190351	chrII:190351_C/T	C	T	32411.9	.	AC=1;AF=0.5;AN=2;BaseQRankSum=2.56;ClippingRankSum=-1.211;DP=727;FS=1.193;MQ=59.87;MQ0=0;MQRankSum=0.264;QD=31.23;ReadPosRankSum=1.429;SOR=0.592	GT:AD:DP:GQ:PL	0:385,0:385:99:0,17522,.	1:0,342:342:99:14053,0,.
chrII	190355	chrII:190355_C/T	C	T	45427.3	.	AC=1;AF=0.5;AN=2;BaseQRankSum=-0.463;ClippingRankSum=-1.233;DP=724;FS=0;MQ=59.87;MQ0=0;MQRankSum=0.81;QD=34.6;ReadPosRankSum=3.101;SOR=0.697	GT:AD:DP:GQ:PL	0:385,0:385:99:0,16163,.	1:0,339:339:99:15574,0,.
chrII	190452	chrII:190452_A/G	A	G	78363.3	.	AC=1;AF=0.5;AN=2;BaseQRankSum=-6.311;ClippingRankSum=1.112;DP=728;FS=0;MQ=59.95;MQ0=0;MQRankSum=1.475;QD=33.14;ReadPosRankSum=-1.854;SOR=0.704	GT:AD:DP:GQ:PL	0:379,0:379:99:0,15854,.	1:0,349:349:99:14502,0,.
chrII	190737	chrII:190737_A/T	A	T	47487.7	.	AC=1;AF=0.5;AN=2;BaseQRankSum=-1.484;ClippingRankSum=0.254;DP=712;FS=0;MQ=59.93;MQ0=0;MQRankSum=0.218;QD=27.71;ReadPosRankSum=0.716;SOR=0.724	GT:AD:DP:GQ:PL	0:374,0:374:99:0,15568,.	1:0,338:338:99:13989,0,.
chrII	190816	chrII:190816_G/A	G	A	54641.7	.	AC=1;AF=0.5;AN=2;BaseQRankSum=-4.916;ClippingRankSum=-0.362;DP=734;FS=0;MQ=59.9;MQ0=0;MQRankSum=0.138;QD=27.36;ReadPosRankSum=-0.593;SOR=0.695	GT:AD:DP:GQ:PL	0:377,0:377:99:0,15856,.	1:0,357:357:99:14692,0,.
chrII	190944	chrII:190944_T/C	T	C	43931.3	.	AC=1;AF=0.5;AN=2;BaseQRankSum=0.977;ClippingRankSum=-0.434;DP=727;FS=0.522;MQ=59.9;MQ0=0;MQRankSum=0.931;QD=34.49;ReadPosRankSum=0.583;SOR=0.655	GT:AD:DP:GQ:PL	0:372,0:372:99:0,15694,.	1:1,354:355:99:15028,0,.
chrII	190980	chrII:190980_G/C	G	C	44058.3	.	AC=1;AF=0.5;AN=2;BaseQRankSum=-1.558;ClippingRankSum=-0.168;DP=726;FS=0.523;MQ=59.91;MQ0=0;MQRankSum=-0.663;QD=35.23;ReadPosRankSum=7.219;SOR=0.643	GT:AD:DP:GQ:PL	0:366,0:366:99:0,15242,.	1:0,360:360:99:15104,0,.
chrII	191084	chrII:191084_T/A	T	A	39395.9	.	AC=1;AF=0.5;AN=2;BaseQRankSum=-2.337;ClippingRankSum=1.291;DP=721;FS=0;MQ=59.91;MQ0=0;MQRankSum=-0.807;QD=29.09;ReadPosRankSum=-3.702;SOR=0.728	GT:AD:DP:GQ:PL	0:356,0:356:99:0,20074,.	1:0,365:365:99:16583,0,.
chrII	191086	chrII:191086_AAATT/A	AAATT	A	40054.9	.	AC=1;AF=0.5;AN=2;BaseQRankSum=0.707;ClippingRankSum=-1.341;DP=734;FS=1.156;MQ=59.91;MQ0=0;MQRankSum=0.331;QD=30.77;ReadPosRankSum=-3.341;SOR=0.804	GT:AD:DP:GQ:PL	0:374,0:374:99:0,21056,.	1:0,360:360:99:17085,0,.
chrII	191091	chrII:191091_G/GGTGC	G	GGTGC	50023	.	AC=1;AF=0.5;AN=2;BaseQRankSum=-1.209;ClippingRankSum=0.698;DP=712;FS=0;MQ=59.91;MQ0=0;MQRankSum=0.69;QD=34.39;ReadPosRankSum=0.937;SOR=0.707	GT:AD:DP:GQ	0:355,0:355:99	1:0,357:357:99
chrII	191124	chrII:191124_CATT/C	CATT	C	40229.9	.	AC=1;AF=0.5;AN=2;BaseQRankSum=2.906;ClippingRankSum=1.292;DP=724;FS=3.416;MQ=59.94;MQ0=0;MQRankSum=1.198;QD=30.48;ReadPosRankSum=-0.473;SOR=0.6	GT:AD:DP:GQ:PL	0:365,0:365:99:0,20509,.	1:0,359:359:99:16174,0,.
chrII	191128	chrII:191128_GTTT/G	GTTT	G	40227.9	.	AC=1;AF=0.5;AN=2;BaseQRankSum=-1.374;ClippingRankSum=-0.782;DP=736;FS=2.585;MQ=59.95;MQ0=0;MQRankSum=-0.087;QD=30.85;ReadPosRankSum=1.399;SOR=0.625	GT:AD:DP:GQ:PL	0:372,0:372:99:0,20752,.	1:0,364:364:99:16173,0,.
chrII	191207	chrII:191207_T/C	T	C	84182.3	.	AC=1;AF=0.5;AN=2;BaseQRankSum=-6.571;ClippingRankSum=0.543;DP=732;FS=6.342;MQ=59.92;MQ0=0;MQRankSum=0.966;QD=29.81;ReadPosRankSum=2.036;SOR=1.055	GT:AD:DP:GQ:PL	0:363,0:363:99:0,15150,.	1:0,369:369:99:16930,0,.
chrII	191214	chrII:191214_G/A	G	A	38111.9	.	AC=1;AF=0.5;AN=2;BaseQRankSum=0.145;ClippingRankSum=-0.446;DP=738;FS=0;MQ=59.9;MQ0=0;MQRankSum=-1.642;QD=34.83;ReadPosRankSum=4.613;SOR=0.681	GT:AD:DP:GQ:PL	0:363,0:363:99:0,26147,.	1:0,375:375:99:17011,0,.
chrII	191222	chrII:191222_C/T	C	T	48076.3	.	AC=1;AF=0.5;AN=2;BaseQRankSum=0.02;ClippingRankSum=-0.758;DP=738;FS=3.269;MQ=59.9;MQ0=0;MQRankSum=-2.642;QD=30.56;ReadPosRankSum=3.147;SOR=0.955	GT:AD:DP:GQ:PL	0:369,0:369:99:0,26552,.	1:0,369:369:99:17120,0,.
chrII	191226	chrII:191226_C/T	C	T	38572.9	.	AC=1;AF=0.5;AN=2;BaseQRankSum=6.488;ClippingRankSum=0.657;DP=733;FS=0.547;MQ=59.9;MQ0=0;MQRankSum=-0.359;QD=32.27;ReadPosRankSum=3.256;SOR=0.743	GT:AD:DP:GQ:PL	0:365,0:365:99:0,26507,.	1:0,368:368:99:17145,0,.
chrII	191228	chrII:191228_C/T	C	T	46558.3	.	AC=1;AF=0.5;AN=2;BaseQRankSum=-0.633;ClippingRankSum=-0.108;DP=729;FS=3.311;MQ=59.9;MQ0=0;MQRankSum=0.683;QD=35.7;ReadPosRankSum=3.221;SOR=0.935	GT:AD:DP:GQ:PL	0:361,0:361:99:0,26392,.	1:0,368:368:99:16830,0,.
chrII	191242	chrII:191242_C/A	C	A	89335.3	.	AC=1;AF=0.5;AN=2;BaseQRankSum=-10.909;ClippingRankSum=0.899;DP=724;FS=6.8;MQ=59.93;MQ0=0;MQRankSum=0.241;QD=28.62;ReadPosRankSum=-2.601;SOR=1.031	GT:AD:DP:GQ:PL	0:353,0:353:99:0,14863,.	1:0,371:371:99:16624,0,.
chrII	191281	chrII:191281_A/G	A	G	36750.9	.	AC=1;AF=0.5;AN=2;BaseQRankSum=3.087;ClippingRankSum=1.614;DP=701;FS=1.16;MQ=59.94;MQ0=0;MQRankSum=-0.688;QD=19.34;ReadPosRankSum=0.447;SOR=0.564	GT:AD:DP:GQ:PL	0:356,0:356:99:0,19637,.	1:0,345:345:99:15795,0,.
chrII	191288	chrII:191288_T/C	T	C	38098.9	.	AC=1;AF=0.5;AN=2;BaseQRankSum=8.645;ClippingRankSum=-0.876;DP=697;FS=2.594;MQ=59.93;MQ0=0;MQRankSum=-1.12;QD=30.41;ReadPosRankSum=-1.059;SOR=0.495	GT:AD:DP:GQ:PL	0:352,0:352:99:0,18795,.	1:0,345:345:99:16178,0,.
chrII	191289	chrII:191289_A/G	A	G	38617.9	.	AC=1;AF=0.5;AN=2;BaseQRankSum=6.871;ClippingRankSum=0.459;DP=693;FS=3.421;MQ=59.92;MQ0=0;MQRankSum=0.733;QD=28.59;ReadPosRankSum=-1.114;SOR=0.517	GT:AD:DP:GQ:PL	0:348,0:348:99:0,18455,.	1:0,345:345:99:16226,0,.
chrII	191294	chrII:191294_C/T	C	T	38636.3	.	AC=1;AF=0.5;AN=2;BaseQRankSum=-1.235;ClippingRankSum=0.483;DP=687;FS=3.412;MQ=59.92;MQ0=0;MQRankSum=0.916;QD=28.61;ReadPosRankSum=-1.584;SOR=0.628	GT:AD:DP:GQ:PL	0:342,0:342:99:0,17360,.	1:0,345:345:99:16245,0,.
chrII	191298	chrII:191298_T/A	T	A	39470.3	.	AC=1;AF=0.5;AN=2;BaseQRankSum=-4.454;ClippingRankSum=0.059;DP=689;FS=4.272;MQ=59.9;MQ0=0;MQRankSum=-1.006;QD=32.2;ReadPosRankSum=-2.531;SOR=0.604	GT:AD:DP:GQ:PL	0:343,0:343:99:0,16682,.	1:0,346:346:99:16020,0,.
chrII	191304	chrII:191304_C/A	C	A	38380.3	.	AC=1;AF=0.5;AN=2;BaseQRankSum=-7.599;ClippingRankSum=-0.712;DP=671;FS=5.239;MQ=59.9;MQ0=0;MQRankSum=-0.713;QD=32.04;ReadPosRankSum=-3.001;SOR=0.713	GT:AD:DP:GQ:PL	0:333,0:333:99:0,15698,.	1:0,338:338:99:15871,0,.
chrII	191311	chrII:191311_A/C	A	C	37050.3	.	AC=1;AF=0.5;AN=2;BaseQRankSum=-0.067;ClippingRankSum=-1.078;DP=668;FS=5.184;MQ=59.91;MQ0=0;MQRankSum=1.04;QD=34.06;ReadPosRankSum=-2.221;SOR=0.699	GT:AD:DP:GQ:PL	0:335,0:335:99:0,15289,.	1:0,333:333:99:14993,0,.
chrII	191363	chrII:191363_C/T	C	T	35686.9	.	AC=1;AF=0.5;AN=2;BaseQRankSum=-2.049;ClippingRankSum=-0.858;DP=708;FS=0.554;MQ=59.91;MQ0=0;MQRankSum=0.002;QD=28.53;ReadPosRankSum=0.017;SOR=0.637	GT:AD:DP:GQ:PL	0:364,0:364:99:0,16485,.	1:0,344:344:99:15591,0,.
chrII	191377	chrII:191377_A/G	A	G	36824.9	.	AC=1;AF=0.5;AN=2;BaseQRankSum=-1.169;ClippingRankSum=-0.888;DP=718;FS=0;MQ=59.93;MQ0=0;MQRankSum=0.924;QD=34.01;ReadPosRankSum=-1.636;SOR=0.676	GT:AD:DP:GQ:PL	0:369,0:369:99:0,16720,.	1:0,349:349:99:15889,0,.
chrII	191422	chrII:191422_G/A	G	A	35729.9	.	AC=1;AF=0.5;AN=2;BaseQRankSum=3.348;ClippingRankSum=0.005;DP=741;FS=1.852;MQ=59.92;MQ0=0;MQRankSum=0.209;QD=30.18;ReadPosRankSum=3.234;SOR=0.662	GT:AD:DP:GQ:PL	0:378,0:378:99:0,17209,.	1:0,363:363:99:16411,0,.
chrII	191424	chrII:191424_T/C	T	C	50963.3	.	AC=1;AF=0.5;AN=2;BaseQRankSum=9.785;ClippingRankSum=-0.025;DP=736;FS=1.744;MQ=59.92;MQ0=0;MQRankSum=-1.005;QD=29.06;ReadPosRankSum=1.287;SOR=0.6	GT:AD:DP:GQ	0:379,0:379:99	1:0,357:357:99
chrII	191470	chrII:191470_A/T	A	T	78452.3	.	AC=1;AF=0.5;AN=2;BaseQRankSum=-6.703;ClippingRankSum=0.604;DP=735;FS=0;MQ=59.92;MQ0=0;MQRankSum=0.372;QD=29.24;ReadPosRankSum=1.374;SOR=0.722	GT:AD:DP:GQ:PL	0:375,0:375:99:0,15878,.	1:0,360:360:99:15300,0,.
chrII	191521	chrII:191521_G/C	G	C	44021.3	.	AC=1;AF=0.5;AN=2;BaseQRankSum=-1.553;ClippingRankSum=-0.783;DP=746;FS=0;MQ=59.92;MQ0=0;MQRankSum=1.345;QD=31.28;ReadPosRankSum=1.692;SOR=0.677	GT:AD:DP:GQ:PL	0:391,0:391:99:0,23487,.	1:0,355:355:99:14944,0,.
chrII	191528	chrII:191528_G/A	G	A	91885.5	.	AC=1;AF=0.5;AN=2;BaseQRankSum=-2.3;ClippingRankSum=1.024;DP=747;FS=8.377;MQ=59.93;MQ0=0;MQRankSum=0.174;QD=27.59;ReadPosRankSum=5.193;SOR=1.377	GT:AD:DP:GQ:PL	0:389,0:389:99:0,16571,.	1:0,358:358:99:16389,0,.
chrII	191688	chrII:191688_GA/G	GA	G	21477.9	.	AC=1;AF=0.5;AN=2;BaseQRankSum=2.25;ClippingRankSum=0.028;DP=665;FS=0;MQ=59.93;MQ0=0;MQRankSum=-2.008;QD=29.06;ReadPosRankSum=0.961;SOR=0.739	GT:AD:DP:GQ:PL	0:341,0:341:99:0,10583,.	1:0,324:324:99:10072,0,.
chrII	191751	chrII:191751_C/T	C	T	31331.9	.	AC=1;AF=0.5;AN=2;BaseQRankSum=-4.655;ClippingRankSum=1.557;DP=755;FS=1.819;MQ=59.96;MQ0=0;MQRankSum=-0.344;QD=25.63;ReadPosRankSum=-1.777;SOR=0.574	GT:AD:DP:GQ:PL	0:390,0:390:99:0,17674,.	1:0,365:365:99:14899,0,.
chrII	191763	chrII:191763_G/T	G	T	9464.51	.	AC=1;AF=0.5;AN=2;BaseQRankSum=4.901;ClippingRankSum=0.561;DP=725;FS=0;MQ=59.96;MQ0=0;MQRankSum=-0.07;QD=24.39;ReadPosRankSum=-0.792;SOR=0.603	GT:AD:DP:GQ:PL	0:397,0:397:99:0,17194,.	1:4,324:328:99:9215,0,.
chrII	191777	chrII:191777_G/GT	G	GT	29104.9	.	AC=1;AF=0.5;AN=2;BaseQRankSum=-1.405;ClippingRankSum=-0.387;DP=747;FS=0.546;MQ=59.96;MQ0=0;MQRankSum=0.327;QD=28.08;ReadPosRankSum=1.525;SOR=0.63	GT:AD:DP:GQ:PL	0:395,0:395:99:0,17493,.	1:0,352:352:99:13368,0,.
chrII	192085	chrII:192085_A/G	A	G	32443.9	.	AC=1;AF=0.5;AN=2;BaseQRankSum=-0.866;ClippingRankSum=-1.631;DP=729;FS=2.673;MQ=59.89;MQ0=0;MQRankSum=1.143;QD=30.15;ReadPosRankSum=-1.086;SOR=0.51	GT:AD:DP:GQ:PL	0:377,0:377:99:0,15739,.	1:2,350:352:99:14369,0,.
chrII	192232	chrII:192232_CTT/C	CTT	C	21705.4	.	AC=1;AF=0.5;AN=2;BaseQRankSum=2.629;ClippingRankSum=1.295;DP=567;FS=0;MQ=59.88;MQ0=0;MQRankSum=-0.841;QD=24.33;ReadPosRankSum=2.567;SOR=0.685	GT:AD:DP:GQ	0:247,10:275:99	1:2,278:292:99
chrII	192289	chrII:192289_G/C	G	C	74042.3	.	AC=1;AF=0.5;AN=2;BaseQRankSum=-2.609;ClippingRankSum=-1.099;DP=678;FS=14.2;MQ=59.94;MQ0=0;MQRankSum=0.725;QD=35.85;ReadPosRankSum=3.925;SOR=1.9	GT:AD:DP:GQ:PL	0:344,1:345:99:0,14258,.	1:0,333:333:99:14007,0,.
chrII	192390	chrII:192390_C/T	C	T	24466.8	.	AC=1;AF=0.5;AN=2;BaseQRankSum=4.44;ClippingRankSum=0.341;DP=770;FS=0;MQ=59.95;MQ0=0;MQRankSum=0.725;QD=24.94;ReadPosRankSum=-0.226;SOR=0.695	GT:AD:DP:GQ:PL	0:392,0:392:99:0,16626,.	1:0,378:378:99:16012,0,.
chrII	192591	chrII:192591_C/T	C	T	31001.9	.	AC=1;AF=0.5;AN=2;BaseQRankSum=2.968;ClippingRankSum=-0.011;DP=742;FS=2.612;MQ=59.94;MQ0=0;MQRankSum=0.254;QD=31.58;ReadPosRankSum=0.963;SOR=0.521	GT:AD:DP:GQ:PL	0:398,0:398:99:0,16670,.	1:0,344:344:99:14389,0,.
chrII	193380	chrII:193380_A/G	A	G	49831.7	.	AC=1;AF=0.5;AN=2;BaseQRankSum=-0.301;ClippingRankSum=0.254;DP=631;FS=0.532;MQ=59.95;MQ0=0;MQRankSum=1.86;QD=27.94;ReadPosRankSum=-2.459;SOR=0.652	GT:AD:DP:GQ:PL	0:331,0:331:99:0,14868,.	1:0,300:300:99:13495,0,.
chrII	193398	chrII:193398_C/T	C	T	46544.7	.	AC=1;AF=0.5;AN=2;BaseQRankSum=-0.576;ClippingRankSum=-0.182;DP=611;FS=0;MQ=59.95;MQ0=0;MQRankSum=-0.766;QD=32.31;ReadPosRankSum=-1.581;SOR=0.643	GT:AD:DP:GQ:PL	0:317,0:317:99:0,14207,.	1:0,294:294:99:13282,0,.
chrII	193450	chrII:193450_T/C	T	C	30282.9	.	AC=1;AF=0.5;AN=2;BaseQRankSum=4.752;ClippingRankSum=0.547;DP=651;FS=0.558;MQ=59.95;MQ0=0;MQRankSum=0.864;QD=30.58;ReadPosRankSum=5.194;SOR=0.766	GT:AD:DP:GQ:PL	0:338,0:338:99:0,14000,.	1:0,313:313:99:12894,0,.
chrII	193546	chrII:193546_C/CAAT	C	CAAT	98305.7	.	AC=1;AF=0.5;AN=2;BaseQRankSum=-1.293;ClippingRankSum=-0.702;DP=662;FS=2.317;MQ=59.91;MQ0=0;MQRankSum=-0.149;QD=34.59;ReadPosRankSum=-3.538;SOR=0.953	GT:AD:DP:GQ:PL	0:339,0:339:99:0,15160,.	1:0,323:323:99:14995,0,.
chrII	193664	chrII:193664_T/C	T	C	71065.8	.	AC=1;AF=0.5;AN=2;BaseQRankSum=-2.242;ClippingRankSum=0.69;DP=653;FS=11.205;MQ=59.88;MQ0=0;MQRankSum=0.563;QD=29.36;ReadPosRankSum=-1.46;SOR=1.497	GT:AD:DP:GQ:PL	0:340,0:340:99:0,13521,.	1:0,313:313:99:12425,0,.
chrII	193715	chrII:193715_GAA/GAAA	GAA	GAAA	47772.7	.	AC=1;AF=0.5;AN=2;BaseQRankSum=-6.318;ClippingRankSum=0.604;DP=493;FS=1.816;MQ=59.9;MQ0=0;MQRankSum=0.638;QD=25.24;ReadPosRankSum=-2.644;SOR=0.85	GT:AD:DP:GQ	0:264,4:268:99	1:3,216:225:99
chrII	193867	chrII:193867_C/T	C	T	33448.9	.	AC=1;AF=0.5;AN=2;BaseQRankSum=2.653;ClippingRankSum=-0.27;DP=481;FS=1.23;MQ=59.93;MQ0=0;MQRankSum=0.147;QD=25.93;ReadPosRankSum=2.131;SOR=0.537	GT:AD:DP:GQ:PL	0:252,0:252:99:0,9539,.	1:0,229:229:99:9178,0,.
chrII	194057	chrII:194057_T/C	T	C	34050.9	.	AC=1;AF=0.5;AN=2;BaseQRankSum=2.307;ClippingRankSum=-0.139;DP=701;FS=1.962;MQ=59.97;MQ0=0;MQRankSum=0.551;QD=31.38;ReadPosRankSum=0.1;SOR=0.536	GT:AD:DP:GQ:PL	0:368,0:368:99:0,15198,.	1:0,333:333:99:13714,0,.
chrII	194226	chrII:194226_C/T	C	T	88907.8	.	AC=1;AF=0.5;AN=2;BaseQRankSum=-6.966;ClippingRankSum=0.825;DP=736;FS=2.114;MQ=59.92;MQ0=0;MQRankSum=1.417;QD=24;ReadPosRankSum=0.665;SOR=0.908	GT:AD:DP:GQ:PL	0:392,0:392:99:0,16481,.	1:0,344:344:99:14254,0,.
chrII	195009	chrII:195009_C/T	C	T	46415.2	.	AC=1;AF=0.5;AN=2;BaseQRankSum=1.772;ClippingRankSum=0.071;DP=721;FS=1.73;MQ=59.9;MQ0=0;MQRankSum=0.393;QD=27.11;ReadPosRankSum=2.518;SOR=0.571	GT:AD:DP:GQ:PL	0:372,0:372:99:0,15502,.	1:0,349:349:99:14565,0,.
chrII	195168	chrII:195168_A/G	A	G	67897.2	.	AC=1;AF=0.5;AN=2;BaseQRankSum=-1.477;ClippingRankSum=-0.711;DP=747;FS=1.75;MQ=59.97;MQ0=0;MQRankSum=0.277;QD=31.18;ReadPosRankSum=-2.077;SOR=0.812	GT:AD:DP:GQ:PL	0:391,0:391:99:0,17673,.	1:0,356:356:99:16199,0,.
chrII	195177	chrII:195177_T/A	T	A	69297.2	.	AC=1;AF=0.5;AN=2;BaseQRankSum=-4.825;ClippingRankSum=0;DP=738;FS=0.523;MQ=59.96;MQ0=0;MQRankSum=-0.775;QD=27.45;ReadPosRankSum=-2.23;SOR=0.636	GT:AD:DP:GQ:PL	0:385,0:385:99:0,18118,.	1:0,353:353:99:16329,0,.
chrII	195180	chrII:195180_C/G	C	G	65153.2	.	AC=1;AF=0.5;AN=2;BaseQRankSum=-5.317;ClippingRankSum=-0.467;DP=724;FS=1.104;MQ=59.96;MQ0=0;MQRankSum=0.273;QD=30.27;ReadPosRankSum=-1.404;SOR=0.607	GT:AD:DP:GQ:PL	0:381,0:381:99:0,17508,.	1:0,343:343:99:15853,0,.
chrII	195719	chrII:195719_G/A	G	A	35834.3	.	AC=1;AF=0.5;AN=2;BaseQRankSum=2.431;ClippingRankSum=-0.019;DP=756;FS=1.123;MQ=59.93;MQ0=0;MQRankSum=-1.303;QD=33.95;ReadPosRankSum=-0.551;SOR=0.75	GT:AD:DP:GQ:PL	0:383,0:383:99:0,16161,.	1:0,373:373:99:15845,0,.
chrII	195960	chrII:195960_A/T	A	T	60986.3	.	AC=1;AF=0.5;AN=2;BaseQRankSum=-2.982;ClippingRankSum=-1.251;DP=754;FS=0;MQ=59.94;MQ0=0;MQRankSum=1.497;QD=29.31;ReadPosRankSum=3.931;SOR=0.668	GT:AD:DP:GQ:PL	0:397,0:397:99:0,16613,.	1:0,357:357:99:15006,0,.
chrII	196145	chrII:196145_C/A	C	A	93533.5	.	AC=1;AF=0.5;AN=2;BaseQRankSum=-5.953;ClippingRankSum=0.74;DP=742;FS=1.557;MQ=59.93;MQ0=0;MQRankSum=1.801;QD=29.8;ReadPosRankSum=4.059;SOR=0.748	GT:AD:DP:GQ:PL	0:379,2:381:99:0,15910,.	1:0,361:361:99:16460,0,.
chrII	196155	chrII:196155_A/G	A	G	36802.3	.	AC=1;AF=0.5;AN=2;BaseQRankSum=0.963;ClippingRankSum=-2.12;DP=739;FS=1.133;MQ=59.94;MQ0=0;MQRankSum=-1.263;QD=31.97;ReadPosRankSum=2.753;SOR=0.815	GT:AD:DP:GQ:PL	0:382,1:383:99:0,22485,.	1:0,356:356:99:14881,0,.
chrII	196206	chrII:196206_G/A	G	A	36595.3	.	AC=1;AF=0.5;AN=2;BaseQRankSum=0.991;ClippingRankSum=0.892;DP=735;FS=3.356;MQ=59.88;MQ0=0;MQRankSum=0.473;QD=28.44;ReadPosRankSum=1.05;SOR=0.479	GT:AD:DP:GQ:PL	0:372,1:373:99:0,15257,.	1:1,361:362:99:14882,0,.
chrII	196362	chrII:196362_GA/G	GA	G	36970.2	.	AC=1;AF=0.5;AN=2;BaseQRankSum=5.279;ClippingRankSum=-1.359;DP=649;FS=5.055;MQ=59.91;MQ0=0;MQRankSum=1.533;QD=24.7;ReadPosRankSum=9.756;SOR=0.462	GT:AD:DP:GQ:PL	0:321,6:327:99:0,8808,.	1:5,317:322:99:8905,0,.
chrII	196417	chrII:196417_A/G	A	G	62375.9	.	AC=1;AF=0.5;AN=2;BaseQRankSum=-2.292;ClippingRankSum=-1.852;DP=724;FS=0;MQ=59.92;MQ0=0;MQRankSum=-0.298;QD=25.31;ReadPosRankSum=0.955;SOR=0.71	GT:AD:DP:GQ:PL	0:365,1:366:99:0,15156,.	1:0,358:358:99:14997,0,.
chrII	196581	chrII:196581_G/A	G	A	70204.7	.	AC=1;AF=0.5;AN=2;BaseQRankSum=-0.445;ClippingRankSum=-0.241;DP=749;FS=1.928;MQ=59.95;MQ0=0;MQRankSum=0.563;QD=26.82;ReadPosRankSum=0.55;SOR=0.881	GT:AD:DP:GQ:PL	0:386,0:386:99:0,15884,.	1:1,362:363:99:15234,0,.
chrII	196633	chrII:196633_G/A	G	A	66961.3	.	AC=1;AF=0.5;AN=2;BaseQRankSum=-0.319;ClippingRankSum=-1.622;DP=727;FS=4.412;MQ=59.9;MQ0=0;MQRankSum=-0.571;QD=31.18;ReadPosRankSum=-2.671;SOR=1.045	GT:AD:DP:GQ	0:380,0:380:99	1:0,347:347:99
chrII	196681	chrII:196681_A/G	A	G	78647.3	.	AC=1;AF=0.5;AN=2;BaseQRankSum=-5.059;ClippingRankSum=-1.41;DP=707;FS=0;MQ=59.93;MQ0=0;MQRankSum=0.25;QD=32.14;ReadPosRankSum=5.742;SOR=0.66	GT:AD:DP:GQ:PL	0:381,0:381:99:0,16099,.	1:0,326:326:99:13656,0,.
chrII	196912	chrII:196912_T/C	T	C	14393.3	.	AC=1;AF=0.5;AN=2;BaseQRankSum=3.419;ClippingRankSum=-0.473;DP=752;FS=10.51;MQ=59.95;MQ0=0;MQRankSum=-0.275;QD=31.99;ReadPosRankSum=-2.591;SOR=0.586	GT:AD:DP:GQ:PL	0:401,0:401:99:0,16763,.	1:0,351:351:99:14430,0,.
chrII	196964	chrII:196964_A/T	A	T	34716.2	.	AC=1;AF=0.5;AN=2;BaseQRankSum=5.061;ClippingRankSum=-0.316;DP=696;FS=0.523;MQ=59.95;MQ0=0;MQRankSum=0.167;QD=26.28;ReadPosRankSum=-2.497;SOR=0.734	GT:AD:DP:GQ:PL	0:391,0:391:99:0,14924,.	1:10,295:305:99:8085,0,.
chrII	197035	chrII:197035_A/G	A	G	75626.8	.	AC=1;AF=0.5;AN=2;BaseQRankSum=-0.188;ClippingRankSum=1.166;DP=725;FS=0.605;MQ=59.94;MQ0=0;MQRankSum=0.733;QD=28.75;ReadPosRankSum=6.924;SOR=0.655	GT:AD:DP:GQ:PL	0:387,0:387:99:0,16141,.	1:0,338:338:99:13768,0,.
chrII	197372	chrII:197372_T/C	T	C	28781.9	.	AC=1;AF=0.5;AN=2;BaseQRankSum=2.848;ClippingRankSum=-0.15;DP=705;FS=0.544;MQ=59.91;MQ0=0;MQRankSum=0.702;QD=25.89;ReadPosRankSum=-0.326;SOR=0.664	GT:AD:DP:GQ:PL	0:379,0:379:99:0,15822,.	1:0,326:326:99:13770,0,.
chrII	197440	chrII:197440_G/A	G	A	26866.9	.	AC=1;AF=0.5;AN=2;BaseQRankSum=-0.002;ClippingRankSum=0.839;DP=710;FS=0;MQ=59.84;MQ0=0;MQRankSum=0.408;QD=27.52;ReadPosRankSum=1.676;SOR=0.677	GT:AD:DP:GQ:PL	0:359,0:359:99:0,16054,.	1:0,351:351:99:14085,0,.
chrII	197464	chrII:197464_T/C	T	C	67816.3	.	AC=1;AF=0.5;AN=2;BaseQRankSum=-6.727;ClippingRankSum=-0.286;DP=692;FS=1.491;MQ=59.39;MQ0=0;MQRankSum=-0.12;QD=32.88;ReadPosRankSum=0.23;SOR=0.885	GT:AD:DP:GQ:PL	0:340,0:340:99:0,14278,.	1:0,352:352:99:16338,0,.
chrII	197474	chrII:197474_G/C	G	C	53936.9	.	AC=1;AF=0.5;AN=2;BaseQRankSum=-1.37;ClippingRankSum=-0.447;DP=708;FS=0.583;MQ=59.11;MQ0=0;MQRankSum=-1.996;QD=30.91;ReadPosRankSum=1.646;SOR=0.769	GT:AD:DP:GQ	0:350,0:350:99	1:0,358:358:99
chrII	197567	chrII:197567_AT/A	AT	A	30370	.	AC=1;AF=0.5;AN=2;BaseQRankSum=2.235;ClippingRankSum=0.334;DP=625;FS=2.456;MQ=57.96;MQ0=0;MQRankSum=-0.23;QD=28.92;ReadPosRankSum=6.517;SOR=0.88	GT:AD:DP:GQ	0:331,0:331:99	1:0,294:294:99
chrII	197588	chrII:197588_C/G	C	G	46549.2	.	AC=1;AF=0.5;AN=2;BaseQRankSum=-1.985;ClippingRankSum=2.416;DP=666;FS=0;MQ=57.59;MQ0=0;MQRankSum=-3.935;QD=25.29;ReadPosRankSum=2.599;SOR=0.648	GT:AD:DP:GQ	0:356,0:356:99	1:0,310:310:99
chrII	197596	chrII:197596_AT/A	AT	A	30693.2	.	AC=1;AF=0.5;AN=2;BaseQRankSum=-0.273;ClippingRankSum=-0.367;DP=663;FS=2.415;MQ=57.32;MQ0=0;MQRankSum=-0.917;QD=34.73;ReadPosRankSum=2.362;SOR=0.746	GT:AD:DP:GQ:PL	0:356,0:356:99:0,21573,.	1:0,307:307:99:12358,0,.
chrII	197598	chrII:197598_T/C	T	C	32526.9	.	AC=1;AF=0.5;AN=2;BaseQRankSum=0.793;ClippingRankSum=0.483;DP=658;FS=0.527;MQ=57.4;MQ0=0;MQRankSum=-9.4;QD=32.19;ReadPosRankSum=-0.863;SOR=0.688	GT:AD:DP:GQ	0:351,0:351:99	1:0,307:307:99
chrII	197606	chrII:197606_TA/T	TA	T	32494.9	.	AC=1;AF=0.5;AN=2;BaseQRankSum=2.93;ClippingRankSum=-0.409;DP=659;FS=2.446;MQ=57.04;MQ0=0;MQRankSum=-5.97;QD=26.36;ReadPosRankSum=-2.079;SOR=0.759	GT:AD:DP:GQ:PL	0:353,0:353:99:0,21712,.	1:0,306:306:99:14076,0,.
chrII	197612	chrII:197612_TAAAAATC/T	TAAAAATC	T	34927.7	.	AC=1;AF=0.5;AN=2;BaseQRankSum=0.336;ClippingRankSum=0.208;DP=632;FS=6.98;MQ=56.68;MQ0=0;MQRankSum=-3.727;QD=34.49;ReadPosRankSum=1.076;SOR=0.662	GT:AD:DP:GQ	0:337,0:337:99	1:0,295:295:99
chrII	197699	chrII:197699_C/CTTAA	C	CTTAA	36127.7	.	AC=1;AF=0.5;AN=2;BaseQRankSum=-0.963;ClippingRankSum=-1.632;DP=587;FS=9.815;MQ=51.39;MQ0=0;MQRankSum=-25.559;QD=26.46;ReadPosRankSum=-0.445;SOR=1.295	GT:AD:DP:GQ:PL	0:336,0:336:99:0,15332,.	1:0,251:251:99:12263,0,.
chrII	197705	chrII:197705_T/A	T	A	34309.7	.	AC=1;AF=0.5;AN=2;BaseQRankSum=-8.619;ClippingRankSum=-1.135;DP=642;FS=15.872;MQ=51.22;MQ0=0;MQRankSum=-25.328;QD=27.58;ReadPosRankSum=-2.201;SOR=1.617	GT:AD:DP:GQ:PL	0:346,0:346:99:0,16231,.	1:27,269:296:99:11430,0,.
chrII	197708	chrII:197708_TGGAAG/T	TGGAAG	T	34125.7	.	AC=1;AF=0.5;AN=2;BaseQRankSum=-0.769;ClippingRankSum=1.124;DP=657;FS=15.981;MQ=51.19;MQ0=0;MQRankSum=-23.985;QD=33.63;ReadPosRankSum=-2.698;SOR=1.624	GT:AD:DP:GQ:PL	0:363,0:363:99:0,16454,.	1:27,267:294:99:11205,0,.
chrII	197714	chrII:197714_TG/T	TG	T	23504.9	.	AC=1;AF=0.5;AN=2;BaseQRankSum=4.862;ClippingRankSum=-0.813;DP=630;FS=9.172;MQ=51.02;MQ0=0;MQRankSum=-20.424;QD=31.22;ReadPosRankSum=-3.516;SOR=1.312	GT:AD:DP:GQ:PL	0:353,0:353:99:0,16470,.	1:27,250:277:99:10336,0,.
chrII	197720	chrII:197720_A/AAAG	A	AAAG	24691.9	.	AC=1;AF=0.5;AN=2;BaseQRankSum=4.059;ClippingRankSum=-0.581;DP=639;FS=7.883;MQ=50.92;MQ0=0;MQRankSum=-21.294;QD=30.7;ReadPosRankSum=-4.781;SOR=1.314	GT:AD:DP:GQ:PL	0:351,0:351:99:0,16241,.	1:24,264:288:99:11155,0,.
chrII	197761	chrII:197761_G/A	G	A	33990.8	.	AC=1;AF=0.5;AN=2;BaseQRankSum=4.123;ClippingRankSum=0.646;DP=631;FS=49.776;MQ=45.28;MQ0=0;MQRankSum=-6.718;QD=26.96;ReadPosRankSum=-0.719;SOR=2.089	GT:AD:DP:GQ:PL	0:339,0:339:99:0,14300,.	1:0,292:292:99:12299,0,.
chrII	197836	chrII:197836_C/G	C	G	22290.9	.	AC=1;AF=0.5;AN=2;BaseQRankSum=6.338;ClippingRankSum=0.9;DP=693;FS=9.871;MQ=37.27;MQ0=0;MQRankSum=5.059;QD=25.41;ReadPosRankSum=0.395;SOR=1.166	GT:AD:DP:GQ:PL	0:370,0:370:99:0,16853,.	1:0,323:323:99:14645,0,.
chrII	197842	chrII:197842_T/G	T	G	21325.9	.	AC=1;AF=0.5;AN=2;BaseQRankSum=7.138;ClippingRankSum=-0.947;DP=687;FS=5.317;MQ=37.14;MQ0=0;MQRankSum=6.804;QD=29.31;ReadPosRankSum=1.008;SOR=1.124	GT:AD:DP:GQ:PL	0:370,0:370:99:0,16921,.	1:0,317:317:99:14533,0,.
chrII	197942	chrII:197942_A/G	A	G	22722.9	.	AC=1;AF=0.5;AN=2;BaseQRankSum=0.881;ClippingRankSum=1.419;DP=714;FS=9.248;MQ=39.76;MQ0=0;MQRankSum=3.845;QD=31;ReadPosRankSum=-5.556;SOR=1.385	GT:AD:DP:GQ:PL	0:379,0:379:99:0,17126,.	1:38,297:335:99:10918,0,.
chrII	197966	chrII:197966_A/C	A	C	25703.9	.	AC=1;AF=0.5;AN=2;BaseQRankSum=-3.645;ClippingRankSum=2.217;DP=650;FS=11.576;MQ=41.39;MQ0=0;MQRankSum=0.284;QD=34.97;ReadPosRankSum=-3.032;SOR=1.402	GT:AD:DP:GQ:PL	0:365,0:365:99:0,15444,.	1:32,253:285:99:10323,0,.
chrII	198029	chrII:198029_A/G	A	G	62601.8	.	AC=1;AF=0.5;AN=2;BaseQRankSum=-0.772;ClippingRankSum=-0.734;DP=668;FS=15.296;MQ=55.56;MQ0=0;MQRankSum=1.078;QD=27.94;ReadPosRankSum=1.587;SOR=1.791	GT:AD:DP:GQ:PL	0:376,0:376:99:0,15674,.	1:0,292:292:99:11952,0,.
chrII	198085	chrII:198085_G/C	G	C	52491.7	.	AC=1;AF=0.5;AN=2;BaseQRankSum=2.655;ClippingRankSum=-0.27;DP=726;FS=1.75;MQ=59.68;MQ0=0;MQRankSum=0.046;QD=32.35;ReadPosRankSum=2.802;SOR=0.572	GT:AD:DP:GQ:PL	0:385,0:385:99:0,17571,.	1:0,341:341:99:15654,0,.
chrII	198086	chrII:198086_T/C	T	C	52626.7	.	AC=1;AF=0.5;AN=2;BaseQRankSum=7.436;ClippingRankSum=1.558;DP=730;FS=1.747;MQ=59.68;MQ0=0;MQRankSum=-0.563;QD=27.88;ReadPosRankSum=2.41;SOR=0.561	GT:AD:DP:GQ:PL	0:386,0:386:99:0,17796,.	1:0,344:344:99:15789,0,.
chrII	198093	chrII:198093_A/G	A	G	51374.7	.	AC=1;AF=0.5;AN=2;BaseQRankSum=0.436;ClippingRankSum=1.08;DP=729;FS=0;MQ=59.81;MQ0=0;MQRankSum=-0.23;QD=26.04;ReadPosRankSum=0.369;SOR=0.67	GT:AD:DP:GQ:PL	0:383,0:383:99:0,17854,.	1:0,346:346:99:16020,0,.
chrII	198095	chrII:198095_A/G	A	G	51322.7	.	AC=1;AF=0.5;AN=2;BaseQRankSum=1.492;ClippingRankSum=0.698;DP=733;FS=0;MQ=59.84;MQ0=0;MQRankSum=0.216;QD=29.55;ReadPosRankSum=0.05;SOR=0.656	GT:AD:DP:GQ:PL	0:385,0:385:99:0,17629,.	1:0,348:348:99:16148,0,.
chrII	198110	chrII:198110_A/G	A	G	14608.3	.	AC=1;AF=0.5;AN=2;BaseQRankSum=4.114;ClippingRankSum=-0.004;DP=727;FS=4.856;MQ=59.9;MQ0=0;MQRankSum=-0.255;QD=29.57;ReadPosRankSum=-4.203;SOR=0.832	GT:AD:DP:GQ:PL	0:383,0:383:99:0,17489,.	1:0,344:344:99:14645,0,.
chrII	198168	chrII:198168_C/T	C	T	54933.7	.	AC=1;AF=0.5;AN=2;BaseQRankSum=-0.016;ClippingRankSum=-0.36;DP=730;FS=1.128;MQ=59.94;MQ0=0;MQRankSum=-1.11;QD=26.43;ReadPosRankSum=2.18;SOR=0.585	GT:AD:DP:GQ:PL	0:395,0:395:99:0,17505,.	1:0,335:335:99:15315,0,.
chrII	198180	chrII:198180_C/T	C	T	55765.7	.	AC=1;AF=0.5;AN=2;BaseQRankSum=-6.178;ClippingRankSum=-0.777;DP=748;FS=0;MQ=59.95;MQ0=0;MQRankSum=-0.436;QD=33.17;ReadPosRankSum=2.681;SOR=0.667	GT:AD:DP:GQ:PL	0:401,0:401:99:0,18025,.	1:0,347:347:99:15588,0,.
chrII	198283	chrII:198283_T/A	T	A	13934.3	.	AC=1;AF=0.5;AN=2;BaseQRankSum=2.919;ClippingRankSum=1.793;DP=711;FS=6.418;MQ=59.97;MQ0=0;MQRankSum=1.129;QD=23.92;ReadPosRankSum=-0.988;SOR=0.254	GT:AD:DP:GQ:PL	0:381,0:381:99:0,16171,.	1:0,330:330:99:13971,0,.
chrII	198368	chrII:198368_A/C	A	C	44814.7	.	AC=1;AF=0.5;AN=2;BaseQRankSum=-3.001;ClippingRankSum=0.563;DP=749;FS=0;MQ=59.93;MQ0=0;MQRankSum=1.097;QD=30.73;ReadPosRankSum=-0.522;SOR=0.717	GT:AD:DP:GQ:PL	0:378,0:378:99:0,15597,.	1:0,371:371:99:15262,0,.
chrII	198429	chrII:198429_TAA/TA	TAA	TA	34414.1	.	AC=1;AF=0.5;AN=2;BaseQRankSum=4.342;ClippingRankSum=0.669;DP=668;FS=0.531;MQ=59.95;MQ0=0;MQRankSum=-0.941;QD=27.8;ReadPosRankSum=1.937;SOR=0.737	GT:AD:DP:GQ	0:333,5:338:99	1:1,329:330:99
chrII	198512	chrII:198512_A/G	A	G	55009.2	.	AC=1;AF=0.5;AN=2;BaseQRankSum=-4.315;ClippingRankSum=0.721;DP=724;FS=0;MQ=59.96;MQ0=0;MQRankSum=0.819;QD=31.71;ReadPosRankSum=-0.977;SOR=0.735	GT:AD:DP:GQ:PL	0:380,0:380:99:0,16166,.	1:0,344:344:99:15718,0,.
chrII	198526	chrII:198526_A/G	A	G	41065.3	.	AC=1;AF=0.5;AN=2;BaseQRankSum=-0.215;ClippingRankSum=1.542;DP=724;FS=1.115;MQ=59.96;MQ0=0;MQRankSum=0.17;QD=29.32;ReadPosRankSum=-1.339;SOR=0.764	GT:AD:DP:GQ:PL	0:376,0:376:99:0,17016,.	1:0,348:348:99:14636,0,.
chrII	198605	chrII:198605_C/T	C	T	44357.3	.	AC=1;AF=0.5;AN=2;BaseQRankSum=-3.09;ClippingRankSum=0.888;DP=602;FS=13.421;MQ=59.96;MQ0=0;MQRankSum=-1.608;QD=27.14;ReadPosRankSum=3.308;SOR=0.527	GT:AD:DP:GQ:PL	0:259,0:259:99:0,10962,.	1:0,343:343:99:14436,0,.
chrII	198672	chrII:198672_C/T	C	T	48124.2	.	AC=1;AF=0.5;AN=2;BaseQRankSum=0.509;ClippingRankSum=1.537;DP=703;FS=5.153;MQ=59.92;MQ0=0;MQRankSum=-2.067;QD=30.76;ReadPosRankSum=-1.583;SOR=0.445	GT:AD:DP:GQ:PL	0:340,0:340:99:0,14331,.	1:0,363:363:99:15241,0,.
chrII	198720	chrII:198720_CT/C	CT	C	40537.2	.	AC=1;AF=0.5;AN=2;BaseQRankSum=-1.929;ClippingRankSum=1.843;DP=701;FS=1.774;MQ=59.91;MQ0=0;MQRankSum=-1.211;QD=32.9;ReadPosRankSum=-0.211;SOR=0.555	GT:AD:DP:GQ:PL	0:370,0:370:99:0,12421,.	1:0,331:331:99:11371,0,.
chrII	198751	chrII:198751_T/C	T	C	32138.9	.	AC=1;AF=0.5;AN=2;BaseQRankSum=0.186;ClippingRankSum=0.729;DP=727;FS=0;MQ=59.92;MQ0=0;MQRankSum=-0.388;QD=33.18;ReadPosRankSum=-1.135;SOR=0.692	GT:AD:DP:GQ:PL	0:382,1:383:99:0,16039,.	1:0,344:344:99:14565,0,.
chrII	198778	chrII:198778_T/G	T	G	33145.9	.	AC=1;AF=0.5;AN=2;BaseQRankSum=1.817;ClippingRankSum=-0.353;DP=739;FS=0;MQ=59.92;MQ0=0;MQRankSum=0.23;QD=31.73;ReadPosRankSum=0.342;SOR=0.695	GT:AD:DP:GQ:PL	0:388,0:388:99:0,17592,.	1:0,351:351:99:14664,0,.
chrII	198782	chrII:198782_C/T	C	T	58306.2	.	AC=1;AF=0.5;AN=2;BaseQRankSum=-0.964;ClippingRankSum=-1.4;DP=734;FS=0;MQ=59.93;MQ0=0;MQRankSum=0.336;QD=30.08;ReadPosRankSum=-0.477;SOR=0.688	GT:AD:DP:GQ:PL	0:387,0:387:99:0,16226,.	1:0,347:347:99:15846,0,.
chrII	198826	chrII:198826_A/G	A	G	83644.3	.	AC=1;AF=0.5;AN=2;BaseQRankSum=-5.135;ClippingRankSum=0.344;DP=723;FS=0.744;MQ=59.86;MQ0=0;MQRankSum=-0.592;QD=25.18;ReadPosRankSum=3.652;SOR=0.843	GT:AD:DP:GQ:PL	0:384,1:385:99:0,15859,.	1:0,338:338:99:13928,0,.
chrII	199139	chrII:199139_T/C	T	C	31876.9	.	AC=1;AF=0.5;AN=2;BaseQRankSum=0.184;ClippingRankSum=-0.302;DP=711;FS=2.647;MQ=59.88;MQ0=0;MQRankSum=2.666;QD=33.49;ReadPosRankSum=1.346;SOR=0.51	GT:AD:DP:GQ:PL	0:375,0:375:99:0,15450,.	1:0,336:336:99:13848,0,.
chrII	199248	chrII:199248_T/C	T	C	13885.3	.	AC=1;AF=0.5;AN=2;BaseQRankSum=1.953;ClippingRankSum=1.528;DP=721;FS=7.362;MQ=59.89;MQ0=0;MQRankSum=0.186;QD=30.93;ReadPosRankSum=-2.229;SOR=0.927	GT:AD:DP:GQ:PL	0:386,0:386:99:0,16048,.	1:0,335:335:99:13922,0,.
chrII	199390	chrII:199390_T/C	T	C	28954.9	.	AC=1;AF=0.5;AN=2;BaseQRankSum=0.637;ClippingRankSum=0.72;DP=588;FS=5.338;MQ=59.96;MQ0=0;MQRankSum=1.034;QD=28.48;ReadPosRankSum=-0.693;SOR=0.428	GT:AD:DP:GQ:PL	0:305,0:305:99:0,13916,.	1:0,283:283:99:11880,0,.
chrII	199391	chrII:199391_A/C	A	C	69138.3	.	AC=1;AF=0.5;AN=2;BaseQRankSum=-1.2;ClippingRankSum=-1.341;DP=594;FS=13.789;MQ=59.96;MQ0=0;MQRankSum=1.274;QD=33.82;ReadPosRankSum=8.411;SOR=1.304	GT:AD:DP:GQ:PL	0:309,0:309:99:0,12896,.	1:0,285:285:99:12873,0,.
chrII	199514	chrII:199514_C/T	C	T	59649.5	.	AC=1;AF=0.5;AN=2;BaseQRankSum=-2.627;ClippingRankSum=-1.247;DP=715;FS=1.281;MQ=59.93;MQ0=0;MQRankSum=0.096;QD=29.58;ReadPosRankSum=3.806;SOR=0.581	GT:AD:DP:GQ:PL	0:361,1:362:99:0,15176,.	1:1,352:353:99:14851,0,.
chrII	199762	chrII:199762_A/C	A	C	75232.3	.	AC=1;AF=0.5;AN=2;BaseQRankSum=-8.104;ClippingRankSum=-1.148;DP=753;FS=1.525;MQ=59.86;MQ0=0;MQRankSum=1.739;QD=28.54;ReadPosRankSum=1.909;SOR=0.557	GT:AD:DP:GQ:PL	0:381,0:381:99:0,16051,.	1:0,372:372:99:15745,0,.
chrII	199961	chrII:199961_A/G	A	G	40409.3	.	AC=1;AF=0.5;AN=2;BaseQRankSum=0.993;ClippingRankSum=0.577;DP=731;FS=3.199;MQ=59.92;MQ0=0;MQRankSum=1.202;QD=29.66;ReadPosRankSum=0.18;SOR=0.875	GT:AD:DP:GQ:PL	0:372,0:372:99:0,15663,.	1:0,359:359:99:15296,0,.
chrII	200008	chrII:200008_C/T	C	T	66997.8	.	AC=1;AF=0.5;AN=2;BaseQRankSum=-10.056;ClippingRankSum=1.2;DP=740;FS=1.979;MQ=59.96;MQ0=0;MQRankSum=1.034;QD=30.46;ReadPosRankSum=-2.733;SOR=0.843	GT:AD:DP:GQ:PL	0:385,0:385:99:0,16354,.	1:0,355:355:99:14695,0,.
chrII	200483	chrII:200483_G/A	G	A	77409.5	.	AC=1;AF=0.5;AN=2;BaseQRankSum=-3.676;ClippingRankSum=1.287;DP=757;FS=0.624;MQ=59.94;MQ0=0;MQRankSum=-0.887;QD=26.94;ReadPosRankSum=2.307;SOR=0.794	GT:AD:DP:GQ:PL	0:386,0:386:99:0,16287,.	1:0,371:371:99:15609,0,.
chrII	200522	chrII:200522_A/G	A	G	73237.8	.	AC=1;AF=0.5;AN=2;BaseQRankSum=2.253;ClippingRankSum=1.88;DP=741;FS=0;MQ=59.93;MQ0=0;MQRankSum=-0.522;QD=25.41;ReadPosRankSum=2.936;SOR=0.685	GT:AD:DP:GQ:PL	0:376,0:376:99:0,24464,.	1:0,365:365:99:16687,0,.
chrII	200530	chrII:200530_G/T	G	T	75467.8	.	AC=1;AF=0.5;AN=2;BaseQRankSum=-2.859;ClippingRankSum=0.307;DP=739;FS=0.565;MQ=59.94;MQ0=0;MQRankSum=-1.393;QD=28.84;ReadPosRankSum=3.029;SOR=0.65	GT:AD:DP:GQ:PL	0:373,1:374:99:0,24354,.	1:0,365:365:99:16514,0,.
chrII	200968	chrII:200968_C/T	C	T	32796.9	.	AC=1;AF=0.5;AN=2;BaseQRankSum=4.42;ClippingRankSum=1.355;DP=740;FS=0.547;MQ=59.92;MQ0=0;MQRankSum=-0.632;QD=33.2;ReadPosRankSum=0.735;SOR=0.629	GT:AD:DP:GQ:PL	0:372,0:372:99:0,15510,.	1:0,368:368:99:15270,0,.
chrII	201063	chrII:201063_C/T	C	T	63136.7	.	AC=1;AF=0.5;AN=2;BaseQRankSum=-0.958;ClippingRankSum=0.228;DP=715;FS=1.135;MQ=59.95;MQ0=0;MQRankSum=-0.197;QD=31.71;ReadPosRankSum=-0.269;SOR=0.616	GT:AD:DP:GQ:PL	0:368,0:368:99:0,15435,.	1:0,347:347:99:14680,0,.
chrII	201476	chrII:201476_G/A	G	A	39835.7	.	AC=1;AF=0.5;AN=2;BaseQRankSum=-4.906;ClippingRankSum=-0.447;DP=728;FS=3.267;MQ=59.92;MQ0=0;MQRankSum=0.664;QD=32.74;ReadPosRankSum=-2.438;SOR=0.468	GT:AD:DP:GQ:PL	0:391,0:391:99:0,16404,.	1:0,337:337:99:13723,0,.
chrII	201611	chrII:201611_T/C	T	C	91820.5	.	AC=1;AF=0.5;AN=2;BaseQRankSum=-7.364;ClippingRankSum=0.367;DP=735;FS=0.705;MQ=59.94;MQ0=0;MQRankSum=0.155;QD=33.17;ReadPosRankSum=-3.064;SOR=0.63	GT:AD:DP:GQ:PL	0:385,0:385:99:0,16136,.	1:0,350:350:99:14866,0,.
chrII	201647	chrII:201647_C/T	C	T	44238.3	.	AC=1;AF=0.5;AN=2;BaseQRankSum=4.435;ClippingRankSum=0.985;DP=761;FS=0;MQ=59.96;MQ0=0;MQRankSum=-0.348;QD=32.69;ReadPosRankSum=-1.838;SOR=0.699	GT:AD:DP:GQ:PL	0:385,0:385:99:0,15815,.	1:0,376:376:99:15839,0,.
chrII	201782	chrII:201782_C/T	C	T	30627.7	.	AC=1;AF=0.5;AN=2;BaseQRankSum=6.947;ClippingRankSum=-2.302;DP=769;FS=2.016;MQ=59.95;MQ0=0;MQRankSum=0.073;QD=30.21;ReadPosRankSum=2.95;SOR=0.886	GT:AD:DP:GQ:PL	0:388,0:388:99:0,16313,.	1:0,381:381:99:16132,0,.
chrII	201831	chrII:201831_G/A	G	A	88394.3	.	AC=1;AF=0.5;AN=2;BaseQRankSum=-2.958;ClippingRankSum=0.661;DP=793;FS=1.61;MQ=59.93;MQ0=0;MQRankSum=-0.557;QD=31.28;ReadPosRankSum=6.145;SOR=0.521	GT:AD:DP:GQ:PL	0:397,0:397:99:0,16618,.	1:0,396:396:99:16769,0,.
chrII	201879	chrII:201879_C/T	C	T	41559.3	.	AC=1;AF=0.5;AN=2;BaseQRankSum=1.025;ClippingRankSum=0.216;DP=747;FS=1.12;MQ=59.93;MQ0=0;MQRankSum=-0.153;QD=27.1;ReadPosRankSum=3.276;SOR=0.603	GT:AD:DP:GQ:PL	0:379,0:379:99:0,15617,.	1:0,368:368:99:15001,0,.
chrII	202001	chrII:202001_G/C	G	C	37668.3	.	AC=1;AF=0.5;AN=2;BaseQRankSum=2.089;ClippingRankSum=0.6;DP=749;FS=0.538;MQ=59.91;MQ0=0;MQRankSum=1.03;QD=28.27;ReadPosRankSum=0.754;SOR=0.77	GT:AD:DP:GQ:PL	0:382,0:382:99:0,15980,.	1:0,367:367:99:15431,0,.
chrII	202108	chrII:202108_A/T	A	T	77506.3	.	AC=1;AF=0.5;AN=2;BaseQRankSum=-3.705;ClippingRankSum=-2.122;DP=759;FS=1.557;MQ=59.92;MQ0=0;MQRankSum=-0.416;QD=27.48;ReadPosRankSum=2.344;SOR=0.728	GT:AD:DP:GQ:PL	0:373,0:373:99:0,15736,.	1:0,386:386:99:16143,0,.
chrII	202227	chrII:202227_T/A	T	A	84163.3	.	AC=1;AF=0.5;AN=2;BaseQRankSum=0.643;ClippingRankSum=0.004;DP=664;FS=3.894;MQ=59.93;MQ0=0;MQRankSum=-0.446;QD=27.27;ReadPosRankSum=-3.852;SOR=1.113	GT:AD:DP:GQ:PL	0:341,1:342:99:0,13435,.	1:0,322:322:99:13028,0,.
chrII	202411	chrII:202411_G/A	G	A	43440.7	.	AC=1;AF=0.5;AN=2;BaseQRankSum=-2.454;ClippingRankSum=-0.26;DP=693;FS=0;MQ=59.97;MQ0=0;MQRankSum=0.858;QD=31.21;ReadPosRankSum=-2.626;SOR=0.717	GT:AD:DP:GQ:PL	0:371,0:371:99:0,15389,.	1:0,322:322:99:13175,0,.
chrII	202580	chrII:202580_C/G	C	G	96440.3	.	AC=1;AF=0.5;AN=2;BaseQRankSum=-2.578;ClippingRankSum=-0.361;DP=690;FS=0;MQ=59.91;MQ0=0;MQRankSum=-1.264;QD=29.39;ReadPosRankSum=-2.35;SOR=0.661	GT:AD:DP:GQ:PL	0:354,0:354:99:0,14635,.	1:0,336:336:99:13898,0,.
chrII	202724	chrII:202724_T/C	T	C	54887.9	.	AC=1;AF=0.5;AN=2;BaseQRankSum=-5.195;ClippingRankSum=1.815;DP=585;FS=3.497;MQ=59.92;MQ0=0;MQRankSum=0.758;QD=33.17;ReadPosRankSum=-1.874;SOR=0.62	GT:AD:DP:GQ	0:302,0:302:99	1:0,283:283:99
chrII	202739	chrII:202739_G/T	G	T	24524.9	.	AC=1;AF=0.5;AN=2;BaseQRankSum=0.604;ClippingRankSum=0.718;DP=561;FS=1.159;MQ=59.91;MQ0=0;MQRankSum=0.047;QD=30.01;ReadPosRankSum=2.669;SOR=0.555	GT:AD:DP:GQ:PL	0:295,0:295:99:0,13191,.	1:0,266:266:99:9944,0,.
chrII	203114	chrII:203114_C/T	C	T	48114.7	.	AC=1;AF=0.5;AN=2;BaseQRankSum=-0.712;ClippingRankSum=0.477;DP=667;FS=0.522;MQ=59.95;MQ0=0;MQRankSum=0.636;QD=32.43;ReadPosRankSum=3.444;SOR=0.616	GT:AD:DP:GQ:PL	0:317,0:317:99:0,12755,.	1:0,350:350:99:14268,0,.
chrII	203566	chrII:203566_T/C	T	C	64163.3	.	AC=1;AF=0.5;AN=2;BaseQRankSum=-9.128;ClippingRankSum=-1.385;DP=711;FS=0.686;MQ=59.89;MQ0=0;MQRankSum=-1.569;QD=31.9;ReadPosRankSum=1.236;SOR=0.812	GT:AD:DP:GQ:PL	0:388,1:389:99:0,15839,.	1:0,322:322:99:13411,0,.
chrII	203783	chrII:203783_G/C	G	C	31239.9	.	AC=1;AF=0.5;AN=2;BaseQRankSum=2.679;ClippingRankSum=0.061;DP=698;FS=0.547;MQ=59.92;MQ0=0;MQRankSum=-0.512;QD=29.83;ReadPosRankSum=-0.58;SOR=0.753	GT:AD:DP:GQ:PL	0:369,0:369:99:0,14964,.	1:0,329:329:99:13499,0,.
chrII	203910	chrII:203910_C/G	C	G	69677.3	.	AC=1;AF=0.5;AN=2;BaseQRankSum=-12.136;ClippingRankSum=0.586;DP=645;FS=3.615;MQ=59.92;MQ0=0;MQRankSum=0.671;QD=31.79;ReadPosRankSum=-5.077;SOR=1.099	GT:AD:DP:GQ:PL	0:365,0:365:99:0,14967,.	1:0,280:280:99:10890,0,.
chrII	204179	chrII:204179_T/C	T	C	49109.2	.	AC=1;AF=0.5;AN=2;BaseQRankSum=-5.336;ClippingRankSum=-0.616;DP=725;FS=1.752;MQ=59.97;MQ0=0;MQRankSum=-0.487;QD=34.49;ReadPosRankSum=-1.037;SOR=0.573	GT:AD:DP:GQ:PL	0:368,0:368:99:0,16829,.	1:0,357:357:99:14739,0,.
chrII	204182	chrII:204182_T/C	T	C	55070.2	.	AC=1;AF=0.5;AN=2;BaseQRankSum=-3.329;ClippingRankSum=0.833;DP=739;FS=0;MQ=59.96;MQ0=0;MQRankSum=-2.054;QD=26.47;ReadPosRankSum=-1.142;SOR=0.7	GT:AD:DP:GQ:PL	0:376,0:376:99:0,15516,.	1:0,363:363:99:16110,0,.
chrII	204215	chrII:204215_T/C	T	C	48251.7	.	AC=1;AF=0.5;AN=2;BaseQRankSum=-1.496;ClippingRankSum=-0.94;DP=740;FS=0.518;MQ=59.94;MQ0=0;MQRankSum=-0.293;QD=28.97;ReadPosRankSum=-1.253;SOR=0.636	GT:AD:DP:GQ:PL	0:381,0:381:99:0,16011,.	1:0,359:359:99:15154,0,.
chrII	204404	chrII:204404_C/T	C	T	47323.2	.	AC=1;AF=0.5;AN=2;BaseQRankSum=-2.391;ClippingRankSum=-0.285;DP=719;FS=0.524;MQ=59.91;MQ0=0;MQRankSum=1.065;QD=35.41;ReadPosRankSum=-2.45;SOR=0.626	GT:AD:DP:GQ:PL	0:379,0:379:99:0,15400,.	1:0,340:340:99:13958,0,.
chrII	204458	chrII:204458_C/T	C	T	58630.9	.	AC=1;AF=0.5;AN=2;BaseQRankSum=-2.482;ClippingRankSum=-0.185;DP=733;FS=1.894;MQ=59.92;MQ0=0;MQRankSum=-1.012;QD=27.76;ReadPosRankSum=-0.65;SOR=0.601	GT:AD:DP:GQ:PL	0:367,0:367:99:0,15188,.	1:0,366:366:99:15305,0,.
chrII	204536	chrII:204536_A/G	A	G	82672.3	.	AC=1;AF=0.5;AN=2;BaseQRankSum=-5.719;ClippingRankSum=0.277;DP=725;FS=2.63;MQ=59.92;MQ0=0;MQRankSum=0.665;QD=31.96;ReadPosRankSum=-1.444;SOR=0.968	GT:AD:DP:GQ:PL	0:369,0:369:99:0,15042,.	1:0,356:356:99:14273,0,.
chrII	204923	chrII:204923_A/T	A	T	74042.3	.	AC=1;AF=0.5;AN=2;BaseQRankSum=-3.101;ClippingRankSum=-1.11;DP=708;FS=0.55;MQ=59.95;MQ0=0;MQRankSum=0.169;QD=27.43;ReadPosRankSum=1.316;SOR=0.738	GT:AD:DP:GQ:PL	0:371,0:371:99:0,24489,.	1:0,337:337:99:15236,0,.
chrII	204924	chrII:204924_T/C	T	C	74042.3	.	AC=1;AF=0.5;AN=2;BaseQRankSum=-3.135;ClippingRankSum=-0.005;DP=710;FS=0;MQ=59.95;MQ0=0;MQRankSum=-1.005;QD=30.11;ReadPosRankSum=1.979;SOR=0.703	GT:AD:DP:GQ:PL	0:371,0:371:99:0,24489,.	1:0,339:339:99:15236,0,.
chrII	204995	chrII:204995_C/T	C	T	65908.9	.	AC=1;AF=0.5;AN=2;BaseQRankSum=-2.425;ClippingRankSum=-1.211;DP=720;FS=0;MQ=59.91;MQ0=0;MQRankSum=-0.695;QD=27.98;ReadPosRankSum=2.081;SOR=0.666	GT:AD:DP:GQ:PL	0:374,0:374:99:0,15616,.	1:0,346:346:99:14376,0,.
chrII	205151	chrII:205151_G/A	G	A	87874.8	.	AC=1;AF=0.5;AN=2;BaseQRankSum=-6.903;ClippingRankSum=0.245;DP=728;FS=0.634;MQ=59.93;MQ0=0;MQRankSum=0.546;QD=30.06;ReadPosRankSum=-2.218;SOR=0.768	GT:AD:DP:GQ:PL	0:380,0:380:99:0,17202,.	1:0,348:348:99:16017,0,.
chrII	205157	chrII:205157_C/A	C	A	87227.8	.	AC=1;AF=0.5;AN=2;BaseQRankSum=-7.005;ClippingRankSum=-0.781;DP=726;FS=0;MQ=59.93;MQ0=0;MQRankSum=-1.15;QD=27.81;ReadPosRankSum=-3.153;SOR=0.697	GT:AD:DP:GQ:PL	0:372,0:372:99:0,16934,.	1:0,354:354:99:16073,0,.
chrII	205343	chrII:205343_A/C	A	C	26209.9	.	AC=1;AF=0.5;AN=2;BaseQRankSum=5.576;ClippingRankSum=1.03;DP=726;FS=0.537;MQ=59.9;MQ0=0;MQRankSum=-0.657;QD=32.72;ReadPosRankSum=0.443;SOR=0.639	GT:AD:DP:GQ:PL	0:377,0:377:99:0,15757,.	1:0,349:349:99:14759,0,.
chrII	205754	chrII:205754_GGAAGAAGAAGAGGAA/G	GGAAGAAGAAGAGGAA	G	24669.9	.	AC=1;AF=0.5;AN=2;BaseQRankSum=5.569;ClippingRankSum=1.093;DP=515;FS=1.791;MQ=58.13;MQ0=0;MQRankSum=-0.719;QD=25.41;ReadPosRankSum=13.125;SOR=0.553	GT:AD:DP:GQ:PL	0:328,0:328:99:0,14584,.	1:2,185:187:99:8135,0,.
chrII	205891	chrII:205891_T/C	T	C	77253.3	.	AC=1;AF=0.5;AN=2;BaseQRankSum=-4.757;ClippingRankSum=0.034;DP=732;FS=4.83;MQ=59.87;MQ0=0;MQRankSum=0.613;QD=29.81;ReadPosRankSum=3.228;SOR=1.049	GT:AD:DP:GQ:PL	0:367,0:367:99:0,15476,.	1:0,365:365:99:15423,0,.
chrII	206076	chrII:206076_C/G	C	G	75726.3	.	AC=1;AF=0.5;AN=2;BaseQRankSum=-7.557;ClippingRankSum=-0.154;DP=737;FS=6.202;MQ=59.93;MQ0=0;MQRankSum=-0.373;QD=29.33;ReadPosRankSum=1.89;SOR=1.256	GT:AD:DP:GQ:PL	0:390,0:390:99:0,16545,.	1:0,347:347:99:14614,0,.
chrII	206280	chrII:206280_T/C	T	C	35285.9	.	AC=1;AF=0.5;AN=2;BaseQRankSum=-3.341;ClippingRankSum=-0.663;DP=735;FS=0;MQ=59.93;MQ0=0;MQRankSum=0.078;QD=35.99;ReadPosRankSum=-2.097;SOR=0.733	GT:AD:DP:GQ:PL	0:376,0:376:99:0,15836,.	1:0,359:359:99:14959,0,.
chrII	206369	chrII:206369_T/C	T	C	29289.7	.	AC=1;AF=0.5;AN=2;BaseQRankSum=3.059;ClippingRankSum=0.034;DP=721;FS=0;MQ=59.94;MQ0=0;MQRankSum=-0.612;QD=29.74;ReadPosRankSum=0.283;SOR=0.681	GT:AD:DP:GQ:PL	0:380,0:380:99:0,16141,.	1:0,341:341:99:14391,0,.
chrII	206713	chrII:206713_G/A	G	A	35285.9	.	AC=1;AF=0.5;AN=2;BaseQRankSum=1.6;ClippingRankSum=0.691;DP=779;FS=1.163;MQ=59.95;MQ0=0;MQRankSum=-0.753;QD=36.81;ReadPosRankSum=-0.622;SOR=0.639	GT:AD:DP:GQ:PL	0:400,1:401:99:0,16475,.	1:0,378:378:99:15460,0,.
chrII	207021	chrII:207021_GTT/GT	GTT	GT	16231.1	.	AC=1;AF=0.5;AN=2;BaseQRankSum=-2.024;ClippingRankSum=2.202;DP=505;FS=2.594;MQ=59.94;MQ0=0;MQRankSum=0.962;QD=15.13;ReadPosRankSum=4.888;SOR=0.516	GT:AD:DP:GQ	0:232,25:261:99	1:14,198:244:99
chrII	207171	chrII:207171_C/T	C	T	80470.7	.	AC=1;AF=0.5;AN=2;BaseQRankSum=-9.542;ClippingRankSum=-0.34;DP=734;FS=3.09;MQ=59.97;MQ0=0;MQRankSum=0.796;QD=26.03;ReadPosRankSum=-4.563;SOR=0.738	GT:AD:DP:GQ:PL	0:390,0:390:99:0,16461,.	1:0,344:344:99:15638,0,.
chrII	207192	chrII:207192_A/G	A	G	33726.9	.	AC=1;AF=0.5;AN=2;BaseQRankSum=-1.304;ClippingRankSum=-0.51;DP=726;FS=0;MQ=59.96;MQ0=0;MQRankSum=0.136;QD=22.02;ReadPosRankSum=-1.79;SOR=0.672	GT:AD:DP:GQ:PL	0:381,0:381:99:0,18795,.	1:0,345:345:99:14432,0,.
chrII	207220	chrII:207220_A/G	A	G	71136.3	.	AC=1;AF=0.5;AN=2;BaseQRankSum=-5.709;ClippingRankSum=-0.218;DP=706;FS=2.483;MQ=59.95;MQ0=0;MQRankSum=-1.245;QD=33.53;ReadPosRankSum=-2.124;SOR=0.953	GT:AD:DP:GQ:PL	0:368,0:368:99:0,15355,.	1:0,338:338:99:14409,0,.
chrII	207561	chrII:207561_T/C	T	C	24585.7	.	AC=1;AF=0.5;AN=2;BaseQRankSum=8.425;ClippingRankSum=0.695;DP=738;FS=0;MQ=59.88;MQ0=0;MQRankSum=-0.044;QD=27.67;ReadPosRankSum=3.724;SOR=0.706	GT:AD:DP:GQ:PL	0:385,0:385:99:0,15927,.	1:0,353:353:99:14573,0,.
chrII	207923	chrII:207923_C/T	C	T	28263.9	.	AC=1;AF=0.5;AN=2;BaseQRankSum=0.093;ClippingRankSum=-0.352;DP=733;FS=0;MQ=59.93;MQ0=0;MQRankSum=1.086;QD=34.66;ReadPosRankSum=2.111;SOR=0.683	GT:AD:DP:GQ:PL	0:369,0:369:99:0,15685,.	1:0,364:364:99:15092,0,.
chrII	208189	chrII:208189_C/T	C	T	42036.3	.	AC=1;AF=0.5;AN=2;BaseQRankSum=-3.062;ClippingRankSum=0.819;DP=745;FS=1.115;MQ=59.94;MQ0=0;MQRankSum=1.457;QD=29.09;ReadPosRankSum=0.713;SOR=0.611	GT:AD:DP:GQ:PL	0:376,0:376:99:0,15728,.	1:0,369:369:99:16541,0,.
chrII	208213	chrII:208213_C/T	C	T	29698.9	.	AC=1;AF=0.5;AN=2;BaseQRankSum=2.342;ClippingRankSum=0.855;DP=751;FS=0;MQ=59.94;MQ0=0;MQRankSum=0.303;QD=29.58;ReadPosRankSum=2.399;SOR=0.742	GT:AD:DP:GQ:PL	0:377,0:377:99:0,16818,.	1:0,374:374:99:15494,0,.
chrII	208351	chrII:208351_T/A	T	A	71518.2	.	AC=1;AF=0.5;AN=2;BaseQRankSum=-4.475;ClippingRankSum=-0.268;DP=763;FS=1.757;MQ=59.97;MQ0=0;MQRankSum=-0.199;QD=29.29;ReadPosRankSum=-0.262;SOR=0.848	GT:AD:DP:GQ:PL	0:396,0:396:99:0,16869,.	1:0,367:367:99:15611,0,.
chrII	208417	chrII:208417_G/A	G	A	76881.9	.	AC=1;AF=0.5;AN=2;BaseQRankSum=-3.399;ClippingRankSum=0.911;DP=740;FS=1.243;MQ=59.95;MQ0=0;MQRankSum=-0.32;QD=33.89;ReadPosRankSum=-0.974;SOR=0.826	GT:AD:DP:GQ:PL	0:382,0:382:99:0,16085,.	1:0,358:358:99:14976,0,.
chrII	208471	chrII:208471_A/G	A	G	44609.3	.	AC=1;AF=0.5;AN=2;BaseQRankSum=5.156;ClippingRankSum=-0.082;DP=770;FS=1.104;MQ=59.99;MQ0=0;MQRankSum=0.859;QD=31;ReadPosRankSum=8.402;SOR=0.8	GT:AD:DP:GQ:PL	0:396,0:396:99:0,16151,.	1:0,374:374:99:15566,0,.
chrII	208543	chrII:208543_A/G	A	G	63432.3	.	AC=1;AF=0.5;AN=2;BaseQRankSum=-3.531;ClippingRankSum=0.841;DP=748;FS=0;MQ=59.95;MQ0=0;MQRankSum=-0.138;QD=30.52;ReadPosRankSum=-2.465;SOR=0.721	GT:AD:DP:GQ:PL	0:410,0:410:99:0,17411,.	1:0,338:338:99:14180,0,.
chrII	208574	chrII:208574_A/G	A	G	31907.9	.	AC=1;AF=0.5;AN=2;BaseQRankSum=2.334;ClippingRankSum=-1.766;DP=730;FS=1.194;MQ=59.94;MQ0=0;MQRankSum=-0.03;QD=30.48;ReadPosRankSum=1.217;SOR=0.785	GT:AD:DP:GQ:PL	0:400,0:400:99:0,16862,.	1:0,330:330:99:13913,0,.
chrII	208682	chrII:208682_T/G	T	G	14844.3	.	AC=1;AF=0.5;AN=2;BaseQRankSum=8.328;ClippingRankSum=0.66;DP=731;FS=2.771;MQ=59.98;MQ0=0;MQRankSum=-0.164;QD=22.35;ReadPosRankSum=4.383;SOR=0.644	GT:AD:DP:GQ:PL	0:381,0:381:99:0,15891,.	1:0,350:350:99:14881,0,.
chrII	208735	chrII:208735_C/T	C	T	46812.3	.	AC=1;AF=0.5;AN=2;BaseQRankSum=-4.156;ClippingRankSum=-0.849;DP=755;FS=1.752;MQ=59.95;MQ0=0;MQRankSum=-0.599;QD=33.49;ReadPosRankSum=2.495;SOR=0.742	GT:AD:DP:GQ:PL	0:385,0:385:99:0,16342,.	1:0,370:370:99:15457,0,.
chrII	208870	chrII:208870_C/T	C	T	60594.2	.	AC=1;AF=0.5;AN=2;BaseQRankSum=-1.402;ClippingRankSum=2.113;DP=750;FS=3.304;MQ=59.97;MQ0=0;MQRankSum=-0.295;QD=31.57;ReadPosRankSum=1.639;SOR=0.523	GT:AD:DP:GQ:PL	0:388,0:388:99:0,17491,.	1:0,362:362:99:16531,0,.
chrII	208879	chrII:208879_G/A	G	A	60773.2	.	AC=1;AF=0.5;AN=2;BaseQRankSum=-3.314;ClippingRankSum=1.782;DP=744;FS=0.531;MQ=59.96;MQ0=0;MQRankSum=-1.266;QD=36.14;ReadPosRankSum=1.183;SOR=0.637	GT:AD:DP:GQ:PL	0:374,0:374:99:0,17080,.	1:0,370:370:99:16706,0,.
chrII	208915	chrII:208915_C/T	C	T	45080.7	.	AC=1;AF=0.5;AN=2;BaseQRankSum=-2.136;ClippingRankSum=-1.229;DP=709;FS=1.1;MQ=59.94;MQ0=0;MQRankSum=1.06;QD=32.33;ReadPosRankSum=-1.475;SOR=0.796	GT:AD:DP:GQ:PL	0:350,1:351:99:0,14471,.	1:0,358:358:99:16109,0,.
chrII	208916	chrII:208916_C/G	C	G	32337.9	.	AC=1;AF=0.5;AN=2;BaseQRankSum=-1.044;ClippingRankSum=-1.687;DP=710;FS=0;MQ=59.94;MQ0=0;MQRankSum=-1.03;QD=25.88;ReadPosRankSum=-1.376;SOR=0.666	GT:AD:DP:GQ:PL	0:354,0:354:99:0,15951,.	1:0,356:356:99:14652,0,.
chrII	208963	chrII:208963_C/A	C	A	40239.3	.	AC=1;AF=0.5;AN=2;BaseQRankSum=4.216;ClippingRankSum=-1.589;DP=660;FS=1.751;MQ=59.96;MQ0=0;MQRankSum=-1.148;QD=30.91;ReadPosRankSum=0.615;SOR=0.86	GT:AD:DP:GQ:PL	0:336,0:336:99:0,13182,.	1:0,324:324:99:13225,0,.
chrII	209245	chrII:209245_G/A	G	A	80682.8	.	AC=1;AF=0.5;AN=2;BaseQRankSum=-11.397;ClippingRankSum=1.706;DP=744;FS=0;MQ=59.96;MQ0=0;MQRankSum=-0.5;QD=30.46;ReadPosRankSum=-0.272;SOR=0.711	GT:AD:DP:GQ:PL	0:389,0:389:99:0,16195,.	1:0,355:355:99:14919,0,.
chrII	209373	chrII:209373_C/T	C	T	46317.7	.	AC=1;AF=0.5;AN=2;BaseQRankSum=-1.38;ClippingRankSum=0.326;DP=716;FS=3.223;MQ=59.96;MQ0=0;MQRankSum=-0.988;QD=25.46;ReadPosRankSum=-1.685;SOR=0.553	GT:AD:DP:GQ:PL	0:372,0:372:99:0,15710,.	1:0,344:344:99:14506,0,.
chrII	209754	chrII:209754_A/G	A	G	50971.7	.	AC=1;AF=0.5;AN=2;BaseQRankSum=-0.945;ClippingRankSum=-0.189;DP=704;FS=1.099;MQ=59.96;MQ0=0;MQRankSum=0.177;QD=27.89;ReadPosRankSum=-1.018;SOR=0.806	GT:AD:DP:GQ:PL	0:363,0:363:99:0,14771,.	1:0,341:341:99:14035,0,.
chrII	210006	chrII:210006_T/C	T	C	43509.3	.	AC=1;AF=0.5;AN=2;BaseQRankSum=-1.564;ClippingRankSum=-4.107;DP=697;FS=0.547;MQ=59.92;MQ0=0;MQRankSum=-1.074;QD=31.5;ReadPosRankSum=1.614;SOR=0.615	GT:AD:DP:GQ:PL	0:376,0:376:99:0,15659,.	1:1,320:321:99:13446,0,.
chrII	210102	chrII:210102_C/T	C	T	14521.3	.	AC=1;AF=0.5;AN=2;BaseQRankSum=4.536;ClippingRankSum=0.18;DP=745;FS=0.846;MQ=59.97;MQ0=0;MQRankSum=0.238;QD=28.18;ReadPosRankSum=-1.06;SOR=0.597	GT:AD:DP:GQ:PL	0:388,0:388:99:0,15772,.	1:0,357:357:99:14558,0,.
chrII	210387	chrII:210387_A/G	A	G	92806.3	.	AC=1;AF=0.5;AN=2;BaseQRankSum=-4.575;ClippingRankSum=1.054;DP=679;FS=5.495;MQ=59.97;MQ0=0;MQRankSum=-0.31;QD=28.43;ReadPosRankSum=-3.137;SOR=0.983	GT:AD:DP:GQ:PL	0:344,0:344:99:0,13930,.	1:0,335:335:99:14117,0,.
chrII	210582	chrII:210582_G/A	G	A	76298.3	.	AC=1;AF=0.5;AN=2;BaseQRankSum=-10.894;ClippingRankSum=-0.198;DP=689;FS=2.508;MQ=59.93;MQ0=0;MQRankSum=-0.047;QD=29.39;ReadPosRankSum=1.562;SOR=0.871	GT:AD:DP:GQ:PL	0:375,0:375:99:0,15600,.	1:0,314:314:99:13149,0,.
chrII	210974	chrII:210974_T/C	T	C	72728.3	.	AC=1;AF=0.5;AN=2;BaseQRankSum=-0.933;ClippingRankSum=2.202;DP=743;FS=4.371;MQ=59.86;MQ0=0;MQRankSum=1.215;QD=31.31;ReadPosRankSum=1.699;SOR=0.788	GT:AD:DP:GQ:PL	0:396,0:396:99:0,15712,.	1:1,346:347:99:15638,0,.
chrII	210990	chrII:210990_G/A	G	A	51095.7	.	AC=1;AF=0.5;AN=2;BaseQRankSum=-1.692;ClippingRankSum=1.174;DP=726;FS=3.339;MQ=59.88;MQ0=0;MQRankSum=0.908;QD=31.34;ReadPosRankSum=-1.467;SOR=0.945	GT:AD:DP:GQ:PL	0:374,0:374:99:0,17021,.	1:0,352:352:99:14925,0,.
chrII	211254	chrII:211254_TAAC/T	TAAC	T	38973.2	.	AC=1;AF=0.5;AN=2;BaseQRankSum=1.988;ClippingRankSum=-0.284;DP=731;FS=0;MQ=59.88;MQ0=0;MQRankSum=0.077;QD=29.58;ReadPosRankSum=3.457;SOR=0.711	GT:AD:DP:GQ:PL	0:382,0:382:99:0,17144,.	1:0,349:349:99:15665,0,.
chrII	211332	chrII:211332_G/A	G	A	70537.9	.	AC=1;AF=0.5;AN=2;BaseQRankSum=-2.588;ClippingRankSum=0.932;DP=753;FS=2.788;MQ=59.95;MQ0=0;MQRankSum=-1.749;QD=33.63;ReadPosRankSum=-0.646;SOR=0.969	GT:AD:DP:GQ:PL	0:387,0:387:99:0,16299,.	1:0,366:366:99:15383,0,.
chrII	211581	chrII:211581_C/T	C	T	63610.3	.	AC=1;AF=0.5;AN=2;BaseQRankSum=-5.116;ClippingRankSum=0.019;DP=715;FS=0;MQ=59.95;MQ0=0;MQRankSum=0.397;QD=30.25;ReadPosRankSum=-4.143;SOR=0.669	GT:AD:DP:GQ:PL	0:364,0:364:99:0,14976,.	1:0,351:351:99:14207,0,.
chrII	212351	chrII:212351_G/A	G	A	59080.9	.	AC=1;AF=0.5;AN=2;BaseQRankSum=-3.706;ClippingRankSum=1.044;DP=704;FS=1.215;MQ=59.92;MQ0=0;MQRankSum=1.144;QD=25.41;ReadPosRankSum=0.384;SOR=0.8	GT:AD:DP:GQ:PL	0:381,0:381:99:0,16008,.	1:0,323:323:99:13554,0,.
chrII	212391	chrII:212391_C/CT	C	CT	61881.7	.	AC=1;AF=0.5;AN=2;BaseQRankSum=-0.041;ClippingRankSum=0.589;DP=675;FS=1.318;MQ=59.92;MQ0=0;MQRankSum=-0.806;QD=32.81;ReadPosRankSum=-3.926;SOR=0.572	GT:AD:DP:GQ:PL	0:348,0:348:99:0,12998,.	1:0,327:327:99:12385,0,.
chrII	212495	chrII:212495_G/T	G	T	30162.3	.	AC=1;AF=0.5;AN=2;BaseQRankSum=2.656;ClippingRankSum=1.248;DP=677;FS=0.538;MQ=59.89;MQ0=0;MQRankSum=-0.308;QD=29.85;ReadPosRankSum=0.46;SOR=0.763	GT:AD:DP:GQ:PL	0:366,0:366:99:0,15076,.	1:0,311:311:99:12984,0,.
chrII	212638	chrII:212638_T/C	T	C	36080.9	.	AC=1;AF=0.5;AN=2;BaseQRankSum=1.84;ClippingRankSum=0.558;DP=718;FS=1.166;MQ=59.92;MQ0=0;MQRankSum=1.705;QD=32.44;ReadPosRankSum=-0.648;SOR=0.8	GT:AD:DP:GQ:PL	0:389,0:389:99:0,16059,.	1:0,329:329:99:13843,0,.
chrII	212810	chrII:212810_T/C	T	C	75676.5	.	AC=1;AF=0.5;AN=2;BaseQRankSum=-3.991;ClippingRankSum=-0.625;DP=714;FS=0;MQ=59.93;MQ0=0;MQRankSum=1.419;QD=30.38;ReadPosRankSum=3.13;SOR=0.723	GT:AD:DP:GQ:PL	0:372,0:372:99:0,15283,.	1:0,342:342:99:13824,0,.
chrII	212882	chrII:212882_A/G	A	G	94410.3	.	AC=1;AF=0.5;AN=2;BaseQRankSum=-2.53;ClippingRankSum=-0.213;DP=714;FS=0.752;MQ=59.96;MQ0=0;MQRankSum=-1.216;QD=26.81;ReadPosRankSum=2.274;SOR=0.552	GT:AD:DP:GQ:PL	0:370,0:370:99:0,16652,.	1:0,344:344:99:15635,0,.
chrII	212886	chrII:212886_C/G	C	G	95221.3	.	AC=1;AF=0.5;AN=2;BaseQRankSum=-4.437;ClippingRankSum=-1.043;DP=709;FS=1.619;MQ=59.96;MQ0=0;MQRankSum=0.751;QD=32.56;ReadPosRankSum=1.97;SOR=0.492	GT:AD:DP:GQ:PL	0:367,0:367:99:0,16664,.	1:0,342:342:99:15665,0,.
chrII	213058	chrII:213058_C/T	C	T	62858.3	.	AC=1;AF=0.5;AN=2;BaseQRankSum=-11.418;ClippingRankSum=0.614;DP=607;FS=18.777;MQ=59.97;MQ0=0;MQRankSum=0.836;QD=31.07;ReadPosRankSum=3.52;SOR=1.227	GT:AD:DP:GQ:PL	0:297,0:297:99:0,12133,.	1:0,310:310:99:12191,0,.
chrII	213466	chrII:213466_A/G	A	G	84966.3	.	AC=1;AF=0.5;AN=2;BaseQRankSum=-6.37;ClippingRankSum=0.311;DP=719;FS=0;MQ=59.96;MQ0=0;MQRankSum=0.225;QD=30.2;ReadPosRankSum=3.431;SOR=0.673	GT:AD:DP:GQ:PL	0:375,0:375:99:0,15448,.	1:0,344:344:99:14354,0,.
chrII	213545	chrII:213545_G/C	G	C	36893.3	.	AC=1;AF=0.5;AN=2;BaseQRankSum=0.04;ClippingRankSum=-0.941;DP=645;FS=1.121;MQ=59.94;MQ0=0;MQRankSum=-2.297;QD=30.89;ReadPosRankSum=3.889;SOR=0.591	GT:AD:DP:GQ:PL	0:349,0:349:99:0,14364,.	1:0,296:296:99:12142,0,.
chrII	213628	chrII:213628_T/A	T	A	36644.3	.	AC=1;AF=0.5;AN=2;BaseQRankSum=0.994;ClippingRankSum=-0.547;DP=648;FS=2.474;MQ=59.95;MQ0=0;MQRankSum=-0.718;QD=28.63;ReadPosRankSum=-0.154;SOR=0.891	GT:AD:DP:GQ:PL	0:341,0:341:99:0,14037,.	1:0,307:307:99:12516,0,.
chrII	213728	chrII:213728_T/G	T	G	73840.3	.	AC=1;AF=0.5;AN=2;BaseQRankSum=-4.002;ClippingRankSum=-0.646;DP=614;FS=10.134;MQ=59.94;MQ0=0;MQRankSum=1.622;QD=27.74;ReadPosRankSum=1.732;SOR=1.333	GT:AD:DP:GQ:PL	0:333,1:334:99:0,12740,.	1:0,280:280:99:10853,0,.
chrII	214190	chrII:214190_G/C	G	C	46345.7	.	AC=1;AF=0.5;AN=2;BaseQRankSum=-3.667;ClippingRankSum=-1.133;DP=763;FS=1.116;MQ=59.89;MQ0=0;MQRankSum=-0.756;QD=32.24;ReadPosRankSum=-1.445;SOR=0.789	GT:AD:DP:GQ:PL	0:388,0:388:99:0,16404,.	1:0,375:375:99:15801,0,.
chrII	214439	chrII:214439_G/A	G	A	44000.7	.	AC=1;AF=0.5;AN=2;BaseQRankSum=-7.961;ClippingRankSum=0.873;DP=780;FS=3.234;MQ=59.9;MQ0=0;MQRankSum=0.107;QD=31.95;ReadPosRankSum=1.562;SOR=0.941	GT:AD:DP:GQ:PL	0:400,0:400:99:0,16916,.	1:0,380:380:99:15303,0,.
chrII	214711	chrII:214711_G/A	G	A	49469.3	.	AC=1;AF=0.5;AN=2;BaseQRankSum=-4.619;ClippingRankSum=2.541;DP=753;FS=1.139;MQ=59.89;MQ0=0;MQRankSum=0.495;QD=30.52;ReadPosRankSum=-0.223;SOR=0.775	GT:AD:DP:GQ:PL	0:401,2:403:99:0,16815,.	1:0,350:350:99:14625,0,.
chrII	214801	chrII:214801_G/A	G	A	24904.7	.	AC=1;AF=0.5;AN=2;BaseQRankSum=0.595;ClippingRankSum=1.487;DP=698;FS=0.555;MQ=59.92;MQ0=0;MQRankSum=-1.136;QD=25.14;ReadPosRankSum=-0.677;SOR=0.635	GT:AD:DP:GQ:PL	0:359,0:359:99:0,16166,.	1:0,339:339:99:13507,0,.
chrII	214810	chrII:214810_C/T	C	T	63271.3	.	AC=1;AF=0.5;AN=2;BaseQRankSum=0.366;ClippingRankSum=0.221;DP=722;FS=4.461;MQ=59.9;MQ0=0;MQRankSum=-0.262;QD=27.94;ReadPosRankSum=3.144;SOR=1.052	GT:AD:DP:GQ:PL	0:369,4:373:99:0,14160,.	1:0,349:349:99:15411,0,.
chrII	214891	chrII:214891_G/A	G	A	39669.7	.	AC=1;AF=0.5;AN=2;BaseQRankSum=-3.719;ClippingRankSum=-0.434;DP=740;FS=1.106;MQ=59.86;MQ0=0;MQRankSum=-0.238;QD=32.3;ReadPosRankSum=-1.298;SOR=0.653	GT:AD:DP:GQ:PL	0:384,0:384:99:0,16044,.	1:0,356:356:99:14768,0,.
chrII	215016	chrII:215016_C/A	C	A	13327.3	.	AC=1;AF=0.5;AN=2;BaseQRankSum=-2.084;ClippingRankSum=-1.924;DP=720;FS=0.743;MQ=59.78;MQ0=0;MQRankSum=2.775;QD=32.07;ReadPosRankSum=-2.141;SOR=0.743	GT:AD:DP:GQ:PL	0:385,0:385:99:0,16148,.	1:0,335:335:99:13364,0,.
chrII	215181	chrII:215181_G/A	G	A	47395.2	.	AC=1;AF=0.5;AN=2;BaseQRankSum=-0.087;ClippingRankSum=-0.785;DP=704;FS=0;MQ=59.94;MQ0=0;MQRankSum=1.69;QD=29.6;ReadPosRankSum=-1.328;SOR=0.689	GT:AD:DP:GQ:PL	0:372,0:372:99:0,15656,.	1:0,332:332:99:13862,0,.
chrII	215946	chrII:215946_G/C	G	C	30490.2	.	AC=1;AF=0.5;AN=2;BaseQRankSum=-2.101;ClippingRankSum=-1.593;DP=311;FS=0.541;MQ=59.97;MQ0=0;MQRankSum=0.398;QD=30.73;ReadPosRankSum=3.74;SOR=0.628	GT:AD:DP:GQ:PL	0:183,0:183:99:0,8322,.	1:0,128:128:99:5058,0,.
chrII	215962	chrII:215962_G/A	G	A	57982.3	.	AC=1;AF=0.5;AN=2;BaseQRankSum=-1.584;ClippingRankSum=0.262;DP=360;FS=0;MQ=59.97;MQ0=0;MQRankSum=1.389;QD=27.98;ReadPosRankSum=1.346;SOR=0.643	GT:AD:DP:GQ:PL	0:204,0:204:99:0,8100,.	1:0,156:156:99:6875,0,.
chrII	216520	chrII:216520_A/G	A	G	34883.3	.	AC=1;AF=0.5;AN=2;BaseQRankSum=-1.491;ClippingRankSum=-1.62;DP=702;FS=4.209;MQ=59.93;MQ0=0;MQRankSum=0.674;QD=32.37;ReadPosRankSum=-0.629;SOR=0.907	GT:AD:DP:GQ:PL	0:375,0:375:99:0,16731,.	1:0,327:327:99:13070,0,.
chrII	216541	chrII:216541_A/C	A	C	88410.3	.	AC=1;AF=0.5;AN=2;BaseQRankSum=-8.511;ClippingRankSum=0.103;DP=690;FS=0.781;MQ=59.93;MQ0=0;MQRankSum=0.9;QD=30.61;ReadPosRankSum=2.043;SOR=0.869	GT:AD:DP:GQ:PL	0:368,0:368:99:0,15004,.	1:0,322:322:99:14486,0,.
chrII	216631	chrII:216631_A/G	A	G	90454.3	.	AC=1;AF=0.5;AN=2;BaseQRankSum=-7;ClippingRankSum=2.149;DP=705;FS=0;MQ=59.95;MQ0=0;MQRankSum=1.077;QD=31.76;ReadPosRankSum=-0.634;SOR=0.742	GT:AD:DP:GQ:PL	0:362,0:362:99:0,14771,.	1:0,343:343:99:14307,0,.
chrII	216794	chrII:216794_T/C	T	C	65857.7	.	AC=1;AF=0.5;AN=2;BaseQRankSum=-2.878;ClippingRankSum=-0.563;DP=695;FS=0;MQ=59.91;MQ0=0;MQRankSum=0.047;QD=26.42;ReadPosRankSum=2.227;SOR=0.692	GT:AD:DP:GQ:PL	0:373,0:373:99:0,15591,.	1:0,322:322:99:13672,0,.
chrII	217015	chrII:217015_G/C	G	C	82637.5	.	AC=1;AF=0.5;AN=2;BaseQRankSum=-2.361;ClippingRankSum=0.66;DP=710;FS=2.185;MQ=59.91;MQ0=0;MQRankSum=0.06;QD=32.68;ReadPosRankSum=0.24;SOR=0.595	GT:AD:DP:GQ:PL	0:369,0:369:99:0,15199,.	1:0,341:341:99:14071,0,.
chrII	217070	chrII:217070_C/T	C	T	91291.3	.	AC=1;AF=0.5;AN=2;BaseQRankSum=-3.043;ClippingRankSum=-0.486;DP=703;FS=0.784;MQ=59.92;MQ0=0;MQRankSum=-0.212;QD=30.56;ReadPosRankSum=1.76;SOR=0.631	GT:AD:DP:GQ:PL	0:367,0:367:99:0,14754,.	1:0,336:336:99:13682,0,.
chrII	217109	chrII:217109_T/C	T	C	76890.7	.	AC=1;AF=0.5;AN=2;BaseQRankSum=-0.048;ClippingRankSum=1.992;DP=689;FS=1.959;MQ=59.91;MQ0=0;MQRankSum=0.667;QD=29.47;ReadPosRankSum=-4.11;SOR=0.868	GT:AD:DP:GQ:PL	0:365,0:365:99:0,14887,.	1:0,324:324:99:13370,0,.
chrII	217360	chrII:217360_T/A	T	A	43606.7	.	AC=1;AF=0.5;AN=2;BaseQRankSum=-0.809;ClippingRankSum=0.685;DP=729;FS=0.533;MQ=59.92;MQ0=0;MQRankSum=0.153;QD=27.38;ReadPosRankSum=0.905;SOR=0.645	GT:AD:DP:GQ:PL	0:386,0:386:99:0,16237,.	1:0,343:343:99:14247,0,.
chrII	217636	chrII:217636_A/G	A	G	64672.3	.	AC=1;AF=0.5;AN=2;BaseQRankSum=3.292;ClippingRankSum=-0.001;DP=739;FS=2.616;MQ=59.94;MQ0=0;MQRankSum=0.693;QD=28.83;ReadPosRankSum=3.71;SOR=0.926	GT:AD:DP:GQ:PL	0:378,0:378:99:0,15403,.	1:0,361:361:99:15214,0,.
chrII	217676	chrII:217676_C/T	C	T	80400.5	.	AC=1;AF=0.5;AN=2;BaseQRankSum=-6.125;ClippingRankSum=-0.331;DP=731;FS=1.469;MQ=59.94;MQ0=0;MQRankSum=1.484;QD=24.07;ReadPosRankSum=0.225;SOR=0.935	GT:AD:DP:GQ:PL	0:376,0:376:99:0,15666,.	1:0,355:355:99:14618,0,.
chrII	218039	chrII:218039_A/G	A	G	55493.3	.	AC=1;AF=0.5;AN=2;BaseQRankSum=-2.574;ClippingRankSum=-1.014;DP=733;FS=2.622;MQ=59.94;MQ0=0;MQRankSum=1.021;QD=32.91;ReadPosRankSum=-0.177;SOR=0.923	GT:AD:DP:GQ:PL	0:395,0:395:99:0,16747,.	1:0,338:338:99:14269,0,.
chrII	218507	chrII:218507_T/C	T	C	57699.2	.	AC=1;AF=0.5;AN=2;BaseQRankSum=-6.101;ClippingRankSum=3.651;DP=761;FS=0;MQ=59.92;MQ0=0;MQRankSum=0.673;QD=37.02;ReadPosRankSum=0.447;SOR=0.686	GT:AD:DP:GQ	0:393,0:393:99	1:0,368:368:99
chrII	218630	chrII:218630_C/T	C	T	42198.3	.	AC=1;AF=0.5;AN=2;BaseQRankSum=0.913;ClippingRankSum=-2.12;DP=771;FS=0.54;MQ=59.9;MQ0=0;MQRankSum=3.122;QD=31.33;ReadPosRankSum=3.208;SOR=0.619	GT:AD:DP:GQ:PL	0:401,0:401:99:0,17014,.	1:0,370:370:99:15476,0,.
chrII	218666	chrII:218666_G/A	G	A	91066.3	.	AC=1;AF=0.5;AN=2;BaseQRankSum=-7.622;ClippingRankSum=0.047;DP=775;FS=8.269;MQ=59.89;MQ0=0;MQRankSum=0.622;QD=30.01;ReadPosRankSum=2.816;SOR=1.358	GT:AD:DP:GQ:PL	0:408,0:408:99:0,17331,.	1:0,367:367:99:15503,0,.
chrII	218876	chrII:218876_T/C	T	C	20946.5	.	AC=1;AF=0.5;AN=2;BaseQRankSum=4.114;ClippingRankSum=-0.271;DP=734;FS=0;MQ=59.94;MQ0=0;MQRankSum=-2.05;QD=34.39;ReadPosRankSum=-0.793;SOR=0.649	GT:AD:DP:GQ:PL	0:376,0:376:99:0,15232,.	1:0,358:358:99:14801,0,.
chrII	219410	chrII:219410_C/T	C	T	42073.3	.	AC=1;AF=0.5;AN=2;BaseQRankSum=3.876;ClippingRankSum=0.555;DP=775;FS=0.532;MQ=59.92;MQ0=0;MQRankSum=0.175;QD=29.37;ReadPosRankSum=1.259;SOR=0.769	GT:AD:DP:GQ:PL	0:399,0:399:99:0,16743,.	1:0,376:376:99:15930,0,.
chrII	219506	chrII:219506_A/G	A	G	41501.3	.	AC=1;AF=0.5;AN=2;BaseQRankSum=-1.159;ClippingRankSum=-0.927;DP=714;FS=0;MQ=59.94;MQ0=0;MQRankSum=0.178;QD=24.22;ReadPosRankSum=-1.547;SOR=0.67	GT:AD:DP:GQ:PL	0:396,0:396:99:0,16855,.	1:0,318:318:99:13616,0,.
chrII	220055	chrII:220055_C/T	C	T	61170.8	.	AC=1;AF=0.5;AN=2;BaseQRankSum=-5.089;ClippingRankSum=0.163;DP=699;FS=0.599;MQ=59.91;MQ0=0;MQRankSum=0.684;QD=33.1;ReadPosRankSum=3.781;SOR=0.806	GT:AD:DP:GQ:PL	0:371,0:371:99:0,15527,.	1:1,327:328:99:13669,0,.
chrII	220122	chrII:220122_G/A	G	A	80722.5	.	AC=1;AF=0.5;AN=2;BaseQRankSum=-7.457;ClippingRankSum=-0.293;DP=724;FS=1.397;MQ=59.94;MQ0=0;MQRankSum=-1.341;QD=27.42;ReadPosRankSum=0.139;SOR=0.885	GT:AD:DP:GQ:PL	0:372,0:372:99:0,16957,.	1:0,352:352:99:13677,0,.
chrII	220136	chrII:220136_C/T	C	T	99779.3	.	AC=1;AF=0.5;AN=2;BaseQRankSum=-2.343;ClippingRankSum=0.409;DP=734;FS=8.655;MQ=59.94;MQ0=0;MQRankSum=0.557;QD=32.3;ReadPosRankSum=7.005;SOR=1.403	GT:AD:DP:GQ:PL	0:382,0:382:99:0,15874,.	1:0,352:352:99:15742,0,.
chrII	220216	chrII:220216_A/G	A	G	53331.2	.	AC=1;AF=0.5;AN=2;BaseQRankSum=-2.15;ClippingRankSum=1.204;DP=742;FS=2.494;MQ=59.92;MQ0=0;MQRankSum=-0.123;QD=29.25;ReadPosRankSum=-0.102;SOR=0.523	GT:AD:DP:GQ:PL	0:381,0:381:99:0,15868,.	1:0,361:361:99:15255,0,.
chrII	220331	chrII:220331_C/T	C	T	83180.3	.	AC=1;AF=0.5;AN=2;BaseQRankSum=-3.377;ClippingRankSum=-1.133;DP=718;FS=2.581;MQ=59.94;MQ0=0;MQRankSum=-0.224;QD=29.87;ReadPosRankSum=3.822;SOR=0.786	GT:AD:DP:GQ:PL	0:378,0:378:99:0,15876,.	1:0,340:340:99:14248,0,.
chrII	220403	chrII:220403_A/G	A	G	50715.7	.	AC=1;AF=0.5;AN=2;BaseQRankSum=-0.646;ClippingRankSum=-0.651;DP=746;FS=0;MQ=59.92;MQ0=0;MQRankSum=-0.39;QD=29.77;ReadPosRankSum=1.19;SOR=0.703	GT:AD:DP:GQ:PL	0:390,0:390:99:0,17783,.	1:0,356:356:99:16111,0,.
chrII	220405	chrII:220405_G/A	G	A	60812.2	.	AC=1;AF=0.5;AN=2;BaseQRankSum=-4.266;ClippingRankSum=1.087;DP=746;FS=0.522;MQ=59.92;MQ0=0;MQRankSum=-0.592;QD=29.95;ReadPosRankSum=-0.404;SOR=0.762	GT:AD:DP:GQ:PL	0:387,0:387:99:0,16399,.	1:0,359:359:99:16700,0,.
chrII	220424	chrII:220424_A/C	A	C	50515.7	.	AC=1;AF=0.5;AN=2;BaseQRankSum=0.09;ClippingRankSum=0.481;DP=749;FS=0;MQ=59.92;MQ0=0;MQRankSum=0.881;QD=27.82;ReadPosRankSum=4.256;SOR=0.721	GT:AD:DP:GQ:PL	0:389,0:389:99:0,17656,.	1:0,360:360:99:16175,0,.
chrII	220451	chrII:220451_T/G	T	G	87206.3	.	AC=1;AF=0.5;AN=2;BaseQRankSum=-9.042;ClippingRankSum=-0.549;DP=734;FS=0;MQ=59.92;MQ0=0;MQRankSum=-0.321;QD=31.42;ReadPosRankSum=-1.162;SOR=0.654	GT:AD:DP:GQ:PL	0:387,0:387:99:0,16314,.	1:0,347:347:99:14726,0,.
chrII	220776	chrII:220776_C/T	C	T	38800.7	.	AC=1;AF=0.5;AN=2;BaseQRankSum=7.802;ClippingRankSum=-0.584;DP=676;FS=0.522;MQ=59.91;MQ0=0;MQRankSum=0.797;QD=27.07;ReadPosRankSum=5.651;SOR=0.624	GT:AD:DP:GQ:PL	0:359,0:359:99:0,16006,.	1:0,317:317:99:13335,0,.
chrII	220790	chrII:220790_C/T	C	T	54453.2	.	AC=1;AF=0.5;AN=2;BaseQRankSum=-0.485;ClippingRankSum=1.035;DP=708;FS=6.106;MQ=59.91;MQ0=0;MQRankSum=-0.622;QD=29.77;ReadPosRankSum=1.217;SOR=0.526	GT:AD:DP:GQ:PL	0:370,0:370:99:0,15542,.	1:0,338:338:99:15204,0,.
chrII	220817	chrII:220817_CTTTTTT/C	CTTTTTT	C	56326.7	.	AC=1;AF=0.5;AN=2;BaseQRankSum=1.184;ClippingRankSum=-0.097;DP=687;FS=1.219;MQ=59.9;MQ0=0;MQRankSum=-0.821;QD=36.21;ReadPosRankSum=2.782;SOR=0.815	GT:AD:DP:GQ	0:354,0:356:99	1:0,331:331:99
chrII	220863	chrII:220863_TG/T	TG	T	49167.2	.	AC=1;AF=0.5;AN=2;BaseQRankSum=-4.671;ClippingRankSum=0.331;DP=733;FS=0;MQ=59.89;MQ0=0;MQRankSum=1.79;QD=29.26;ReadPosRankSum=-3.426;SOR=0.706	GT:AD:DP:GQ:PL	0:381,0:381:99:0,15316,.	1:0,352:352:99:14163,0,.
chrII	220911	chrII:220911_G/T	G	T	58942.2	.	AC=1;AF=0.5;AN=2;BaseQRankSum=0.748;ClippingRankSum=2.048;DP=731;FS=1.138;MQ=59.98;MQ0=0;MQRankSum=0.651;QD=23.33;ReadPosRankSum=4.796;SOR=0.81	GT:AD:DP:GQ:PL	0:393,0:393:99:0,17717,.	1:0,338:338:99:15303,0,.
chrII	220914	chrII:220914_C/T	C	T	46476.7	.	AC=1;AF=0.5;AN=2;BaseQRankSum=5.237;ClippingRankSum=-0.207;DP=733;FS=0.531;MQ=59.98;MQ0=0;MQRankSum=1.962;QD=27.42;ReadPosRankSum=4.263;SOR=0.628	GT:AD:DP:GQ:PL	0:397,0:397:99:0,18005,.	1:0,336:336:99:14851,0,.
chrII	221036	chrII:221036_T/TC	T	TC	6361.71	.	AC=1;AF=0.5;AN=2;BaseQRankSum=-5.075;ClippingRankSum=0.329;DP=370;FS=10.547;MQ=52.82;MQ0=0;MQRankSum=3.338;QD=9.31;ReadPosRankSum=-2.522;SOR=0.616	GT:AD:DP:GQ:PL	0:364,0:364:99:0,16212,.	1:0,6:6:99:142,0,.
chrII	221288	chrII:221288_AGT/A	AGT	A	8928.26	.	AC=1;AF=1;AN=1;DP=124;FS=0;MQ=39.46;MQ0=0;QD=30.5;SOR=1.779	GT:AD:DP:GQ:PL	1:0,124:124:99:5472,0,.	.:0:.:.:.,.,.
chrII	226979	chrII:226979_T/C	T	C	26639.8	.	AC=1;AF=0.5;AN=2;BaseQRankSum=-10.751;ClippingRankSum=1.304;DP=487;FS=3.342;MQ=59;MQ0=0;MQRankSum=0.572;QD=30.87;ReadPosRankSum=-4.821;SOR=0.969	GT:AD:DP:GQ:PL	0:387,0:387:99:0,16432,.	1:0,100:100:99:4223,0,.
chrII	227159	chrII:227159_A/AT	A	AT	39042.1	.	AC=1;AF=0.5;AN=2;BaseQRankSum=-0.397;ClippingRankSum=1.501;DP=612;FS=3.334;MQ=55.74;MQ0=0;MQRankSum=-9.489;QD=31.11;ReadPosRankSum=0.1;SOR=0.957	GT:AD:DP:GQ	0:347,0:347:99	1:0,265:265:99
chrII	227201	chrII:227201_C/T	C	T	71411.8	.	AC=1;AF=0.5;AN=2;BaseQRankSum=-2.315;ClippingRankSum=-0.476;DP=713;FS=3.785;MQ=59.57;MQ0=0;MQRankSum=-1.178;QD=29.39;ReadPosRankSum=0.698;SOR=0.775	GT:AD:DP:GQ:PL	0:383,0:383:99:0,16054,.	1:0,330:330:99:13764,0,.
chrII	227302	chrII:227302_A/G	A	G	55820.2	.	AC=1;AF=0.5;AN=2;BaseQRankSum=-3.189;ClippingRankSum=-0.8;DP=703;FS=0.522;MQ=59.93;MQ0=0;MQRankSum=-1.772;QD=29.64;ReadPosRankSum=0.078;SOR=0.738	GT:AD:DP:GQ:PL	0:379,1:380:99:0,16007,.	1:0,323:323:99:13528,0,.
chrII	227328	chrII:227328_G/A	G	A	66545.8	.	AC=1;AF=0.5;AN=2;BaseQRankSum=-1.777;ClippingRankSum=0.919;DP=543;FS=4.887;MQ=59.94;MQ0=0;MQRankSum=-1.221;QD=31.87;ReadPosRankSum=0.164;SOR=0.713	GT:AD:DP:GQ:PL	0:301,0:301:99:0,11561,.	1:0,242:242:99:9462,0,.
chrII	227387	chrII:227387_A/T	A	T	63861.8	.	AC=1;AF=0.5;AN=2;BaseQRankSum=-3.276;ClippingRankSum=0.531;DP=730;FS=5.881;MQ=59.9;MQ0=0;MQRankSum=-1.147;QD=35.79;ReadPosRankSum=-1.8;SOR=1.143	GT:AD:DP:GQ:PL	0:381,0:381:99:0,16183,.	1:0,349:349:99:14753,0,.
chrII	227881	chrII:227881_T/C	T	C	71944.5	.	AC=1;AF=0.5;AN=2;BaseQRankSum=-4.892;ClippingRankSum=0.828;DP=726;FS=2.276;MQ=59.9;MQ0=0;MQRankSum=-0.845;QD=27.87;ReadPosRankSum=-10.836;SOR=0.888	GT:AD:DP:GQ:PL	0:384,0:384:99:0,16041,.	1:0,342:342:99:14463,0,.
chrII	228106	chrII:228106_T/C	T	C	66494.3	.	AC=1;AF=0.5;AN=2;BaseQRankSum=-5.69;ClippingRankSum=0.493;DP=738;FS=3.357;MQ=59.92;MQ0=0;MQRankSum=0.201;QD=31.11;ReadPosRankSum=4.341;SOR=0.835	GT:AD:DP:GQ:PL	0:377,0:377:99:0,15831,.	1:0,361:361:99:15116,0,.
chrII	228251	chrII:228251_T/C	T	C	68883.3	.	AC=1;AF=0.5;AN=2;BaseQRankSum=-11.378;ClippingRankSum=1.274;DP=745;FS=1.47;MQ=59.96;MQ0=0;MQRankSum=0.344;QD=29.52;ReadPosRankSum=-2.139;SOR=0.503	GT:AD:DP:GQ:PL	0:398,0:398:99:0,16821,.	1:0,347:347:99:14562,0,.
chrII	228551	chrII:228551_C/T	C	T	39605.7	.	AC=1;AF=0.5;AN=2;BaseQRankSum=-0.022;ClippingRankSum=-0.119;DP=766;FS=0;MQ=59.96;MQ0=0;MQRankSum=0.86;QD=28.68;ReadPosRankSum=2.664;SOR=0.695	GT:AD:DP:GQ:PL	0:388,0:388:99:0,16328,.	1:0,378:378:99:15870,0,.
chrII	228581	chrII:228581_A/G	A	G	50768.2	.	AC=1;AF=0.5;AN=2;BaseQRankSum=-4.643;ClippingRankSum=0.47;DP=757;FS=0;MQ=59.96;MQ0=0;MQRankSum=2.13;QD=26.32;ReadPosRankSum=-0.736;SOR=0.718	GT:AD:DP:GQ:PL	0:388,0:388:99:0,16457,.	1:0,369:369:99:15623,0,.
chrII	228645	chrII:228645_C/T	C	T	50026.3	.	AC=1;AF=0.5;AN=2;BaseQRankSum=-2.184;ClippingRankSum=0.782;DP=745;FS=0;MQ=59.94;MQ0=0;MQRankSum=-1.62;QD=28.18;ReadPosRankSum=0.73;SOR=0.689	GT:AD:DP:GQ:PL	0:391,0:391:99:0,16610,.	1:0,354:354:99:15042,0,.
chrII	229777	chrII:229777_T/C	T	C	40918.7	.	AC=1;AF=0.5;AN=2;BaseQRankSum=-1.874;ClippingRankSum=-1.662;DP=727;FS=0;MQ=59.91;MQ0=0;MQRankSum=0.612;QD=32.38;ReadPosRankSum=1.616;SOR=0.718	GT:AD:DP:GQ:PL	0:373,1:374:99:0,15075,.	1:1,352:353:99:13953,0,.
chrII	230037	chrII:230037_A/T	A	T	65714.5	.	AC=1;AF=0.5;AN=2;BaseQRankSum=-1.001;ClippingRankSum=0.751;DP=729;FS=6.698;MQ=59.95;MQ0=0;MQRankSum=-1.278;QD=33.95;ReadPosRankSum=3.768;SOR=1.177	GT:AD:DP:GQ:PL	0:394,0:394:99:0,16611,.	1:0,335:335:99:14063,0,.
chrII	230255	chrII:230255_C/T	C	T	42343.2	.	AC=1;AF=0.5;AN=2;BaseQRankSum=1.687;ClippingRankSum=-0.043;DP=611;FS=0;MQ=59.92;MQ0=0;MQRankSum=-0.744;QD=31.96;ReadPosRankSum=3.135;SOR=0.68	GT:AD:DP:GQ:PL	0:323,0:323:99:0,13308,.	1:0,288:288:99:11964,0,.
chrII	230378	chrII:230378_G/C	G	C	15422.3	.	AC=1;AF=0.5;AN=2;BaseQRankSum=9.108;ClippingRankSum=0.504;DP=770;FS=0.718;MQ=59.94;MQ0=0;MQRankSum=-0.59;QD=33.06;ReadPosRankSum=1.994;SOR=0.545	GT:AD:DP:GQ:PL	0:402,0:402:99:0,16783,.	1:0,368:368:99:15459,0,.
chrII	230576	chrII:230576_A/G	A	G	34610.7	.	AC=1;AF=0.5;AN=2;BaseQRankSum=-0.977;ClippingRankSum=-0.648;DP=685;FS=1.115;MQ=59.86;MQ0=0;MQRankSum=0.515;QD=32.69;ReadPosRankSum=2.182;SOR=0.594	GT:AD:DP:GQ:PL	0:358,0:358:99:0,14604,.	1:0,327:327:99:13520,0,.
chrII	230849	chrII:230849_A/G	A	G	51319.7	.	AC=1;AF=0.5;AN=2;BaseQRankSum=3.634;ClippingRankSum=-1.151;DP=725;FS=0.523;MQ=59.94;MQ0=0;MQRankSum=0.505;QD=26.54;ReadPosRankSum=8.052;SOR=0.632	GT:AD:DP:GQ:PL	0:400,0:400:99:0,16248,.	1:0,325:325:99:13656,0,.
chrII	231614	chrII:231614_A/G	A	G	50373.7	.	AC=1;AF=0.5;AN=2;BaseQRankSum=3.679;ClippingRankSum=1.746;DP=744;FS=0;MQ=59.97;MQ0=0;MQRankSum=-1.36;QD=40.59;ReadPosRankSum=-0.471;SOR=0.673	GT:AD:DP:GQ:PL	0:386,0:386:99:0,16230,.	1:0,358:358:99:14995,0,.
chrII	231704	chrII:231704_A/G	A	G	84861.3	.	AC=1;AF=0.5;AN=2;BaseQRankSum=-3.191;ClippingRankSum=-1.171;DP=748;FS=1.616;MQ=59.96;MQ0=0;MQRankSum=-0.161;QD=29.78;ReadPosRankSum=5.95;SOR=0.8	GT:AD:DP:GQ:PL	0:395,0:395:99:0,16364,.	1:0,353:353:99:14701,0,.
chrII	231837	chrII:231837_A/G	A	G	93384.5	.	AC=1;AF=0.5;AN=2;BaseQRankSum=-2.85;ClippingRankSum=0.304;DP=778;FS=4.424;MQ=59.9;MQ0=0;MQRankSum=0.091;QD=31.44;ReadPosRankSum=-1.68;SOR=1.134	GT:AD:DP:GQ:PL	0:401,0:401:99:0,17103,.	1:0,377:377:99:16019,0,.
chrII	231943	chrII:231943_T/C	T	C	15070.3	.	AC=1;AF=0.5;AN=2;BaseQRankSum=5.437;ClippingRankSum=1.441;DP=742;FS=0.78;MQ=59.92;MQ0=0;MQRankSum=-0.006;QD=34.47;ReadPosRankSum=-2.605;SOR=0.603	GT:AD:DP:GQ:PL	0:386,0:386:99:0,16152,.	1:0,356:356:99:15107,0,.
chrII	232156	chrII:232156_C/G	C	G	15215.3	.	AC=1;AF=0.5;AN=2;BaseQRankSum=7.866;ClippingRankSum=-0.283;DP=755;FS=7.184;MQ=59.93;MQ0=0;MQRankSum=0.452;QD=27.3;ReadPosRankSum=-2.764;SOR=0.274	GT:AD:DP:GQ:PL	0:394,0:394:99:0,16523,.	1:0,361:361:99:15252,0,.
chrII	232618	chrII:232618_C/T	C	T	72384.3	.	AC=1;AF=0.5;AN=2;BaseQRankSum=-4.366;ClippingRankSum=0.811;DP=732;FS=2.415;MQ=59.93;MQ0=0;MQRankSum=0.693;QD=30.43;ReadPosRankSum=-1.062;SOR=0.8	GT:AD:DP:GQ:PL	0:379,0:379:99:0,16002,.	1:0,353:353:99:14925,0,.
chrII	233405	chrII:233405_C/T	C	T	53023.2	.	AC=1;AF=0.5;AN=2;BaseQRankSum=-3.695;ClippingRankSum=0.568;DP=778;FS=0.529;MQ=59.92;MQ0=0;MQRankSum=-0.382;QD=28.18;ReadPosRankSum=0.356;SOR=0.653	GT:AD:DP:GQ:PL	0:406,0:406:99:0,17279,.	1:0,372:372:99:15813,0,.
chrII	234340	chrII:234340_T/C	T	C	54919.2	.	AC=1;AF=0.5;AN=2;BaseQRankSum=-1.926;ClippingRankSum=0.213;DP=729;FS=1.745;MQ=59.98;MQ0=0;MQRankSum=0.418;QD=32.37;ReadPosRankSum=4.134;SOR=0.696	GT:AD:DP:GQ:PL	0:380,0:380:99:0,15461,.	1:0,349:349:99:14245,0,.
chrII	234385	chrII:234385_G/A	G	A	49498.2	.	AC=1;AF=0.5;AN=2;BaseQRankSum=-3.422;ClippingRankSum=-0.465;DP=729;FS=1.748;MQ=59.95;MQ0=0;MQRankSum=-0.279;QD=28.01;ReadPosRankSum=-0.211;SOR=0.78	GT:AD:DP:GQ:PL	0:380,0:380:99:0,15865,.	1:0,349:349:99:14529,0,.
chrII	234604	chrII:234604_T/C	T	C	54745.2	.	AC=1;AF=0.5;AN=2;BaseQRankSum=0.309;ClippingRankSum=0.358;DP=676;FS=5.024;MQ=59.9;MQ0=0;MQRankSum=1.014;QD=32.85;ReadPosRankSum=-0.086;SOR=1.008	GT:AD:DP:GQ:PL	0:359,0:359:99:0,14150,.	1:0,317:317:99:14340,0,.
chrII	234613	chrII:234613_T/A	T	A	37250.7	.	AC=1;AF=0.5;AN=2;BaseQRankSum=0.83;ClippingRankSum=-1.298;DP=658;FS=3.254;MQ=59.91;MQ0=0;MQRankSum=0.077;QD=30.01;ReadPosRankSum=2.993;SOR=0.932	GT:AD:DP:GQ:PL	0:354,0:354:99:0,15757,.	1:0,304:304:99:11860,0,.
chrII	234673	chrII:234673_G/A	G	A	51887.2	.	AC=1;AF=0.5;AN=2;BaseQRankSum=-0.23;ClippingRankSum=-2.577;DP=704;FS=1.114;MQ=59.97;MQ0=0;MQRankSum=0.732;QD=26.4;ReadPosRankSum=-0.098;SOR=0.803	GT:AD:DP:GQ:PL	0:368,0:368:99:0,15354,.	1:0,336:336:99:13980,0,.
chrII	234856	chrII:234856_C/G	C	G	54811.2	.	AC=1;AF=0.5;AN=2;BaseQRankSum=-0.523;ClippingRankSum=0.071;DP=707;FS=0;MQ=59.94;MQ0=0;MQRankSum=0.746;QD=28.93;ReadPosRankSum=1.978;SOR=0.689	GT:AD:DP:GQ:PL	0:386,1:387:99:0,15941,.	1:0,320:320:99:13404,0,.
chrII	235113	chrII:235113_C/T	C	T	62020.5	.	AC=1;AF=0.5;AN=2;BaseQRankSum=-7.336;ClippingRankSum=-0.037;DP=740;FS=6.05;MQ=59.92;MQ0=0;MQRankSum=1.323;QD=24.62;ReadPosRankSum=-0.343;SOR=1.175	GT:AD:DP:GQ:PL	0:378,0:378:99:0,15799,.	1:0,362:362:99:14222,0,.
chrII	235634	chrII:235634_T/C	T	C	61647.9	.	AC=1;AF=0.5;AN=2;BaseQRankSum=-1.456;ClippingRankSum=-1.178;DP=711;FS=2.635;MQ=59.85;MQ0=0;MQRankSum=-1.297;QD=33.87;ReadPosRankSum=1.584;SOR=0.944	GT:AD:DP:GQ:PL	0:372,0:372:99:0,15746,.	1:0,339:339:99:14322,0,.
chrII	235838	chrII:235838_TA/T	TA	T	42132.7	.	AC=1;AF=0.5;AN=2;BaseQRankSum=0.458;ClippingRankSum=-0.043;DP=722;FS=0;MQ=59.92;MQ0=0;MQRankSum=-0.168;QD=32.74;ReadPosRankSum=-0.615;SOR=0.691	GT:AD:DP:GQ:PL	0:387,0:387:99:0,17693,.	1:0,335:335:99:15316,0,.
chrII	235845	chrII:235845_A/G	A	G	43793.7	.	AC=1;AF=0.5;AN=2;BaseQRankSum=-0.966;ClippingRankSum=0.313;DP=761;FS=0;MQ=59.93;MQ0=0;MQRankSum=-0.863;QD=32.2;ReadPosRankSum=-0.014;SOR=0.672	GT:AD:DP:GQ:PL	0:408,0:408:99:0,18513,.	1:0,353:353:99:15892,0,.
chrII	236156	chrII:236156_C/T	C	T	44134.2	.	AC=1;AF=0.5;AN=2;BaseQRankSum=-2.556;ClippingRankSum=-0.245;DP=718;FS=0.529;MQ=59.93;MQ0=0;MQRankSum=-0.285;QD=25.15;ReadPosRankSum=0.011;SOR=0.619	GT:AD:DP:GQ:PL	0:372,0:372:99:0,15569,.	1:0,346:346:99:14539,0,.
chrII	236256	chrII:236256_T/A	T	A	70909.3	.	AC=1;AF=0.5;AN=2;BaseQRankSum=-6.601;ClippingRankSum=-0.518;DP=722;FS=14.082;MQ=59.91;MQ0=0;MQRankSum=-0.568;QD=26.46;ReadPosRankSum=2.669;SOR=1.792	GT:AD:DP:GQ:PL	0:370,0:370:99:0,14983,.	1:0,352:352:99:14489,0,.
chrII	236313	chrII:236313_C/T	C	T	47560.2	.	AC=1;AF=0.5;AN=2;BaseQRankSum=-0.433;ClippingRankSum=-0.815;DP=710;FS=0.534;MQ=59.92;MQ0=0;MQRankSum=-1.59;QD=26.64;ReadPosRankSum=-1.474;SOR=0.721	GT:AD:DP:GQ:PL	0:364,0:364:99:0,15189,.	1:0,346:346:99:14456,0,.
chrII	236383	chrII:236383_G/A	G	A	47740.2	.	AC=1;AF=0.5;AN=2;BaseQRankSum=0.437;ClippingRankSum=-0.634;DP=667;FS=1.123;MQ=59.97;MQ0=0;MQRankSum=0.016;QD=28.77;ReadPosRankSum=0.419;SOR=0.8	GT:AD:DP:GQ:PL	0:344,0:344:99:0,15671,.	1:0,323:323:99:14617,0,.
chrII	236390	chrII:236390_G/A	G	A	57403.3	.	AC=1;AF=0.5;AN=2;BaseQRankSum=-4.142;ClippingRankSum=0.436;DP=663;FS=1.881;MQ=59.97;MQ0=0;MQRankSum=0.182;QD=29.4;ReadPosRankSum=0.864;SOR=0.868	GT:AD:DP:GQ:PL	0:341,0:341:99:0,14443,.	1:0,322:322:99:14938,0,.
chrII	236391	chrII:236391_G/A	G	A	34036.7	.	AC=1;AF=0.5;AN=2;BaseQRankSum=-2.834;ClippingRankSum=-0.082;DP=661;FS=1.75;MQ=59.97;MQ0=0;MQRankSum=0.144;QD=33.39;ReadPosRankSum=1.572;SOR=0.56	GT:AD:DP:GQ:PL	0:343,0:343:99:0,15685,.	1:0,318:318:99:13388,0,.
chrII	236427	chrII:236427_TTTC/T	TTTC	T	31148.7	.	AC=1;AF=0.5;AN=2;BaseQRankSum=-0.308;ClippingRankSum=0.644;DP=635;FS=6.975;MQ=59.95;MQ0=0;MQRankSum=-0.421;QD=35.41;ReadPosRankSum=-0.339;SOR=0.759	GT:AD:DP:GQ:PL	0:330,0:330:99:0,15184,.	1:0,305:305:99:13230,0,.
chrII	236441	chrII:236441_T/A	T	A	32404.7	.	AC=1;AF=0.5;AN=2;BaseQRankSum=-5.56;ClippingRankSum=0.425;DP=668;FS=8.038;MQ=59.95;MQ0=0;MQRankSum=0.087;QD=25.82;ReadPosRankSum=-1.088;SOR=0.713	GT:AD:DP:GQ:PL	0:341,0:341:99:0,15438,.	1:0,327:327:99:14002,0,.
chrII	236489	chrII:236489_C/A	C	A	39404.2	.	AC=1;AF=0.5;AN=2;BaseQRankSum=-2.485;ClippingRankSum=1.013;DP=668;FS=0.553;MQ=59.94;MQ0=0;MQRankSum=0.205;QD=31.89;ReadPosRankSum=1.733;SOR=0.636	GT:AD:DP:GQ:PL	0:345,0:345:99:0,14509,.	1:0,323:323:99:13399,0,.
chrII	236626	chrII:236626_T/C	T	C	47078.2	.	AC=1;AF=0.5;AN=2;BaseQRankSum=-3.255;ClippingRankSum=0.071;DP=712;FS=1.126;MQ=59.96;MQ0=0;MQRankSum=-0.357;QD=33.11;ReadPosRankSum=-2.234;SOR=0.603	GT:AD:DP:GQ:PL	0:373,0:373:99:0,15636,.	1:0,339:339:99:14353,0,.
chrII	237151	chrII:237151_A/G	A	G	65387.3	.	AC=1;AF=0.5;AN=2;BaseQRankSum=-5.106;ClippingRankSum=-0.397;DP=713;FS=0.55;MQ=59.93;MQ0=0;MQRankSum=2.646;QD=31.21;ReadPosRankSum=0.493;SOR=0.761	GT:AD:DP:GQ:PL	0:366,0:366:99:0,15668,.	1:0,347:347:99:14804,0,.
chrII	237541	chrII:237541_C/T	C	T	50725.2	.	AC=1;AF=0.5;AN=2;BaseQRankSum=1.447;ClippingRankSum=-1.607;DP=760;FS=0;MQ=59.94;MQ0=0;MQRankSum=2.064;QD=38.59;ReadPosRankSum=4.554;SOR=0.671	GT:AD:DP:GQ:PL	0:389,0:389:99:0,16391,.	1:0,371:371:99:15566,0,.
chrII	237656	chrII:237656_C/T	C	T	52007.9	.	AC=1;AF=0.5;AN=2;BaseQRankSum=-1.197;ClippingRankSum=0.114;DP=776;FS=1.15;MQ=59.96;MQ0=0;MQRankSum=-0.121;QD=40.4;ReadPosRankSum=3.086;SOR=0.787	GT:AD:DP:GQ:PL	0:397,0:397:99:0,18164,.	1:0,379:379:99:16104,0,.
chrII	237660	chrII:237660_T/C	T	C	69550.3	.	AC=1;AF=0.5;AN=2;BaseQRankSum=-4.257;ClippingRankSum=-0.7;DP=784;FS=0;MQ=59.95;MQ0=0;MQRankSum=-0.102;QD=32.42;ReadPosRankSum=5.356;SOR=0.74	GT:AD:DP:GQ:PL	0:401,0:401:99:0,16817,.	1:0,383:383:99:17413,0,.
chrII	237729	chrII:237729_A/G	A	G	61742.1	.	AC=1;AF=0.5;AN=2;BaseQRankSum=-2.208;ClippingRankSum=-1.107;DP=800;FS=1.247;MQ=59.94;MQ0=0;MQRankSum=2.421;QD=32.87;ReadPosRankSum=2.549;SOR=0.653	GT:AD:DP:GQ	0:404,0:405:99	1:0,395:395:99
chrII	237971	chrII:237971_A/T	A	T	69268.3	.	AC=1;AF=0.5;AN=2;BaseQRankSum=-4.373;ClippingRankSum=0.256;DP=663;FS=17.887;MQ=59.89;MQ0=0;MQRankSum=-0.907;QD=30.87;ReadPosRankSum=4.006;SOR=2.246	GT:AD:DP:GQ:PL	0:361,0:361:99:0,15165,.	1:0,302:302:99:12730,0,.
chrII	238080	chrII:238080_G/C	G	C	51621.3	.	AC=1;AF=0.5;AN=2;BaseQRankSum=-8.043;ClippingRankSum=-0.447;DP=529;FS=35.6;MQ=59.88;MQ0=0;MQRankSum=1.344;QD=29.17;ReadPosRankSum=3.842;SOR=0.03	GT:AD:DP:GQ:PL	0:265,0:265:99:0,11175,.	1:0,264:264:99:11184,0,.
chrII	238111	chrII:238111_A/G	A	G	30601.2	.	AC=1;AF=0.5;AN=2;BaseQRankSum=-3.361;ClippingRankSum=1.605;DP=494;FS=2.762;MQ=59.88;MQ0=0;MQRankSum=2.083;QD=32.83;ReadPosRankSum=3.239;SOR=0.504	GT:AD:DP:GQ:PL	0:244,0:244:99:0,10121,.	1:1,249:250:99:10416,0,.
chrII	238137	chrII:238137_T/C	T	C	44356.3	.	AC=1;AF=0.5;AN=2;BaseQRankSum=-4.512;ClippingRankSum=0.985;DP=462;FS=21.644;MQ=59.88;MQ0=0;MQRankSum=0.348;QD=34.06;ReadPosRankSum=0.517;SOR=0.037	GT:AD:DP:GQ:PL	0:230,0:230:99:0,9662,.	1:0,232:232:99:9976,0,.
chrII	238163	chrII:238163_A/T	A	T	18226.3	.	AC=1;AF=0.5;AN=2;BaseQRankSum=0.882;ClippingRankSum=0.037;DP=430;FS=8.916;MQ=59.91;MQ0=0;MQRankSum=0.144;QD=29.42;ReadPosRankSum=1.732;SOR=0.286	GT:AD:DP:GQ:PL	0:230,0:230:99:0,10229,.	1:0,200:200:99:8952,0,.
chrII	238186	chrII:238186_G/A	G	A	15909.3	.	AC=1;AF=0.5;AN=2;BaseQRankSum=-0.667;ClippingRankSum=-0.883;DP=376;FS=8.327;MQ=59.91;MQ0=0;MQRankSum=-1.398;QD=30.4;ReadPosRankSum=1.266;SOR=0.331	GT:AD:DP:GQ:PL	0:203,0:203:99:0,9308,.	1:0,173:173:99:8128,0,.
chrII	238189	chrII:238189_C/T	C	T	15214.3	.	AC=1;AF=0.5;AN=2;BaseQRankSum=-4.503;ClippingRankSum=0.835;DP=354;FS=8.424;MQ=59.93;MQ0=0;MQRankSum=-1.43;QD=25.88;ReadPosRankSum=1.942;SOR=0.317	GT:AD:DP:GQ:PL	0:193,0:193:99:0,9045,.	1:0,161:161:99:7597,0,.
chrII	238224	chrII:238224_T/A	T	A	20991.3	.	AC=1;AF=0.5;AN=2;BaseQRankSum=1.053;ClippingRankSum=-2.053;DP=259;FS=76.81;MQ=59.86;MQ0=0;MQRankSum=0.858;QD=31.06;ReadPosRankSum=2.386;SOR=1.184	GT:AD:DP:GQ:PL	0:142,0:142:99:0,6288,.	1:0,117:117:99:5230,0,.
chrII	238239	chrII:238239_G/A	G	A	19497.3	.	AC=1;AF=0.5;AN=2;BaseQRankSum=-0.869;ClippingRankSum=-1.27;DP=229;FS=58.786;MQ=59.75;MQ0=0;MQRankSum=-0.349;QD=31.68;ReadPosRankSum=3.202;SOR=1.69	GT:AD:DP:GQ:PL	0:112,0:112:99:0,5187,.	1:0,117:117:99:5403,0,.
chrII	238287	chrII:238287_A/C	A	C	17671.8	.	AC=1;AF=0.5;AN=2;BaseQRankSum=-1.701;ClippingRankSum=-0.53;DP=251;FS=7.619;MQ=59.78;MQ0=0;MQRankSum=0.459;QD=32.81;ReadPosRankSum=2.155;SOR=0.329	GT:AD:DP:GQ:PL	0:104,0:104:99:0,4613,.	1:0,147:147:99:6672,0,.
chrII	238291	chrII:238291_T/C	T	C	19104.5	.	AC=1;AF=0.5;AN=2;BaseQRankSum=-3.529;ClippingRankSum=-1.395;DP=265;FS=6.115;MQ=59.79;MQ0=0;MQRankSum=-0.191;QD=36.64;ReadPosRankSum=1.928;SOR=0.365	GT:AD:DP:GQ	0:114,0:114:99	1:0,151:151:99
chrII	238346	chrII:238346_T/G	T	G	36074.3	.	AC=1;AF=0.5;AN=2;BaseQRankSum=-9.985;ClippingRankSum=2.204;DP=424;FS=34.307;MQ=59.96;MQ0=0;MQRankSum=1.038;QD=29.18;ReadPosRankSum=-2.761;SOR=0.022	GT:AD:DP:GQ:PL	0:200,0:200:99:0,8512,.	1:1,223:224:99:9384,0,.
chrII	238382	chrII:238382_C/CA	C	CA	27224.5	.	AC=1;AF=0.5;AN=2;BaseQRankSum=-7.809;ClippingRankSum=-1.261;DP=441;FS=30.842;MQ=59.91;MQ0=0;MQRankSum=-0.81;QD=28.78;ReadPosRankSum=4.273;SOR=0.075	GT:AD:DP:GQ:PL	0:216,0:216:99:0,6575,.	1:1,224:225:99:6890,0,.
chrII	238452	chrII:238452_A/G	A	G	55527.3	.	AC=1;AF=0.5;AN=2;BaseQRankSum=-2.695;ClippingRankSum=-0.171;DP=503;FS=15.937;MQ=59.94;MQ0=0;MQRankSum=-0.796;QD=28.27;ReadPosRankSum=3.822;SOR=0.112	GT:AD:DP:GQ:PL	0:272,0:272:99:0,11262,.	1:0,231:231:99:9718,0,.
chrII	238608	chrII:238608_A/C	A	C	113671	.	AC=1;AF=0.5;AN=2;BaseQRankSum=5.086;ClippingRankSum=0.223;DP=773;FS=9.647;MQ=59.92;MQ0=0;MQRankSum=-0.137;QD=29.31;ReadPosRankSum=-5.204;SOR=1.742	GT:AD:DP:GQ:PL	0:397,0:397:99:0,17895,.	1:0,376:376:99:16918,0,.
chrII	238611	chrII:238611_C/T	C	T	113106	.	AC=1;AF=0.5;AN=2;BaseQRankSum=-0.878;ClippingRankSum=-0.791;DP=773;FS=11.526;MQ=59.92;MQ0=0;MQRankSum=1.564;QD=29.17;ReadPosRankSum=-3.63;SOR=1.845	GT:AD:DP:GQ:PL	0:396,0:396:99:0,17918,.	1:0,377:377:99:17027,0,.
chrII	238675	chrII:238675_C/T	C	T	58901.2	.	AC=1;AF=0.5;AN=2;BaseQRankSum=-9.851;ClippingRankSum=-0.673;DP=777;FS=0;MQ=59.91;MQ0=0;MQRankSum=2.079;QD=32.5;ReadPosRankSum=1.52;SOR=0.712	GT:AD:DP:GQ:PL	0:405,0:405:99:0,16879,.	1:0,372:372:99:15313,0,.
chrII	238737	chrII:238737_G/A	G	A	38566.3	.	AC=1;AF=0.5;AN=2;BaseQRankSum=-1.235;ClippingRankSum=0.105;DP=785;FS=1.775;MQ=59.91;MQ0=0;MQRankSum=1.828;QD=32.54;ReadPosRankSum=-0.125;SOR=0.619	GT:AD:DP:GQ:PL	0:409,0:409:99:0,17483,.	1:0,376:376:99:15968,0,.
chrII	238920	chrII:238920_AT/A	AT	A	63149.8	.	AC=1;AF=0.5;AN=2;BaseQRankSum=-3.542;ClippingRankSum=0.968;DP=743;FS=5.169;MQ=59.93;MQ0=0;MQRankSum=-0.615;QD=34.55;ReadPosRankSum=-1.449;SOR=0.673	GT:AD:DP:GQ:PL	0:367,0:367:99:0,15950,.	1:0,376:376:99:13345,0,.
chrII	238944	chrII:238944_T/A	T	A	88835.3	.	AC=1;AF=0.5;AN=2;BaseQRankSum=-5.106;ClippingRankSum=0.727;DP=764;FS=7.729;MQ=59.94;MQ0=0;MQRankSum=0.506;QD=26.93;ReadPosRankSum=-0.24;SOR=0.82	GT:AD:DP:GQ:PL	0:382,0:382:99:0,16179,.	1:0,382:382:99:17335,0,.
chrII	239434	chrII:239434_T/A	T	A	38386.3	.	AC=1;AF=0.5;AN=2;BaseQRankSum=0.835;ClippingRankSum=-0.33;DP=768;FS=1.77;MQ=59.93;MQ0=0;MQRankSum=-1.046;QD=33.82;ReadPosRankSum=0.096;SOR=0.717	GT:AD:DP:GQ:PL	0:396,0:396:99:0,16563,.	1:0,372:372:99:15712,0,.
chrII	239528	chrII:239528_A/C	A	C	74541.3	.	AC=1;AF=0.5;AN=2;BaseQRankSum=-7.544;ClippingRankSum=0.048;DP=713;FS=2.501;MQ=59.95;MQ0=0;MQRankSum=-1.263;QD=29.11;ReadPosRankSum=4.488;SOR=0.764	GT:AD:DP:GQ:PL	0:374,0:374:99:0,15895,.	1:0,339:339:99:14255,0,.
chrII	239597	chrII:239597_C/T	C	T	80510.3	.	AC=1;AF=0.5;AN=2;BaseQRankSum=-8.994;ClippingRankSum=-0.051;DP=725;FS=0;MQ=59.93;MQ0=0;MQRankSum=1.154;QD=27.18;ReadPosRankSum=3.643;SOR=0.718	GT:AD:DP:GQ:PL	0:378,0:378:99:0,15933,.	1:0,347:347:99:14033,0,.
chrII	239625	chrII:239625_T/C	T	C	43825.7	.	AC=1;AF=0.5;AN=2;BaseQRankSum=-1.947;ClippingRankSum=0.033;DP=725;FS=2.445;MQ=59.96;MQ0=0;MQRankSum=-0.927;QD=25.23;ReadPosRankSum=-0.357;SOR=0.838	GT:AD:DP:GQ:PL	0:385,0:385:99:0,15736,.	1:1,339:340:99:13799,0,.
chrII	239864	chrII:239864_G/A	G	A	53240.2	.	AC=1;AF=0.5;AN=2;BaseQRankSum=-1.307;ClippingRankSum=1.607;DP=713;FS=0;MQ=59.95;MQ0=0;MQRankSum=0.76;QD=28.77;ReadPosRankSum=3.248;SOR=0.697	GT:AD:DP:GQ:PL	0:380,0:380:99:0,16080,.	1:0,333:333:99:14165,0,.
chrII	239951	chrII:239951_A/G	A	G	83497.3	.	AC=1;AF=0.5;AN=2;BaseQRankSum=-4.76;ClippingRankSum=-0.388;DP=706;FS=0.739;MQ=59.89;MQ0=0;MQRankSum=-0.069;QD=29.55;ReadPosRankSum=1.514;SOR=0.8	GT:AD:DP:GQ:PL	0:386,0:386:99:0,16108,.	1:0,320:320:99:13311,0,.
chrII	240048	chrII:240048_C/A	C	A	80604.3	.	AC=1;AF=0.5;AN=2;BaseQRankSum=-5.724;ClippingRankSum=0.443;DP=700;FS=0;MQ=59.9;MQ0=0;MQRankSum=0.725;QD=30.3;ReadPosRankSum=2.167;SOR=0.748	GT:AD:DP:GQ:PL	0:359,0:359:99:0,15122,.	1:0,341:341:99:14298,0,.
chrII	240542	chrII:240542_C/T	C	T	43613.7	.	AC=1;AF=0.5;AN=2;BaseQRankSum=-4.318;ClippingRankSum=-1.459;DP=715;FS=0;MQ=59.96;MQ0=0;MQRankSum=-0.874;QD=30.18;ReadPosRankSum=3.286;SOR=0.738	GT:AD:DP:GQ:PL	0:377,0:377:99:0,15898,.	1:0,338:338:99:14191,0,.
chrII	240840	chrII:240840_G/A	G	A	50695.2	.	AC=1;AF=0.5;AN=2;BaseQRankSum=-4.17;ClippingRankSum=-0.5;DP=717;FS=1.757;MQ=59.94;MQ0=0;MQRankSum=-0.752;QD=29.96;ReadPosRankSum=6.645;SOR=0.566	GT:AD:DP:GQ:PL	0:373,0:373:99:0,15611,.	1:0,344:344:99:13950,0,.
chrII	240963	chrII:240963_C/T	C	T	49798.2	.	AC=1;AF=0.5;AN=2;BaseQRankSum=-1.197;ClippingRankSum=-0.053;DP=681;FS=1.115;MQ=59.95;MQ0=0;MQRankSum=2.417;QD=25.57;ReadPosRankSum=-1.476;SOR=0.615	GT:AD:DP:GQ:PL	0:346,1:347:99:0,13930,.	1:0,334:334:99:13857,0,.
chrII	241143	chrII:241143_A/G	A	G	40317.2	.	AC=1;AF=0.5;AN=2;BaseQRankSum=0.647;ClippingRankSum=-0.546;DP=522;FS=3.253;MQ=59.9;MQ0=0;MQRankSum=2.447;QD=29.52;ReadPosRankSum=1.908;SOR=0.48	GT:AD:DP:GQ:PL	0:280,0:280:99:0,11282,.	1:1,241:242:99:9932,0,.
chrII	241196	chrII:241196_C/T	C	T	39485.2	.	AC=1;AF=0.5;AN=2;BaseQRankSum=-2.885;ClippingRankSum=0.843;DP=571;FS=1.1;MQ=59.93;MQ0=0;MQRankSum=1.55;QD=35.35;ReadPosRankSum=-0.169;SOR=0.608	GT:AD:DP:GQ:PL	0:306,0:306:99:0,12724,.	1:0,265:265:99:10677,0,.
chrII	241422	chrII:241422_T/C	T	C	67924.3	.	AC=1;AF=0.5;AN=2;BaseQRankSum=-4.935;ClippingRankSum=0.268;DP=684;FS=7.626;MQ=59.94;MQ0=0;MQRankSum=-1.202;QD=30.35;ReadPosRankSum=0.617;SOR=1.291	GT:AD:DP:GQ:PL	0:351,0:351:99:0,14787,.	1:0,333:333:99:13906,0,.
chrII	241482	chrII:241482_C/T	C	T	68829.3	.	AC=1;AF=0.5;AN=2;BaseQRankSum=-1.809;ClippingRankSum=0.691;DP=657;FS=2.492;MQ=59.94;MQ0=0;MQRankSum=-1.393;QD=30.21;ReadPosRankSum=0.85;SOR=0.929	GT:AD:DP:GQ:PL	0:344,0:344:99:0,14291,.	1:0,313:313:99:13164,0,.
chrII	242012	chrII:242012_T/C	T	C	39513.7	.	AC=1;AF=0.5;AN=2;BaseQRankSum=4.203;ClippingRankSum=0.573;DP=708;FS=2.439;MQ=59.94;MQ0=0;MQRankSum=-0.303;QD=28.17;ReadPosRankSum=3.082;SOR=0.895	GT:AD:DP:GQ:PL	0:350,0:350:99:0,14486,.	1:1,357:358:99:14945,0,.
chrII	242038	chrII:242038_A/G	A	G	40415.7	.	AC=1;AF=0.5;AN=2;BaseQRankSum=1.99;ClippingRankSum=0.878;DP=694;FS=1.751;MQ=59.89;MQ0=0;MQRankSum=0.745;QD=28.23;ReadPosRankSum=0.557;SOR=0.864	GT:AD:DP:GQ:PL	0:347,1:348:99:0,13828,.	1:0,346:346:99:14115,0,.
chrII	242434	chrII:242434_G/A	G	A	62847.8	.	AC=1;AF=0.5;AN=2;BaseQRankSum=-0.39;ClippingRankSum=1.086;DP=748;FS=1.929;MQ=59.91;MQ0=0;MQRankSum=0.044;QD=29.37;ReadPosRankSum=4.747;SOR=0.57	GT:AD:DP:GQ:PL	0:386,0:386:99:0,16116,.	1:0,362:362:99:15080,0,.
chrII	242639	chrII:242639_AT/A	AT	A	22576.2	.	AC=1;AF=0.5;AN=2;BaseQRankSum=-1.001;ClippingRankSum=0.272;DP=588;FS=1.1;MQ=59.96;MQ0=0;MQRankSum=-1.922;QD=15.85;ReadPosRankSum=-0.552;SOR=0.628	GT:AD:DP:GQ:PL	0:296,16:312:99:0,7023,.	1:10,266:276:99:6720,0,.
chrII	242746	chrII:242746_C/G	C	G	46848.7	.	AC=1;AF=0.5;AN=2;BaseQRankSum=-2.967;ClippingRankSum=-1.395;DP=758;FS=0;MQ=59.9;MQ0=0;MQRankSum=0.699;QD=29.06;ReadPosRankSum=-0.684;SOR=0.713	GT:AD:DP:GQ:PL	0:407,0:407:99:0,17276,.	1:1,350:351:99:14945,0,.
chrII	243436	chrII:243436_G/A	G	A	41869.7	.	AC=1;AF=0.5;AN=2;BaseQRankSum=1.995;ClippingRankSum=0.93;DP=706;FS=1.757;MQ=59.94;MQ0=0;MQRankSum=0.44;QD=27.97;ReadPosRankSum=1.887;SOR=0.851	GT:AD:DP:GQ:PL	0:355,0:355:99:0,14159,.	1:2,349:351:99:13930,0,.
chrII	243486	chrII:243486_G/A	G	A	73457.2	.	AC=1;AF=0.5;AN=2;BaseQRankSum=-6.559;ClippingRankSum=1.557;DP=677;FS=2.616;MQ=59.96;MQ0=0;MQRankSum=-1.424;QD=26.82;ReadPosRankSum=2.121;SOR=1.042	GT:AD:DP:GQ:PL	0:348,0:348:99:0,14216,.	1:0,329:329:99:13329,0,.
chrII	243609	chrII:243609_T/C	T	C	65251.8	.	AC=1;AF=0.5;AN=2;BaseQRankSum=-3.592;ClippingRankSum=0.479;DP=697;FS=2.071;MQ=59.96;MQ0=0;MQRankSum=1.278;QD=28.04;ReadPosRankSum=3.306;SOR=0.527	GT:AD:DP:GQ:PL	0:354,0:354:99:0,14462,.	1:0,343:343:99:14152,0,.
chrII	243768	chrII:243768_C/T	C	T	73232.7	.	AC=1;AF=0.5;AN=2;BaseQRankSum=-2.991;ClippingRankSum=-0.434;DP=673;FS=0.577;MQ=59.94;MQ0=0;MQRankSum=-1.379;QD=31.93;ReadPosRankSum=-0.101;SOR=0.64	GT:AD:DP:GQ:PL	0:360,0:360:99:0,15202,.	1:0,313:313:99:13129,0,.
chrII	243846	chrII:243846_C/T	C	T	70748.7	.	AC=1;AF=0.5;AN=2;BaseQRankSum=-0.342;ClippingRankSum=0.77;DP=540;FS=4.102;MQ=59.89;MQ0=0;MQRankSum=-0.648;QD=32.71;ReadPosRankSum=3.126;SOR=0.421	GT:AD:DP:GQ:PL	0:282,0:282:99:0,11722,.	1:0,258:258:99:10966,0,.
chrII	244011	chrII:244011_A/G	A	G	55658.2	.	AC=1;AF=0.5;AN=2;BaseQRankSum=3.12;ClippingRankSum=1.485;DP=714;FS=0;MQ=59.95;MQ0=0;MQRankSum=0.85;QD=31.26;ReadPosRankSum=2.075;SOR=0.718	GT:AD:DP:GQ:PL	0:361,0:361:99:0,15148,.	1:0,353:353:99:15041,0,.
chrII	244215	chrII:244215_A/G	A	G	48068.7	.	AC=1;AF=0.5;AN=2;BaseQRankSum=2.346;ClippingRankSum=1.013;DP=739;FS=0;MQ=59.96;MQ0=0;MQRankSum=-2.177;QD=26.55;ReadPosRankSum=2.469;SOR=0.657	GT:AD:DP:GQ:PL	0:373,0:373:99:0,15969,.	1:1,365:366:99:15468,0,.
chrII	244779	chrII:244779_A/G	A	G	81163.5	.	AC=1;AF=0.5;AN=2;BaseQRankSum=-7.296;ClippingRankSum=0.403;DP=748;FS=0.702;MQ=59.98;MQ0=0;MQRankSum=-0.351;QD=29.84;ReadPosRankSum=1.358;SOR=0.834	GT:AD:DP:GQ:PL	0:384,0:384:99:0,16408,.	1:0,364:364:99:15460,0,.
chrII	245034	chrII:245034_C/T	C	T	72906.5	.	AC=1;AF=0.5;AN=2;BaseQRankSum=-7.572;ClippingRankSum=1.148;DP=744;FS=1.492;MQ=59.98;MQ0=0;MQRankSum=1.035;QD=26.44;ReadPosRankSum=0.727;SOR=0.879	GT:AD:DP:GQ:PL	0:384,0:384:99:0,16188,.	1:0,360:360:99:14925,0,.
chrII	245073	chrII:245073_A/G	A	G	71386.5	.	AC=1;AF=0.5;AN=2;BaseQRankSum=-5.323;ClippingRankSum=-0.587;DP=735;FS=1.325;MQ=59.95;MQ0=0;MQRankSum=-0.251;QD=32.26;ReadPosRankSum=1.311;SOR=0.727	GT:AD:DP:GQ:PL	0:386,0:386:99:0,16090,.	1:0,349:349:99:14520,0,.
chrII	245305	chrII:245305_C/T	C	T	67327.8	.	AC=1;AF=0.5;AN=2;BaseQRankSum=-2.849;ClippingRankSum=0.874;DP=704;FS=1.31;MQ=59.94;MQ0=0;MQRankSum=-0.758;QD=30.86;ReadPosRankSum=6.242;SOR=0.817	GT:AD:DP:GQ:PL	0:373,0:373:99:0,15820,.	1:0,331:331:99:14080,0,.
chrII	245747	chrII:245747_T/C	T	C	42708.9	.	AC=1;AF=0.5;AN=2;BaseQRankSum=-8.852;ClippingRankSum=0.669;DP=693;FS=1.91;MQ=59.8;MQ0=0;MQRankSum=0.054;QD=34.75;ReadPosRankSum=-1.12;SOR=0.892	GT:AD:DP:GQ:PL	0:359,0:359:99:0,21535,.	1:1,333:334:99:13114,0,.
chrII	245763	chrII:245763_G/GAAA	G	GAAA	62569.4	.	AC=1;AF=0.5;AN=2;BaseQRankSum=-8.198;ClippingRankSum=-0.378;DP=499;FS=2.539;MQ=59.83;MQ0=0;MQRankSum=1.572;QD=28.63;ReadPosRankSum=3.397;SOR=0.91	GT:AD:DP:GQ	0:314,0:315:99	1:0,169:184:99
chrII	245877	chrII:245877_G/A	G	A	74719.5	.	AC=1;AF=0.5;AN=2;BaseQRankSum=-2.947;ClippingRankSum=-1.911;DP=724;FS=0;MQ=59.94;MQ0=0;MQRankSum=0.018;QD=37.44;ReadPosRankSum=2.107;SOR=0.708	GT:AD:DP:GQ:PL	0:380,0:380:99:0,15942,.	1:0,344:344:99:14559,0,.
chrII	246027	chrII:246027_T/G	T	G	67675.3	.	AC=1;AF=0.5;AN=2;BaseQRankSum=-1.413;ClippingRankSum=0.212;DP=707;FS=9.345;MQ=59.94;MQ0=0;MQRankSum=-0.843;QD=38.09;ReadPosRankSum=6.281;SOR=1.392	GT:AD:DP:GQ:PL	0:363,0:363:99:0,14606,.	1:1,343:344:99:13931,0,.
chrII	246059	chrII:246059_G/A	G	A	33927.3	.	AC=1;AF=0.5;AN=2;BaseQRankSum=3.198;ClippingRankSum=-0.833;DP=693;FS=0.559;MQ=59.95;MQ0=0;MQRankSum=-0.012;QD=28.82;ReadPosRankSum=9.155;SOR=0.643	GT:AD:DP:GQ:PL	0:369,0:369:99:0,15366,.	1:0,324:324:99:13617,0,.
chrII	246172	chrII:246172_G/A	G	A	39220.3	.	AC=1;AF=0.5;AN=2;BaseQRankSum=2.916;ClippingRankSum=-1.229;DP=677;FS=0.533;MQ=59.93;MQ0=0;MQRankSum=-0.661;QD=27.08;ReadPosRankSum=1.292;SOR=0.723	GT:AD:DP:GQ:PL	0:348,1:349:99:0,14289,.	1:0,328:328:99:13708,0,.
chrII	246575	chrII:246575_T/C	T	C	49450.2	.	AC=1;AF=0.5;AN=2;BaseQRankSum=-2.377;ClippingRankSum=-0.219;DP=685;FS=1.774;MQ=59.93;MQ0=0;MQRankSum=-0.355;QD=27.92;ReadPosRankSum=-0.123;SOR=0.534	GT:AD:DP:GQ:PL	0:354,0:354:99:0,16073,.	1:0,331:331:99:14857,0,.
chrII	246579	chrII:246579_A/C	A	C	49540.2	.	AC=1;AF=0.5;AN=2;BaseQRankSum=4.604;ClippingRankSum=-0.466;DP=679;FS=3.279;MQ=59.93;MQ0=0;MQRankSum=-0.098;QD=27.53;ReadPosRankSum=0.141;SOR=0.494	GT:AD:DP:GQ:PL	0:355,0:355:99:0,16188,.	1:0,324:324:99:14749,0,.
chrII	246816	chrII:246816_G/A	G	A	35341.3	.	AC=1;AF=0.5;AN=2;BaseQRankSum=1.133;ClippingRankSum=-0.398;DP=729;FS=4.483;MQ=59.92;MQ0=0;MQRankSum=0.904;QD=27.65;ReadPosRankSum=1.09;SOR=0.424	GT:AD:DP:GQ:PL	0:362,0:362:99:0,15200,.	1:0,367:367:99:15226,0,.
chrII	246942	chrII:246942_CT/C	CT	C	81671.5	.	AC=1;AF=0.5;AN=2;BaseQRankSum=-5.839;ClippingRankSum=-1.466;DP=701;FS=3.66;MQ=59.92;MQ0=0;MQRankSum=0.428;QD=33.38;ReadPosRankSum=-0.268;SOR=1.111	GT:AD:DP:GQ:PL	0:365,0:365:99:0,13632,.	1:0,336:336:99:15009,0,.
chrII	246960	chrII:246960_C/T	C	T	37781.3	.	AC=1;AF=0.5;AN=2;BaseQRankSum=1.427;ClippingRankSum=0.506;DP=719;FS=0.543;MQ=59.94;MQ0=0;MQRankSum=1.473;QD=27.86;ReadPosRankSum=1.554;SOR=0.631	GT:AD:DP:GQ:PL	0:369,0:369:99:0,16673,.	1:0,350:350:99:14738,0,.
chrII	247040	chrII:247040_C/T	C	T	81528.3	.	AC=1;AF=0.5;AN=2;BaseQRankSum=-5.1;ClippingRankSum=-2.376;DP=726;FS=1.606;MQ=59.95;MQ0=0;MQRankSum=-1.028;QD=36.61;ReadPosRankSum=-0.248;SOR=0.896	GT:AD:DP:GQ:PL	0:368,0:368:99:0,15513,.	1:0,358:358:99:14908,0,.
chrII	247234	chrII:247234_A/G	A	G	80621.8	.	AC=1;AF=0.5;AN=2;BaseQRankSum=0.919;ClippingRankSum=-0.574;DP=738;FS=0.652;MQ=59.9;MQ0=0;MQRankSum=-0.445;QD=32.87;ReadPosRankSum=1.416;SOR=0.653	GT:AD:DP:GQ:PL	0:374,0:374:99:0,15359,.	1:0,364:364:99:15410,0,.
chrII	247522	chrII:247522_G/A	G	A	91472.8	.	AC=1;AF=0.5;AN=2;BaseQRankSum=-4.393;ClippingRankSum=0.818;DP=624;FS=4.751;MQ=59.96;MQ0=0;MQRankSum=0.035;QD=32.24;ReadPosRankSum=0.943;SOR=0.372	GT:AD:DP:GQ:PL	0:305,0:305:99:0,13871,.	1:0,319:319:99:14351,0,.
chrII	247531	chrII:247531_C/T	C	T	88396.8	.	AC=1;AF=0.5;AN=2;BaseQRankSum=-7.512;ClippingRankSum=1.089;DP=618;FS=3.498;MQ=59.95;MQ0=0;MQRankSum=0.585;QD=27.36;ReadPosRankSum=2.889;SOR=0.468	GT:AD:DP:GQ:PL	0:306,0:306:99:0,13877,.	1:0,312:312:99:14230,0,.
chrII	247603	chrII:247603_A/T	A	T	46268.7	.	AC=1;AF=0.5;AN=2;BaseQRankSum=0.905;ClippingRankSum=-0.792;DP=645;FS=0.52;MQ=59.95;MQ0=0;MQRankSum=0.851;QD=26.49;ReadPosRankSum=0.269;SOR=0.736	GT:AD:DP:GQ:PL	0:332,0:332:99:0,13771,.	1:0,313:313:99:13067,0,.
chrII	247759	chrII:247759_G/A	G	A	57591.2	.	AC=1;AF=0.5;AN=2;BaseQRankSum=0.798;ClippingRankSum=0.11;DP=753;FS=1.81;MQ=59.96;MQ0=0;MQRankSum=-0.233;QD=31.64;ReadPosRankSum=1.212;SOR=0.848	GT:AD:DP:GQ:PL	0:387,0:387:99:0,16338,.	1:0,366:366:99:15498,0,.
chrII	247789	chrII:247789_A/G	A	G	82742.5	.	AC=1;AF=0.5;AN=2;BaseQRankSum=-3.167;ClippingRankSum=0.02;DP=760;FS=10.101;MQ=59.94;MQ0=0;MQRankSum=0.159;QD=34.49;ReadPosRankSum=-0.394;SOR=1.411	GT:AD:DP:GQ:PL	0:394,0:394:99:0,16181,.	1:0,366:366:99:16432,0,.
chrII	247813	chrII:247813_C/T	C	T	47263.7	.	AC=1;AF=0.5;AN=2;BaseQRankSum=0.598;ClippingRankSum=0.799;DP=752;FS=1.113;MQ=59.92;MQ0=0;MQRankSum=0.469;QD=32.44;ReadPosRankSum=-0.29;SOR=0.79	GT:AD:DP:GQ:PL	0:390,0:390:99:0,17402,.	1:0,362:362:99:14649,0,.
chrII	247993	chrII:247993_C/T	C	T	49627.2	.	AC=1;AF=0.5;AN=2;BaseQRankSum=-4.67;ClippingRankSum=-0.064;DP=771;FS=0.539;MQ=59.91;MQ0=0;MQRankSum=-0.538;QD=30.09;ReadPosRankSum=1.068;SOR=0.757	GT:AD:DP:GQ:PL	0:408,0:408:99:0,17071,.	1:0,363:363:99:15110,0,.
chrII	248152	chrII:248152_A/T	A	T	58868.7	.	AC=1;AF=0.5;AN=2;BaseQRankSum=-1.771;ClippingRankSum=-0.333;DP=760;FS=5.116;MQ=59.95;MQ0=0;MQRankSum=0.253;QD=37.29;ReadPosRankSum=2.038;SOR=0.43	GT:AD:DP:GQ:PL	0:406,1:407:99:0,17054,.	1:0,353:353:99:14959,0,.
chrII	248212	chrII:248212_A/G	A	G	52237.2	.	AC=1;AF=0.5;AN=2;BaseQRankSum=-1.048;ClippingRankSum=-0.197;DP=750;FS=4.967;MQ=59.91;MQ0=0;MQRankSum=2.408;QD=25.45;ReadPosRankSum=2.038;SOR=0.518	GT:AD:DP:GQ:PL	0:404,0:404:99:0,16950,.	1:0,346:346:99:14679,0,.
chrII	248555	chrII:248555_G/T	G	T	44359.7	.	AC=1;AF=0.5;AN=2;BaseQRankSum=1.233;ClippingRankSum=-1.011;DP=757;FS=2.505;MQ=59.93;MQ0=0;MQRankSum=0.601;QD=29.76;ReadPosRankSum=2.471;SOR=0.518	GT:AD:DP:GQ:PL	0:387,1:388:99:0,16329,.	1:0,369:369:99:15864,0,.
chrII	248659	chrII:248659_G/A	G	A	95857.3	.	AC=1;AF=0.5;AN=2;BaseQRankSum=-5.877;ClippingRankSum=-2.313;DP=747;FS=3.792;MQ=59.94;MQ0=0;MQRankSum=-0.012;QD=32.11;ReadPosRankSum=2.431;SOR=1.015	GT:AD:DP:GQ:PL	0:378,0:378:99:0,16985,.	1:0,369:369:99:16788,0,.
chrII	248671	chrII:248671_C/G	C	G	96475.3	.	AC=1;AF=0.5;AN=2;BaseQRankSum=-1.815;ClippingRankSum=0.81;DP=736;FS=6.705;MQ=59.97;MQ0=0;MQRankSum=-0.541;QD=30.58;ReadPosRankSum=-0.579;SOR=1.315	GT:AD:DP:GQ:PL	0:371,0:371:99:0,16894,.	1:0,365:365:99:16755,0,.
chrII	248728	chrII:248728_A/G	A	G	82478.3	.	AC=1;AF=0.5;AN=2;BaseQRankSum=-0.865;ClippingRankSum=0.013;DP=758;FS=0.742;MQ=59.93;MQ0=0;MQRankSum=-0.271;QD=27.74;ReadPosRankSum=2.645;SOR=0.835	GT:AD:DP:GQ:PL	0:388,1:389:99:0,16149,.	1:0,369:369:99:15635,0,.
chrII	248758	chrII:248758_CT/C	CT	C	40313.7	.	AC=1;AF=0.5;AN=2;BaseQRankSum=-0.22;ClippingRankSum=-0.323;DP=709;FS=1.729;MQ=59.94;MQ0=0;MQRankSum=1.237;QD=33.26;ReadPosRankSum=1.344;SOR=0.837	GT:AD:DP:GQ:PL	0:376,0:376:99:0,12660,.	1:0,333:333:99:11462,0,.
chrII	248918	chrII:248918_C/T	C	T	79330.3	.	AC=1;AF=0.5;AN=2;BaseQRankSum=-7.109;ClippingRankSum=0.453;DP=711;FS=0.765;MQ=59.92;MQ0=0;MQRankSum=2.695;QD=34.31;ReadPosRankSum=5.034;SOR=0.599	GT:AD:DP:GQ:PL	0:353,0:353:99:0,14465,.	1:0,358:358:99:14405,0,.
chrII	249073	chrII:249073_G/A	G	A	69058.9	.	AC=1;AF=0.5;AN=2;BaseQRankSum=-2.388;ClippingRankSum=-1.694;DP=689;FS=0.565;MQ=59.91;MQ0=0;MQRankSum=0.558;QD=32.6;ReadPosRankSum=-0.947;SOR=0.765	GT:AD:DP:GQ:PL	0:360,0:360:99:0,15287,.	1:0,329:329:99:13968,0,.
chrII	249400	chrII:249400_G/C	G	C	22609.8	.	AC=1;AF=0.5;AN=2;BaseQRankSum=6.304;ClippingRankSum=0.851;DP=733;FS=0;MQ=59.95;MQ0=0;MQRankSum=-0.935;QD=30.37;ReadPosRankSum=7.181;SOR=0.721	GT:AD:DP:GQ:PL	0:374,0:374:99:0,15458,.	1:0,359:359:99:15086,0,.
chrII	249533	chrII:249533_T/C	T	C	33603.3	.	AC=1;AF=0.5;AN=2;BaseQRankSum=10.621;ClippingRankSum=1.068;DP=740;FS=0;MQ=59.94;MQ0=0;MQRankSum=0.849;QD=22.57;ReadPosRankSum=3.536;SOR=0.68	GT:AD:DP:GQ:PL	0:386,0:386:99:0,15424,.	1:0,354:354:99:14884,0,.
chrII	249570	chrII:249570_G/A	G	A	36006.3	.	AC=1;AF=0.5;AN=2;BaseQRankSum=1.282;ClippingRankSum=0.821;DP=749;FS=1.124;MQ=59.95;MQ0=0;MQRankSum=1.2;QD=25.89;ReadPosRankSum=1.657;SOR=0.641	GT:AD:DP:GQ:PL	0:372,0:372:99:0,15644,.	1:0,377:377:99:15787,0,.
chrII	249967	chrII:249967_A/G	A	G	33845.9	.	AC=1;AF=0.5;AN=2;BaseQRankSum=2.915;ClippingRankSum=0.59;DP=718;FS=2.619;MQ=59.93;MQ0=0;MQRankSum=-2.108;QD=27.34;ReadPosRankSum=-0.192;SOR=0.503	GT:AD:DP:GQ:PL	0:360,0:360:99:0,14971,.	1:0,358:358:99:15067,0,.
chrII	250250	chrII:250250_G/A	G	A	38438.9	.	AC=1;AF=0.5;AN=2;BaseQRankSum=0.911;ClippingRankSum=0.076;DP=752;FS=2.613;MQ=59.89;MQ0=0;MQRankSum=-1.792;QD=26.45;ReadPosRankSum=0.897;SOR=0.516	GT:AD:DP:GQ:PL	0:364,0:364:99:0,15488,.	1:0,388:388:99:16198,0,.
chrII	250316	chrII:250316_G/A	G	A	92615.5	.	AC=1;AF=0.5;AN=2;BaseQRankSum=-1.139;ClippingRankSum=0.745;DP=748;FS=2.186;MQ=59.89;MQ0=0;MQRankSum=-0.637;QD=27.19;ReadPosRankSum=2.633;SOR=0.929	GT:AD:DP:GQ:PL	0:381,0:381:99:0,16208,.	1:0,367:367:99:15625,0,.
chrII	250396	chrII:250396_A/G	A	G	14541.3	.	AC=1;AF=0.5;AN=2;BaseQRankSum=7.479;ClippingRankSum=1.239;DP=734;FS=1.713;MQ=59.93;MQ0=0;MQRankSum=0.234;QD=31.67;ReadPosRankSum=-1.004;SOR=0.514	GT:AD:DP:GQ:PL	0:387,0:387:99:0,16050,.	1:0,347:347:99:14578,0,.
chrII	250482	chrII:250482_C/A	C	A	24896.8	.	AC=1;AF=0.5;AN=2;BaseQRankSum=3.993;ClippingRankSum=-0.787;DP=766;FS=0;MQ=59.9;MQ0=0;MQRankSum=-0.664;QD=33.99;ReadPosRankSum=-0.805;SOR=0.669	GT:AD:DP:GQ:PL	0:380,2:382:99:0,16114,.	1:0,384:384:99:16112,0,.
chrII	251004	chrII:251004_A/T	A	T	45793.7	.	AC=1;AF=0.5;AN=2;BaseQRankSum=0.581;ClippingRankSum=0.512;DP=746;FS=0.535;MQ=59.93;MQ0=0;MQRankSum=0.63;QD=31.85;ReadPosRankSum=2.426;SOR=0.657	GT:AD:DP:GQ:PL	0:375,0:375:99:0,15783,.	1:0,371:371:99:15663,0,.
chrII	251105	chrII:251105_T/G	T	G	35639.3	.	AC=1;AF=0.5;AN=2;BaseQRankSum=1.002;ClippingRankSum=1.041;DP=751;FS=1.115;MQ=59.93;MQ0=0;MQRankSum=0.044;QD=20.3;ReadPosRankSum=3.915;SOR=0.618	GT:AD:DP:GQ:PL	0:373,0:373:99:0,15818,.	1:0,378:378:99:15944,0,.
chrII	251134	chrII:251134_G/T	G	T	72107.5	.	AC=1;AF=0.5;AN=2;BaseQRankSum=-4.096;ClippingRankSum=-0.519;DP=744;FS=1.329;MQ=59.94;MQ0=0;MQRankSum=0.979;QD=27.33;ReadPosRankSum=2.613;SOR=0.847	GT:AD:DP:GQ:PL	0:377,0:377:99:0,15842,.	1:0,367:367:99:15136,0,.
chrII	251548	chrII:251548_G/A	G	A	33974.2	.	AC=1;AF=0.5;AN=2;BaseQRankSum=2.68;ClippingRankSum=-1.723;DP=590;FS=1.779;MQ=59.9;MQ0=0;MQRankSum=-1.538;QD=27.38;ReadPosRankSum=0.248;SOR=0.541	GT:AD:DP:GQ:PL	0:296,0:296:99:0,11699,.	1:0,294:294:99:11930,0,.
chrII	251790	chrII:251790_C/T	C	T	45131.2	.	AC=1;AF=0.5;AN=2;BaseQRankSum=-1.268;ClippingRankSum=-0.152;DP=721;FS=0.528;MQ=59.91;MQ0=0;MQRankSum=1.514;QD=33.32;ReadPosRankSum=5.034;SOR=0.631	GT:AD:DP:GQ:PL	0:383,0:383:99:0,17395,.	1:0,338:338:99:15375,0,.
chrII	251800	chrII:251800_C/T	C	T	43211.2	.	AC=1;AF=0.5;AN=2;BaseQRankSum=1.106;ClippingRankSum=-0.794;DP=702;FS=2.49;MQ=59.9;MQ0=0;MQRankSum=0.058;QD=30.73;ReadPosRankSum=5.272;SOR=0.511	GT:AD:DP:GQ:PL	0:372,0:372:99:0,17334,.	1:0,330:330:99:15076,0,.
chrII	251820	chrII:251820_G/C	G	C	66099.8	.	AC=1;AF=0.5;AN=2;BaseQRankSum=-4.088;ClippingRankSum=0.657;DP=711;FS=1.27;MQ=59.92;MQ0=0;MQRankSum=-0.803;QD=27.33;ReadPosRankSum=5.494;SOR=0.563	GT:AD:DP:GQ:PL	0:364,0:364:99:0,15375,.	1:0,347:347:99:15690,0,.
chrII	251882	chrII:251882_A/G	A	G	36119.3	.	AC=1;AF=0.5;AN=2;BaseQRankSum=3.447;ClippingRankSum=-0.838;DP=693;FS=0;MQ=59.91;MQ0=0;MQRankSum=-0.537;QD=30;ReadPosRankSum=3.146;SOR=0.737	GT:AD:DP:GQ:PL	0:355,0:355:99:0,15081,.	1:0,338:338:99:14335,0,.
chrII	252013	chrII:252013_G/A	G	A	46957.2	.	AC=1;AF=0.5;AN=2;BaseQRankSum=-0.331;ClippingRankSum=-0.45;DP=766;FS=1.758;MQ=59.92;MQ0=0;MQRankSum=-0.723;QD=31.67;ReadPosRankSum=1.923;SOR=0.831	GT:AD:DP:GQ:PL	0:394,0:394:99:0,17851,.	1:0,372:372:99:16748,0,.
chrII	252027	chrII:252027_C/T	C	T	46832.2	.	AC=1;AF=0.5;AN=2;BaseQRankSum=2.89;ClippingRankSum=0.189;DP=766;FS=3.223;MQ=59.91;MQ0=0;MQRankSum=-0.934;QD=29.3;ReadPosRankSum=4.451;SOR=0.914	GT:AD:DP:GQ:PL	0:393,0:393:99:0,18297,.	1:0,373:373:99:17496,0,.
chrII	252036	chrII:252036_C/T	C	T	44676.2	.	AC=1;AF=0.5;AN=2;BaseQRankSum=3.558;ClippingRankSum=0.157;DP=767;FS=1.765;MQ=59.91;MQ0=0;MQRankSum=-2.001;QD=29.54;ReadPosRankSum=6.527;SOR=0.857	GT:AD:DP:GQ:PL	0:392,0:392:99:0,18502,.	1:0,375:375:99:17702,0,.
chrII	252044	chrII:252044_C/T	C	T	43456.2	.	AC=1;AF=0.5;AN=2;BaseQRankSum=2.231;ClippingRankSum=-2.378;DP=770;FS=3.251;MQ=59.92;MQ0=0;MQRankSum=1.085;QD=30.88;ReadPosRankSum=6.268;SOR=0.722	GT:AD:DP:GQ:PL	0:394,0:394:99:0,17904,.	1:0,376:376:99:17102,0,.
chrII	252161	chrII:252161_C/G	C	G	41532.7	.	AC=1;AF=0.5;AN=2;BaseQRankSum=1.709;ClippingRankSum=-0.362;DP=750;FS=0;MQ=59.93;MQ0=0;MQRankSum=-0.273;QD=29.72;ReadPosRankSum=-1.381;SOR=0.689	GT:AD:DP:GQ:PL	0:388,0:388:99:0,16285,.	1:0,362:362:99:14977,0,.
chrII	252193	chrII:252193_A/G	A	G	36706.3	.	AC=1;AF=0.5;AN=2;BaseQRankSum=-3.611;ClippingRankSum=-0.754;DP=775;FS=0.543;MQ=59.94;MQ0=0;MQRankSum=0.589;QD=27.19;ReadPosRankSum=4.083;SOR=0.756	GT:AD:DP:GQ:PL	0:404,0:404:99:0,16958,.	1:0,371:371:99:15509,0,.
chrII	252305	chrII:252305_T/C	T	C	15369.3	.	AC=1;AF=0.5;AN=2;BaseQRankSum=5.21;ClippingRankSum=-1.465;DP=772;FS=0;MQ=59.92;MQ0=0;MQRankSum=0.681;QD=30.66;ReadPosRankSum=-2.495;SOR=0.639	GT:AD:DP:GQ:PL	0:391,0:391:99:0,15523,.	1:0,381:381:99:15406,0,.
chrII	252559	chrII:252559_CT/C	CT	C	40730.2	.	AC=1;AF=0.5;AN=2;BaseQRankSum=0.271;ClippingRankSum=1.551;DP=720;FS=1.986;MQ=59.94;MQ0=0;MQRankSum=0.901;QD=33.77;ReadPosRankSum=1.832;SOR=0.53	GT:AD:DP:GQ:PL	0:373,0:373:99:0,16726,.	1:0,347:347:99:15474,0,.
chrII	252572	chrII:252572_T/G	T	G	43883.3	.	AC=1;AF=0.5;AN=2;BaseQRankSum=-4.67;ClippingRankSum=-1.35;DP=722;FS=0;MQ=59.96;MQ0=0;MQRankSum=1.134;QD=30.5;ReadPosRankSum=2.449;SOR=0.719	GT:AD:DP:GQ:PL	0:380,0:380:99:0,17710,.	1:0,342:342:99:16126,0,.
chrII	252578	chrII:252578_C/T	C	T	43362.3	.	AC=1;AF=0.5;AN=2;BaseQRankSum=-4.728;ClippingRankSum=0.26;DP=716;FS=0;MQ=59.96;MQ0=0;MQRankSum=-1.069;QD=33.61;ReadPosRankSum=1.062;SOR=0.634	GT:AD:DP:GQ:PL	0:375,0:375:99:0,17415,.	1:0,341:341:99:16004,0,.
chrII	252589	chrII:252589_T/C	T	C	90872.3	.	AC=1;AF=0.5;AN=2;BaseQRankSum=-3.547;ClippingRankSum=-1.399;DP=735;FS=10.492;MQ=59.96;MQ0=0;MQRankSum=-1.878;QD=39.45;ReadPosRankSum=1.521;SOR=1.665	GT:AD:DP:GQ:PL	0:380,0:380:99:0,15796,.	1:0,355:355:99:16727,0,.
chrII	252599	chrII:252599_T/C	T	C	40243.3	.	AC=1;AF=0.5;AN=2;BaseQRankSum=1.783;ClippingRankSum=-0.051;DP=733;FS=2.793;MQ=59.95;MQ0=0;MQRankSum=1.408;QD=32.63;ReadPosRankSum=2.224;SOR=0.478	GT:AD:DP:GQ:PL	0:379,0:379:99:0,17239,.	1:0,354:354:99:16184,0,.
chrII	252680	chrII:252680_A/G	A	G	35605.3	.	AC=1;AF=0.5;AN=2;BaseQRankSum=-0.59;ClippingRankSum=-1.951;DP=737;FS=6.201;MQ=59.91;MQ0=0;MQRankSum=0.434;QD=30.12;ReadPosRankSum=4.772;SOR=0.769	GT:AD:DP:GQ:PL	0:377,1:378:99:0,16893,.	1:0,359:359:99:15075,0,.
chrII	252704	chrII:252704_G/T	G	T	41377.7	.	AC=1;AF=0.5;AN=2;BaseQRankSum=3.39;ClippingRankSum=1.315;DP=733;FS=3.342;MQ=59.97;MQ0=0;MQRankSum=-1.095;QD=30.31;ReadPosRankSum=7.392;SOR=0.927	GT:AD:DP:GQ:PL	0:378,0:378:99:0,15867,.	1:0,355:355:99:15862,0,.
chrII	252792	chrII:252792_T/G	T	G	37367.3	.	AC=1;AF=0.5;AN=2;BaseQRankSum=2.153;ClippingRankSum=0.018;DP=755;FS=0;MQ=59.92;MQ0=0;MQRankSum=1.281;QD=25.81;ReadPosRankSum=1.269;SOR=0.65	GT:AD:DP:GQ:PL	0:372,0:372:99:0,15264,.	1:0,383:383:99:15854,0,.
chrII	253219	chrII:253219_G/A	G	A	86209.3	.	AC=1;AF=0.5;AN=2;BaseQRankSum=-5.238;ClippingRankSum=0.387;DP=706;FS=3.981;MQ=59.94;MQ0=0;MQRankSum=1.162;QD=29.63;ReadPosRankSum=3.207;SOR=1.15	GT:AD:DP:GQ:PL	0:369,0:369:99:0,15408,.	1:0,337:337:99:14195,0,.
chrII	253709	chrII:253709_G/A	G	A	47249.7	.	AC=1;AF=0.5;AN=2;BaseQRankSum=-1.198;ClippingRankSum=0.235;DP=715;FS=0.518;MQ=59.95;MQ0=0;MQRankSum=-1.583;QD=28.92;ReadPosRankSum=4.475;SOR=0.749	GT:AD:DP:GQ:PL	0:370,0:370:99:0,15554,.	1:0,345:345:99:14552,0,.
chrII	254030	chrII:254030_C/T	C	T	35739.3	.	AC=1;AF=0.5;AN=2;BaseQRankSum=6.375;ClippingRankSum=3.147;DP=722;FS=2.512;MQ=59.89;MQ0=0;MQRankSum=0.629;QD=33.88;ReadPosRankSum=4.722;SOR=0.612	GT:AD:DP:GQ:PL	0:362,0:362:99:0,14823,.	1:0,360:360:99:15147,0,.
chrII	254124	chrII:254124_T/C	T	C	39761.3	.	AC=1;AF=0.5;AN=2;BaseQRankSum=2.522;ClippingRankSum=0.907;DP=743;FS=2.639;MQ=59.94;MQ0=0;MQRankSum=0.835;QD=27.18;ReadPosRankSum=4.048;SOR=0.51	GT:AD:DP:GQ:PL	0:394,0:394:99:0,16464,.	1:1,348:349:99:14458,0,.
chrII	254349	chrII:254349_C/T	C	T	76795.8	.	AC=1;AF=0.5;AN=2;BaseQRankSum=-6.941;ClippingRankSum=-0.802;DP=769;FS=0;MQ=59.93;MQ0=0;MQRankSum=-0.512;QD=26.62;ReadPosRankSum=2.96;SOR=0.725	GT:AD:DP:GQ:PL	0:395,0:395:99:0,16608,.	1:0,374:374:99:17000,0,.
chrII	254368	chrII:254368_C/T	C	T	37682.3	.	AC=1;AF=0.5;AN=2;BaseQRankSum=-0.384;ClippingRankSum=-0.397;DP=793;FS=0;MQ=59.95;MQ0=0;MQRankSum=-0.847;QD=30.38;ReadPosRankSum=2.472;SOR=0.679	GT:AD:DP:GQ:PL	0:402,1:403:99:0,19204,.	1:1,389:390:99:16270,0,.
chrII	254409	chrII:254409_C/T	C	T	38102.3	.	AC=1;AF=0.5;AN=2;BaseQRankSum=3.97;ClippingRankSum=1.987;DP=780;FS=0;MQ=59.96;MQ0=0;MQRankSum=1.336;QD=31.4;ReadPosRankSum=2.99;SOR=0.683	GT:AD:DP:GQ:PL	0:405,0:405:99:0,17132,.	1:0,375:375:99:15672,0,.
chrII	254436	chrII:254436_T/C	T	C	81131.3	.	AC=1;AF=0.5;AN=2;BaseQRankSum=-9.067;ClippingRankSum=1.411;DP=760;FS=0.733;MQ=59.97;MQ0=0;MQRankSum=0.552;QD=32.14;ReadPosRankSum=-3.017;SOR=0.911	GT:AD:DP:GQ:PL	0:392,0:392:99:0,16329,.	1:0,368:368:99:15196,0,.
chrII	254571	chrII:254571_G/A	G	A	15618.3	.	AC=1;AF=0.5;AN=2;BaseQRankSum=4.598;ClippingRankSum=1.274;DP=760;FS=3.83;MQ=59.94;MQ0=0;MQRankSum=1.456;QD=31.28;ReadPosRankSum=6.062;SOR=0.387	GT:AD:DP:GQ:PL	0:391,0:391:99:0,16518,.	1:0,369:369:99:15655,0,.
chrII	254728	chrII:254728_C/T	C	T	21219.5	.	AC=1;AF=0.5;AN=2;BaseQRankSum=4.151;ClippingRankSum=-0.52;DP=715;FS=1.384;MQ=59.91;MQ0=0;MQRankSum=0.742;QD=27.95;ReadPosRankSum=-3.383;SOR=0.547	GT:AD:DP:GQ:PL	0:376,0:376:99:0,15843,.	1:0,339:339:99:14395,0,.
chrII	254834	chrII:254834_A/G	A	G	68210.7	.	AC=1;AF=0.5;AN=2;BaseQRankSum=-1.388;ClippingRankSum=-0.516;DP=746;FS=0;MQ=59.95;MQ0=0;MQRankSum=0.731;QD=28.02;ReadPosRankSum=-2.293;SOR=0.656	GT:AD:DP:GQ:PL	0:382,0:382:99:0,16056,.	1:0,364:364:99:15485,0,.
chrII	254899	chrII:254899_T/A	T	A	74710.3	.	AC=1;AF=0.5;AN=2;BaseQRankSum=-4.887;ClippingRankSum=0.363;DP=744;FS=0;MQ=59.91;MQ0=0;MQRankSum=0.064;QD=30.2;ReadPosRankSum=3.717;SOR=0.662	GT:AD:DP:GQ:PL	0:392,0:392:99:0,16495,.	1:0,352:352:99:16006,0,.
chrII	254908	chrII:254908_T/C	T	C	26987.9	.	AC=1;AF=0.5;AN=2;BaseQRankSum=-0.55;ClippingRankSum=1.002;DP=737;FS=7.643;MQ=59.91;MQ0=0;MQRankSum=-0.72;QD=37.76;ReadPosRankSum=-2.099;SOR=1.151	GT:AD:DP:GQ:PL	0:387,0:387:99:0,17672,.	1:0,350:350:99:14905,0,.
chrII	255127	chrII:255127_A/G	A	G	56016.7	.	AC=1;AF=0.5;AN=2;BaseQRankSum=-5.386;ClippingRankSum=-1.681;DP=773;FS=2.69;MQ=59.91;MQ0=0;MQRankSum=-0.139;QD=30.61;ReadPosRankSum=-0.529;SOR=0.931	GT:AD:DP:GQ:PL	0:396,0:396:99:0,16596,.	1:0,377:377:99:15884,0,.
chrII	255469	chrII:255469_G/A	G	A	100673	.	AC=1;AF=0.5;AN=2;BaseQRankSum=-7.524;ClippingRankSum=-0.269;DP=741;FS=1.793;MQ=51.57;MQ0=0;MQRankSum=-25.028;QD=29.99;ReadPosRankSum=-0.247;SOR=0.991	GT:AD:DP:GQ:PL	0:379,0:379:99:0,15686,.	1:0,362:362:99:15030,0,.
chrII	255688	chrII:255688_T/A	T	A	78846.9	.	AC=1;AF=0.5;AN=2;BaseQRankSum=-5.593;ClippingRankSum=1.168;DP=778;FS=0.543;MQ=59.87;MQ0=0;MQRankSum=-1.829;QD=28.59;ReadPosRankSum=-7.861;SOR=0.621	GT:AD:DP:GQ:PL	0:404,0:404:99:0,17102,.	1:0,374:374:99:15818,0,.
chrII	255740	chrII:255740_G/A	G	A	49192.2	.	AC=1;AF=0.5;AN=2;BaseQRankSum=1.959;ClippingRankSum=-0.256;DP=728;FS=1.134;MQ=59.96;MQ0=0;MQRankSum=3.134;QD=29.22;ReadPosRankSum=4.656;SOR=0.783	GT:AD:DP:GQ:PL	0:383,0:383:99:0,23489,.	1:0,345:345:99:14739,0,.
chrII	255743	chrII:255743_C/T	C	T	77952.9	.	AC=1;AF=0.5;AN=2;BaseQRankSum=2.53;ClippingRankSum=0.261;DP=727;FS=5.385;MQ=59.96;MQ0=0;MQRankSum=0.078;QD=30.86;ReadPosRankSum=2.854;SOR=1.102	GT:AD:DP:GQ:PL	0:382,0:382:99:0,15850,.	1:0,345:345:99:15887,0,.
chrII	255828	chrII:255828_T/C	T	C	43765.7	.	AC=1;AF=0.5;AN=2;BaseQRankSum=7.611;ClippingRankSum=-1.43;DP=755;FS=3.22;MQ=59.97;MQ0=0;MQRankSum=-0.678;QD=26.85;ReadPosRankSum=4.244;SOR=0.529	GT:AD:DP:GQ:PL	0:391,0:391:99:0,15689,.	1:0,364:364:99:15178,0,.
chrII	256267	chrII:256267_C/A	C	A	39357.7	.	AC=1;AF=0.5;AN=2;BaseQRankSum=-1.216;ClippingRankSum=0.039;DP=738;FS=0;MQ=59.91;MQ0=0;MQRankSum=0.548;QD=34.67;ReadPosRankSum=1.657;SOR=0.716	GT:AD:DP:GQ:PL	0:397,1:398:99:0,16710,.	1:0,340:340:99:14263,0,.
chrII	256925	chrII:256925_T/C	T	C	31511.3	.	AC=1;AF=0.5;AN=2;BaseQRankSum=2.026;ClippingRankSum=0.361;DP=778;FS=0;MQ=59.93;MQ0=0;MQRankSum=-0.373;QD=25.24;ReadPosRankSum=1.111;SOR=0.743	GT:AD:DP:GQ:PL	0:407,0:407:99:0,18424,.	1:0,371:371:99:16718,0,.
chrII	256941	chrII:256941_A/T	A	T	32758.5	.	AC=1;AF=0.5;AN=2;BaseQRankSum=-1.411;ClippingRankSum=1.097;DP=774;FS=4.126;MQ=59.9;MQ0=0;MQRankSum=1.513;QD=30.07;ReadPosRankSum=-0.269;SOR=0.586	GT:AD:DP:GQ	0:402,0:402:99	1:0,372:372:99
chrII	257430	chrII:257430_C/T	C	T	41875.3	.	AC=1;AF=0.5;AN=2;BaseQRankSum=0.294;ClippingRankSum=2.172;DP=737;FS=0.524;MQ=59.91;MQ0=0;MQRankSum=-0.515;QD=30.95;ReadPosRankSum=1.89;SOR=0.653	GT:AD:DP:GQ:PL	0:377,0:377:99:0,15993,.	1:0,360:360:99:15176,0,.
chrII	257913	chrII:257913_T/C	T	C	40489.3	.	AC=1;AF=0.5;AN=2;BaseQRankSum=-2.933;ClippingRankSum=0.425;DP=766;FS=0.545;MQ=59.91;MQ0=0;MQRankSum=0.717;QD=30;ReadPosRankSum=5.362;SOR=0.765	GT:AD:DP:GQ:PL	0:396,0:396:99:0,16646,.	1:0,370:370:99:15525,0,.
chrII	258153	chrII:258153_T/C	T	C	68960.8	.	AC=1;AF=0.5;AN=2;BaseQRankSum=-4.197;ClippingRankSum=-1.294;DP=755;FS=1.256;MQ=59.97;MQ0=0;MQRankSum=-1.917;QD=27.25;ReadPosRankSum=-3.07;SOR=0.817	GT:AD:DP:GQ:PL	0:382,0:382:99:0,15666,.	1:0,373:373:99:15620,0,.
chrII	258208	chrII:258208_A/C	A	C	55123.7	.	AC=1;AF=0.5;AN=2;BaseQRankSum=0.388;ClippingRankSum=0.982;DP=623;FS=0.528;MQ=59.93;MQ0=0;MQRankSum=-0.264;QD=23.89;ReadPosRankSum=1.064;SOR=0.738	GT:AD:DP:GQ:PL	0:317,0:317:99:0,15945,.	1:0,306:306:99:13918,0,.
chrII	258211	chrII:258211_A/G	A	G	54895.7	.	AC=1;AF=0.5;AN=2;BaseQRankSum=1.108;ClippingRankSum=0.594;DP=624;FS=0.528;MQ=59.93;MQ0=0;MQRankSum=-0.174;QD=31.1;ReadPosRankSum=0.651;SOR=0.748	GT:AD:DP:GQ:PL	0:321,0:321:99:0,16057,.	1:0,303:303:99:13804,0,.
chrII	258311	chrII:258311_C/G	C	G	14131.3	.	AC=1;AF=0.5;AN=2;BaseQRankSum=8.864;ClippingRankSum=0.792;DP=715;FS=1.854;MQ=59.91;MQ0=0;MQRankSum=-0.669;QD=22.96;ReadPosRankSum=-1.842;SOR=0.759	GT:AD:DP:GQ:PL	0:375,0:375:99:0,23337,.	1:0,340:340:99:14168,0,.
chrII	258313	chrII:258313_G/C	G	C	90306.5	.	AC=1;AF=0.5;AN=2;BaseQRankSum=-7.203;ClippingRankSum=-0.247;DP=719;FS=0.652;MQ=59.91;MQ0=0;MQRankSum=2.182;QD=37.07;ReadPosRankSum=1.158;SOR=0.609	GT:AD:DP:GQ:PL	0:379,0:379:99:0,15793,.	1:0,340:340:99:15410,0,.
chrII	258409	chrII:258409_C/A	C	A	66433.3	.	AC=1;AF=0.5;AN=2;BaseQRankSum=-2.661;ClippingRankSum=0.314;DP=743;FS=0;MQ=59.93;MQ0=0;MQRankSum=0.408;QD=27.98;ReadPosRankSum=-1.512;SOR=0.656	GT:AD:DP:GQ:PL	0:380,0:380:99:0,15837,.	1:0,363:363:99:15253,0,.
chrII	258662	chrII:258662_C/T	C	T	36510.3	.	AC=1;AF=0.5;AN=2;BaseQRankSum=1.767;ClippingRankSum=0.819;DP=732;FS=1.767;MQ=59.92;MQ0=0;MQRankSum=0.142;QD=30.73;ReadPosRankSum=4.293;SOR=0.839	GT:AD:DP:GQ:PL	0:387,0:387:99:0,16217,.	1:0,345:345:99:11544,0,.
chrII	258851	chrII:258851_T/C	T	C	89316.8	.	AC=1;AF=0.5;AN=2;BaseQRankSum=-5.634;ClippingRankSum=0.391;DP=758;FS=0.589;MQ=59.91;MQ0=0;MQRankSum=1.24;QD=32.33;ReadPosRankSum=2.95;SOR=0.776	GT:AD:DP:GQ:PL	0:388,0:388:99:0,17615,.	1:0,370:370:99:16723,0,.
chrII	258852	chrII:258852_G/A	G	A	89316.8	.	AC=1;AF=0.5;AN=2;BaseQRankSum=-4.223;ClippingRankSum=0.259;DP=758;FS=0;MQ=59.91;MQ0=0;MQRankSum=0.312;QD=34.57;ReadPosRankSum=4.221;SOR=0.715	GT:AD:DP:GQ:PL	0:388,0:388:99:0,17615,.	1:0,370:370:99:16723,0,.
chrII	258896	chrII:258896_A/G	A	G	80541.5	.	AC=1;AF=0.5;AN=2;BaseQRankSum=-5.52;ClippingRankSum=-0.835;DP=722;FS=1.336;MQ=59.86;MQ0=0;MQRankSum=-0.792;QD=27.98;ReadPosRankSum=0.493;SOR=0.83	GT:AD:DP:GQ:PL	0:368,0:368:99:0,15624,.	1:1,353:354:99:14981,0,.
chrII	258961	chrII:258961_A/G	A	G	89943.8	.	AC=1;AF=0.5;AN=2;BaseQRankSum=-2.211;ClippingRankSum=0.639;DP=728;FS=1.31;MQ=59.9;MQ0=0;MQRankSum=-0.246;QD=29.73;ReadPosRankSum=1.208;SOR=0.73	GT:AD:DP:GQ:PL	0:362,0:362:99:0,16656,.	1:0,366:366:99:16630,0,.
chrII	258965	chrII:258965_T/A	T	A	89799.8	.	AC=1;AF=0.5;AN=2;BaseQRankSum=0.297;ClippingRankSum=0.487;DP=736;FS=1.305;MQ=59.91;MQ0=0;MQRankSum=0.797;QD=27.86;ReadPosRankSum=3.429;SOR=0.679	GT:AD:DP:GQ:PL	0:369,0:369:99:0,16994,.	1:0,367:367:99:16950,0,.
chrII	258971	chrII:258971_C/T	C	T	86235.8	.	AC=1;AF=0.5;AN=2;BaseQRankSum=1.996;ClippingRankSum=-0.429;DP=736;FS=0.608;MQ=59.91;MQ0=0;MQRankSum=2.504;QD=32.08;ReadPosRankSum=3.73;SOR=0.718	GT:AD:DP:GQ:PL	0:374,0:374:99:0,16965,.	1:0,362:362:99:16553,0,.
chrII	258993	chrII:258993_CATATAT/C	CATATAT	C	71483.4	.	AC=1;AF=0.5;AN=2;BaseQRankSum=2.273;ClippingRankSum=0.334;DP=640;FS=0;MQ=59.94;MQ0=0;MQRankSum=-0.265;QD=29.05;ReadPosRankSum=6.506;SOR=0.704	GT:AD:DP:GQ	0:317,0:329:99	1:0,311:311:99
chrII	259158	chrII:259158_A/G	A	G	52616.7	.	AC=1;AF=0.5;AN=2;BaseQRankSum=-1.427;ClippingRankSum=0.934;DP=661;FS=1.824;MQ=59.96;MQ0=0;MQRankSum=-0.215;QD=28.48;ReadPosRankSum=-0.049;SOR=0.845	GT:AD:DP:GQ:PL	0:334,0:334:99:0,13786,.	1:0,327:327:99:13262,0,.
chrII	259235	chrII:259235_T/C	T	C	71527.3	.	AC=1;AF=0.5;AN=2;BaseQRankSum=-2.882;ClippingRankSum=-0.593;DP=714;FS=0.544;MQ=59.94;MQ0=0;MQRankSum=0.426;QD=27.21;ReadPosRankSum=-1.176;SOR=0.75	GT:AD:DP:GQ:PL	0:355,0:355:99:0,14976,.	1:0,359:359:99:15006,0,.
chrII	259284	chrII:259284_T/G	T	G	15178.3	.	AC=1;AF=0.5;AN=2;BaseQRankSum=5.316;ClippingRankSum=0.75;DP=731;FS=2.983;MQ=59.95;MQ0=0;MQRankSum=-1.196;QD=31.47;ReadPosRankSum=0.208;SOR=0.38	GT:AD:DP:GQ:PL	0:371,0:371:99:0,15711,.	1:0,360:360:99:15215,0,.
chrII	259410	chrII:259410_A/C	A	C	75813.3	.	AC=1;AF=0.5;AN=2;BaseQRankSum=-1.856;ClippingRankSum=-0.316;DP=777;FS=0.549;MQ=59.91;MQ0=0;MQRankSum=-0.042;QD=28.38;ReadPosRankSum=2.641;SOR=0.622	GT:AD:DP:GQ:PL	0:404,0:404:99:0,18203,.	1:0,373:373:99:17016,0,.
chrII	259419	chrII:259419_T/C	T	C	82569.9	.	AC=1;AF=0.5;AN=2;BaseQRankSum=-2.768;ClippingRankSum=0.477;DP=783;FS=0;MQ=59.9;MQ0=0;MQRankSum=-1.229;QD=28.54;ReadPosRankSum=3.436;SOR=0.733	GT:AD:DP:GQ:PL	0:403,0:403:99:0,18865,.	1:0,380:380:99:17786,0,.
chrII	259438	chrII:259438_A/T	A	T	80192.5	.	AC=1;AF=0.5;AN=2;BaseQRankSum=-2.168;ClippingRankSum=-1.718;DP=770;FS=0.552;MQ=59.9;MQ0=0;MQRankSum=0.769;QD=33.61;ReadPosRankSum=2.035;SOR=0.749	GT:AD:DP:GQ	0:399,0:399:99	1:0,371:371:99
chrII	259451	chrII:259451_T/A	T	A	73927.3	.	AC=1;AF=0.5;AN=2;BaseQRankSum=-6.932;ClippingRankSum=-0.841;DP=770;FS=1.156;MQ=59.9;MQ0=0;MQRankSum=-0.765;QD=24.74;ReadPosRankSum=-1.215;SOR=0.811	GT:AD:DP:GQ:PL	0:400,0:400:99:0,18076,.	1:0,370:370:99:16924,0,.
chrII	259521	chrII:259521_C/T	C	T	22725.3	.	AC=1;AF=0.5;AN=2;BaseQRankSum=1.701;ClippingRankSum=-1.141;DP=582;FS=1.176;MQ=59.9;MQ0=0;MQRankSum=1.769;QD=30.12;ReadPosRankSum=3.58;SOR=0.786	GT:AD:DP:GQ:PL	0:365,0:365:99:0,15465,.	1:0,217:217:99:9244,0,.
chrII	259764	chrII:259764_C/T	C	T	8960.3	.	AC=1;AF=1;AN=1;DP=210;FS=0;MQ=39.94;MQ0=0;QD=29.62;SOR=10.704	GT:AD:DP:GQ:PL	1:0,210:210:99:8985,0,.	.:0:.:.:.,.,.
chrII	263144	chrII:263144_GC/G	GC	G	6203.26	.	AC=1;AF=1;AN=1;DP=6;FS=0;MQ=38.11;MQ0=0;QD=29.64;SOR=4.837	GT:AD:DP:GQ:PL	1:0,6:6:99:612,0,.	.:0:.:.:.,.,.
chrII	263153	chrII:263153_C/T	C	T	10032.3	.	AC=1;AF=1;AN=1;DP=36;FS=0;MQ=41.57;MQ0=0;QD=23.91;SOR=2.141	GT:AD:DP:GQ:PL	1:0,36:36:99:1935,0,.	.:0:.:.:.,.,.
chrII	263158	chrII:263158_CG/C	CG	C	13266.3	.	AC=1;AF=1;AN=1;DP=56;FS=0;MQ=45.13;MQ0=0;QD=25.73;SOR=1.477	GT:AD:DP:GQ:PL	1:0,56:56:99:2929,0,.	.:0:.:.:.,.,.
chrII	263168	chrII:263168_CG/C	CG	C	16304.3	.	AC=1;AF=1;AN=1;DP=94;FS=0;MQ=49.64;MQ0=0;QD=30.01;SOR=1.088	GT:AD:DP:GQ:PL	1:0,94:94:99:4042,0,.	.:0:.:.:.,.,.
chrII	265382	chrII:265382_G/T	G	T	8872.76	.	AC=1;AF=1;AN=1;BaseQRankSum=12.186;ClippingRankSum=-1.352;DP=210;FS=322.678;MQ=39.47;MQ0=0;MQRankSum=-0.357;QD=30.12;ReadPosRankSum=-2.682;SOR=10.704	GT:AD:DP:GQ:PL	1:0,210:210:99:8907,0,.	.:0:.:.:.,.,.
chrII	265775	chrII:265775_G/A	G	A	40042.5	.	AC=1;AF=0.5;AN=2;BaseQRankSum=3.832;ClippingRankSum=-0.999;DP=773;FS=0;MQ=59.93;MQ0=0;MQRankSum=-0.873;QD=26.93;ReadPosRankSum=6.87;SOR=0.689	GT:AD:DP:GQ	0:397,0:397:99	1:1,375:376:99
chrII	265831	chrII:265831_A/G	A	G	70129.9	.	AC=1;AF=0.5;AN=2;BaseQRankSum=2.281;ClippingRankSum=0.674;DP=796;FS=0.569;MQ=59.94;MQ0=0;MQRankSum=-0.523;QD=32.81;ReadPosRankSum=2.295;SOR=0.804	GT:AD:DP:GQ:PL	0:394,0:394:99:0,16536,.	1:0,402:402:99:16738,0,.
chrII	266107	chrII:266107_G/A	G	A	33290.3	.	AC=1;AF=0.5;AN=2;BaseQRankSum=-1.186;ClippingRankSum=-2.936;DP=707;FS=3.361;MQ=59.94;MQ0=0;MQRankSum=0.614;QD=32.17;ReadPosRankSum=6.64;SOR=0.464	GT:AD:DP:GQ:PL	0:366,0:366:99:0,15164,.	1:0,341:341:99:13694,0,.
chrII	266250	chrII:266250_A/T	A	T	53140.7	.	AC=1;AF=0.5;AN=2;BaseQRankSum=6.384;ClippingRankSum=0.616;DP=729;FS=1.763;MQ=59.94;MQ0=0;MQRankSum=0.713;QD=32.06;ReadPosRankSum=4.158;SOR=0.864	GT:AD:DP:GQ:PL	0:364,0:364:99:0,14272,.	1:0,365:365:99:14944,0,.
chrII	266324	chrII:266324_T/C	T	C	61911.7	.	AC=1;AF=0.5;AN=2;BaseQRankSum=0.535;ClippingRankSum=-1.923;DP=729;FS=2.504;MQ=59.9;MQ0=0;MQRankSum=0.568;QD=37.85;ReadPosRankSum=1.009;SOR=0.533	GT:AD:DP:GQ:PL	0:378,0:378:99:0,27524,.	1:0,351:351:99:15918,0,.
chrII	266339	chrII:266339_T/G	T	G	61787.3	.	AC=1;AF=0.5;AN=2;BaseQRankSum=0.759;ClippingRankSum=-1.504;DP=724;FS=1.114;MQ=59.89;MQ0=0;MQRankSum=-0.123;QD=34.2;ReadPosRankSum=1.725;SOR=0.595	GT:AD:DP:GQ	0:378,0:378:99	1:0,346:346:99
chrII	266358	chrII:266358_C/T	C	T	83808.3	.	AC=1;AF=0.5;AN=2;BaseQRankSum=-7.137;ClippingRankSum=0.194;DP=725;FS=1.551;MQ=59.83;MQ0=0;MQRankSum=0.903;QD=35.13;ReadPosRankSum=2.88;SOR=0.876	GT:AD:DP:GQ:PL	0:374,0:374:99:0,15605,.	1:0,351:351:99:15967,0,.
chrII	266478	chrII:266478_G/A	G	A	57334.7	.	AC=1;AF=0.5;AN=2;BaseQRankSum=0.974;ClippingRankSum=1.524;DP=740;FS=2.621;MQ=59.92;MQ0=0;MQRankSum=-0.763;QD=35.32;ReadPosRankSum=7.065;SOR=0.893	GT:AD:DP:GQ:PL	0:384,0:384:99:0,16123,.	1:0,356:356:99:14968,0,.
chrII	266551	chrII:266551_C/G	C	G	54226.7	.	AC=1;AF=0.5;AN=2;BaseQRankSum=-3.566;ClippingRankSum=-0.083;DP=730;FS=1.105;MQ=59.88;MQ0=0;MQRankSum=0.471;QD=29.23;ReadPosRankSum=-0.476;SOR=0.779	GT:AD:DP:GQ:PL	0:383,0:383:99:0,15902,.	1:0,347:347:99:14251,0,.
chrII	266622	chrII:266622_T/C	T	C	35946.3	.	AC=1;AF=0.5;AN=2;BaseQRankSum=-1.085;ClippingRankSum=-0.694;DP=771;FS=1.158;MQ=59.92;MQ0=0;MQRankSum=1.207;QD=33.72;ReadPosRankSum=0.282;SOR=0.585	GT:AD:DP:GQ:PL	0:398,0:398:99:0,16794,.	1:0,373:373:99:15754,0,.
chrII	266791	chrII:266791_G/A	G	A	70709.3	.	AC=1;AF=0.5;AN=2;BaseQRankSum=-5.113;ClippingRankSum=1.938;DP=746;FS=1.829;MQ=59.96;MQ0=0;MQRankSum=-0.322;QD=36.74;ReadPosRankSum=4.684;SOR=0.863	GT:AD:DP:GQ:PL	0:397,0:397:99:0,16634,.	1:0,349:349:99:14266,0,.
chrII	266952	chrII:266952_A/G	A	G	38879.3	.	AC=1;AF=0.5;AN=2;BaseQRankSum=4.3;ClippingRankSum=-0.538;DP=781;FS=1.804;MQ=59.89;MQ0=0;MQRankSum=0.179;QD=34.3;ReadPosRankSum=4.94;SOR=0.86	GT:AD:DP:GQ:PL	0:406,0:406:99:0,16782,.	1:0,375:375:99:15657,0,.
chrII	267100	chrII:267100_A/T	A	T	14911.3	.	AC=1;AF=0.5;AN=2;BaseQRankSum=6.709;ClippingRankSum=1.171;DP=738;FS=3.935;MQ=59.94;MQ0=0;MQRankSum=1.481;QD=28.08;ReadPosRankSum=-6.211;SOR=0.411	GT:AD:DP:GQ:PL	0:379,0:379:99:0,15250,.	1:0,359:359:99:14948,0,.
chrII	267481	chrII:267481_A/AT	A	AT	23731.2	.	AC=1;AF=0.5;AN=2;BaseQRankSum=1.052;ClippingRankSum=0.254;DP=653;FS=1.13;MQ=59.92;MQ0=0;MQRankSum=1.251;QD=26.78;ReadPosRankSum=2.085;SOR=0.607	GT:AD:DP:GQ:PL	0:331,1:332:99:0,9876,.	1:3,318:321:99:9107,0,.
chrII	267510	chrII:267510_C/T	C	T	62504.3	.	AC=1;AF=0.5;AN=2;BaseQRankSum=-4.653;ClippingRankSum=0.019;DP=723;FS=1.135;MQ=59.94;MQ0=0;MQRankSum=0.133;QD=36.36;ReadPosRankSum=-1.821;SOR=0.606	GT:AD:DP:GQ:PL	0:369,0:369:99:0,15685,.	1:0,354:354:99:15975,0,.
chrII	267525	chrII:267525_T/A	T	A	32505.3	.	AC=1;AF=0.5;AN=2;BaseQRankSum=1.423;ClippingRankSum=0.525;DP=710;FS=0;MQ=59.94;MQ0=0;MQRankSum=-0.357;QD=28.87;ReadPosRankSum=3.868;SOR=0.685	GT:AD:DP:GQ:PL	0:366,0:366:99:0,16659,.	1:0,344:344:99:14239,0,.
chrII	267594	chrII:267594_A/G	A	G	31079.3	.	AC=1;AF=0.5;AN=2;BaseQRankSum=2.874;ClippingRankSum=1.388;DP=695;FS=1.133;MQ=59.9;MQ0=0;MQRankSum=-0.409;QD=24.51;ReadPosRankSum=0.478;SOR=0.739	GT:AD:DP:GQ:PL	0:358,0:358:99:0,14734,.	1:0,337:337:99:14182,0,.
chrII	269396	chrII:269396_C/T	C	T	24394.7	.	AC=1;AF=0.5;AN=2;BaseQRankSum=2.504;ClippingRankSum=-0.421;DP=729;FS=0.597;MQ=59.95;MQ0=0;MQRankSum=1.147;QD=30.48;ReadPosRankSum=0.479;SOR=0.627	GT:AD:DP:GQ:PL	0:383,0:383:99:0,16083,.	1:0,346:346:99:14589,0,.
chrII	269653	chrII:269653_C/T	C	T	65112.3	.	AC=1;AF=0.5;AN=2;BaseQRankSum=-0.151;ClippingRankSum=0.714;DP=712;FS=12.328;MQ=59.94;MQ0=0;MQRankSum=-0.287;QD=27.09;ReadPosRankSum=4.106;SOR=1.142	GT:AD:DP:GQ:PL	0:360,0:360:99:0,14126,.	1:0,352:352:99:14107,0,.
chrII	272537	chrII:272537_TTCATCATCA/TTCA	TTCATCATCA	TTCA	51846.4	.	AC=1;AF=0.5;AN=2;BaseQRankSum=-1.694;ClippingRankSum=1.803;DP=519;FS=0.547;MQ=58.19;MQ0=0;MQRankSum=-0.727;QD=31.01;ReadPosRankSum=0.184;SOR=0.603	GT:AD:DP:GQ	0:270,0:272:99	1:0,245:247:99
chrII	274224	chrII:274224_CTT/CT	CTT	CT	10409	.	AC=1;AF=0.5;AN=2;BaseQRankSum=6.157;ClippingRankSum=1.124;DP=286;FS=10.137;MQ=59.8;MQ0=0;MQRankSum=-0.233;QD=11.19;ReadPosRankSum=5.662;SOR=0.287	GT:AD:DP:GQ	0:147,9:158:99	1:14,100:128:99
chrII	274312	chrII:274312_A/AAT	A	AAT	1776.5	.	AC=1;AF=0.5;AN=2;BaseQRankSum=-1.378;ClippingRankSum=-0.238;DP=199;FS=1.292;MQ=59.92;MQ0=0;MQRankSum=-0.938;QD=19.31;ReadPosRankSum=0.302;SOR=1.045	GT:AD:DP:GQ:PL	0:138,2:140:99:0,4522,.	1:4,55:59:99:1822,0,.
chrII	274614	chrII:274614_C/T	C	T	13875.5	.	AC=1;AF=0.5;AN=2;BaseQRankSum=0.428;ClippingRankSum=-0.726;DP=620;FS=3.698;MQ=59.85;MQ0=0;MQRankSum=-0.747;QD=27.98;ReadPosRankSum=-0.494;SOR=1.199	GT:AD:DP:GQ:PL	0:345,0:345:99:0,14618,.	1:1,274:275:99:11542,0,.
chrII	274729	chrII:274729_C/T	C	T	13745.5	.	AC=1;AF=0.5;AN=2;BaseQRankSum=10.608;ClippingRankSum=-0.731;DP=703;FS=1.608;MQ=59.94;MQ0=0;MQRankSum=-0.58;QD=31.29;ReadPosRankSum=4.637;SOR=0.624	GT:AD:DP:GQ:PL	0:377,0:377:99:0,15899,.	1:0,326:326:99:13782,0,.
chrII	277912	chrII:277912_A/G	A	G	24521.7	.	AC=1;AF=0.5;AN=2;BaseQRankSum=6.897;ClippingRankSum=0.302;DP=743;FS=0.612;MQ=59.94;MQ0=0;MQRankSum=-0.102;QD=26.45;ReadPosRankSum=0.059;SOR=0.8	GT:AD:DP:GQ:PL	0:391,0:391:99:0,16448,.	1:0,352:352:99:15034,0,.
chrII	278218	chrII:278218_C/G	C	G	15096.3	.	AC=1;AF=0.5;AN=2;BaseQRankSum=6.332;ClippingRankSum=-1.246;DP=740;FS=8.68;MQ=59.93;MQ0=0;MQRankSum=-0.22;QD=29.64;ReadPosRankSum=2.199;SOR=0.781	GT:AD:DP:GQ:PL	0:377,0:377:99:0,15471,.	1:0,363:363:99:15133,0,.
chrII	278379	chrII:278379_CT/C	CT	C	9235.22	.	AC=1;AF=0.5;AN=2;BaseQRankSum=11.749;ClippingRankSum=-0.025;DP=665;FS=3.901;MQ=59.96;MQ0=0;MQRankSum=-0.777;QD=27.32;ReadPosRankSum=-3.353;SOR=0.414	GT:AD:DP:GQ:PL	0:354,2:356:99:0,10270,.	1:0,309:309:99:9281,0,.
chrII	279910	chrII:279910_T/C	T	C	62010.3	.	AC=1;AF=0.5;AN=2;BaseQRankSum=-4.862;ClippingRankSum=0.7;DP=669;FS=0;MQ=59.96;MQ0=0;MQRankSum=0.776;QD=25.59;ReadPosRankSum=-5.276;SOR=0.72	GT:AD:DP:GQ:PL	0:359,0:359:99:0,15027,.	1:0,310:310:99:12934,0,.
chrII	280616	chrII:280616_C/CT	C	CT	15544.7	.	AC=1;AF=0.5;AN=2;BaseQRankSum=4.63;ClippingRankSum=0.86;DP=655;FS=1.302;MQ=59.94;MQ0=0;MQRankSum=1.651;QD=26.26;ReadPosRankSum=0.737;SOR=0.854	GT:AD:DP:GQ:PL	0:342,0:342:99:0,10256,.	1:1,312:313:99:9141,0,.
chrII	283431	chrII:283431_A/C	A	C	23387.5	.	AC=1;AF=0.5;AN=2;BaseQRankSum=7.794;ClippingRankSum=-1.131;DP=686;FS=0.671;MQ=59.96;MQ0=0;MQRankSum=0.971;QD=27.73;ReadPosRankSum=-1.369;SOR=0.77	GT:AD:DP:GQ:PL	0:361,0:361:99:0,15027,.	1:0,325:325:99:13729,0,.
chrII	283573	chrII:283573_C/T	C	T	59256.3	.	AC=1;AF=0.5;AN=2;BaseQRankSum=-4.114;ClippingRankSum=-0.896;DP=726;FS=1.854;MQ=59.98;MQ0=0;MQRankSum=-0.107;QD=29.53;ReadPosRankSum=0.426;SOR=0.864	GT:AD:DP:GQ:PL	0:395,0:395:99:0,16642,.	1:0,331:331:99:13750,0,.
chrII	283729	chrII:283729_G/C	G	C	76966.5	.	AC=1;AF=0.5;AN=2;BaseQRankSum=-5.255;ClippingRankSum=-0.13;DP=737;FS=4.401;MQ=59.91;MQ0=0;MQRankSum=1.561;QD=29;ReadPosRankSum=-2.276;SOR=1.137	GT:AD:DP:GQ:PL	0:386,0:386:99:0,16502,.	1:0,351:351:99:15029,0,.
chrII	286762	chrII:286762_A/G	A	G	60276.9	.	AC=1;AF=0.5;AN=2;BaseQRankSum=-4.388;ClippingRankSum=0.146;DP=715;FS=2.527;MQ=60;MQ0=0;MQRankSum=-0.539;QD=29;ReadPosRankSum=1.307;SOR=0.507	GT:AD:DP:GQ:PL	0:362,0:362:99:0,15199,.	1:0,353:353:99:14642,0,.
chrII	287483	chrII:287483_G/A	G	A	70550.3	.	AC=1;AF=0.5;AN=2;BaseQRankSum=-3.757;ClippingRankSum=-0.483;DP=713;FS=1.526;MQ=59.96;MQ0=0;MQRankSum=-0.049;QD=35.03;ReadPosRankSum=-1.665;SOR=0.855	GT:AD:DP:GQ:PL	0:362,0:362:99:0,14862,.	1:1,350:351:99:14270,0,.
chrII	290619	chrII:290619_C/T	C	T	73238.5	.	AC=1;AF=0.5;AN=2;BaseQRankSum=-4.07;ClippingRankSum=-0.098;DP=690;FS=8.763;MQ=59.96;MQ0=0;MQRankSum=0.799;QD=28.85;ReadPosRankSum=-3.862;SOR=0.9	GT:AD:DP:GQ:PL	0:355,0:355:99:0,14802,.	1:0,335:335:99:14295,0,.
chrII	291464	chrII:291464_G/A	G	A	20947.5	.	AC=1;AF=0.5;AN=2;BaseQRankSum=4.146;ClippingRankSum=-0.664;DP=708;FS=1.348;MQ=59.9;MQ0=0;MQRankSum=0.518;QD=30.84;ReadPosRankSum=2.792;SOR=0.582	GT:AD:DP:GQ:PL	0:366,0:366:99:0,15571,.	1:0,342:342:99:14506,0,.
chrII	292118	chrII:292118_GAA/GA	GAA	GA	17079.1	.	AC=1;AF=0.5;AN=2;BaseQRankSum=4.09;ClippingRankSum=1.857;DP=557;FS=1.897;MQ=59.87;MQ0=0;MQRankSum=-0.411;QD=24.4;ReadPosRankSum=2.411;SOR=0.562	GT:AD:DP:GQ	0:273,3:276:99	1:6,272:281:99
chrII	292835	chrII:292835_C/T	C	T	90497.3	.	AC=1;AF=0.5;AN=2;BaseQRankSum=-6.092;ClippingRankSum=0.7;DP=750;FS=1.557;MQ=59.96;MQ0=0;MQRankSum=-0.527;QD=31.94;ReadPosRankSum=3.416;SOR=0.744	GT:AD:DP:GQ:PL	0:405,0:405:99:0,17223,.	1:0,345:345:99:14611,0,.
chrII	295710	chrII:295710_C/G	C	G	68967.3	.	AC=1;AF=0.5;AN=2;BaseQRankSum=-1.327;ClippingRankSum=-0.966;DP=665;FS=0;MQ=59.95;MQ0=0;MQRankSum=1.341;QD=29.4;ReadPosRankSum=1.818;SOR=0.775	GT:AD:DP:GQ:PL	0:342,0:342:99:0,12684,.	1:0,323:323:99:12277,0,.
chrII	295912	chrII:295912_T/C	T	C	83836.3	.	AC=1;AF=0.5;AN=2;BaseQRankSum=-3.573;ClippingRankSum=2.078;DP=690;FS=5.061;MQ=59.95;MQ0=0;MQRankSum=-1.395;QD=31.98;ReadPosRankSum=2.059;SOR=0.928	GT:AD:DP:GQ:PL	0:371,0:371:99:0,15786,.	1:0,319:319:99:13619,0,.
chrII	296198	chrII:296198_C/G	C	G	12742.5	.	AC=1;AF=0.5;AN=2;BaseQRankSum=6.151;ClippingRankSum=-0.613;DP=556;FS=0.731;MQ=59.91;MQ0=0;MQRankSum=-1.169;QD=30.66;ReadPosRankSum=6.847;SOR=0.611	GT:AD:DP:GQ:PL	0:290,0:290:99:0,12454,.	1:0,266:266:99:11343,0,.
chrII	296313	chrII:296313_GAA/GAAA	GAA	GAAA	10772	.	AC=1;AF=0.5;AN=2;BaseQRankSum=1.011;ClippingRankSum=0.594;DP=588;FS=0.686;MQ=59.93;MQ0=0;MQRankSum=1.003;QD=21.37;ReadPosRankSum=0.337;SOR=0.753	GT:AD:DP:GQ	0:289,7:306:99	1:15,266:282:99
chrII	297226	chrII:297226_G/A	G	A	92770.3	.	AC=1;AF=0.5;AN=2;BaseQRankSum=-8.3;ClippingRankSum=-0.39;DP=718;FS=1.686;MQ=59.98;MQ0=0;MQRankSum=-0.676;QD=29.77;ReadPosRankSum=0.66;SOR=0.889	GT:AD:DP:GQ:PL	0:370,0:370:99:0,15815,.	1:0,348:348:99:14521,0,.
chrII	297610	chrII:297610_G/A	G	A	13306.3	.	AC=1;AF=0.5;AN=2;BaseQRankSum=2.124;ClippingRankSum=-0.364;DP=670;FS=2.573;MQ=59.9;MQ0=0;MQRankSum=-2.152;QD=30.61;ReadPosRankSum=1.325;SOR=0.477	GT:AD:DP:GQ:PL	0:339,0:339:99:0,13914,.	1:0,331:331:99:13343,0,.
chrII	298141	chrII:298141_C/T	C	T	77630.3	.	AC=1;AF=0.5;AN=2;BaseQRankSum=-10.466;ClippingRankSum=-1.031;DP=717;FS=0;MQ=59.94;MQ0=0;MQRankSum=0.318;QD=29.59;ReadPosRankSum=-1.097;SOR=0.745	GT:AD:DP:GQ:PL	0:364,0:364:99:0,15489,.	1:0,353:353:99:14821,0,.
chrII	298721	chrII:298721_G/A	G	A	61166.3	.	AC=1;AF=0.5;AN=2;BaseQRankSum=-5.253;ClippingRankSum=1.065;DP=712;FS=0;MQ=59.93;MQ0=0;MQRankSum=-0.287;QD=30.89;ReadPosRankSum=1.658;SOR=0.719	GT:AD:DP:GQ:PL	0:361,0:361:99:0,14902,.	1:0,351:351:99:14651,0,.
chrII	298966	chrII:298966_T/C	T	C	90812.3	.	AC=1;AF=0.5;AN=2;BaseQRankSum=-11.731;ClippingRankSum=0.415;DP=679;FS=0;MQ=59.94;MQ0=0;MQRankSum=1.725;QD=29.99;ReadPosRankSum=-1.395;SOR=0.651	GT:AD:DP:GQ:PL	0:370,0:370:99:0,16802,.	1:0,309:309:99:14057,0,.
chrII	298990	chrII:298990_G/A	G	A	85147.3	.	AC=1;AF=0.5;AN=2;BaseQRankSum=-6.059;ClippingRankSum=-0.264;DP=704;FS=6.113;MQ=59.92;MQ0=0;MQRankSum=1.616;QD=26.87;ReadPosRankSum=5.361;SOR=0.649	GT:AD:DP:GQ:PL	0:371,0:371:99:0,16626,.	1:0,333:333:99:14913,0,.
chrII	299034	chrII:299034_A/G	A	G	75925.3	.	AC=1;AF=0.5;AN=2;BaseQRankSum=-8.679;ClippingRankSum=0.641;DP=717;FS=0;MQ=59.96;MQ0=0;MQRankSum=-0.47;QD=27.39;ReadPosRankSum=-1.387;SOR=0.674	GT:AD:DP:GQ:PL	0:374,0:374:99:0,15788,.	1:0,343:343:99:14384,0,.
chrII	299174	chrII:299174_T/C	T	C	76275.3	.	AC=1;AF=0.5;AN=2;BaseQRankSum=-8.93;ClippingRankSum=-1.972;DP=748;FS=10.45;MQ=59.91;MQ0=0;MQRankSum=0.111;QD=27.22;ReadPosRankSum=0.143;SOR=1.319	GT:AD:DP:GQ:PL	0:394,0:394:99:0,16116,.	1:0,354:354:99:15926,0,.
chrII	299196	chrII:299196_T/C	T	C	50985.9	.	AC=1;AF=0.5;AN=2;BaseQRankSum=0.238;ClippingRankSum=-1.574;DP=737;FS=0.528;MQ=59.92;MQ0=0;MQRankSum=-0.388;QD=27.89;ReadPosRankSum=-3.126;SOR=0.632	GT:AD:DP:GQ:PL	0:383,0:383:99:0,18552,.	1:0,354:354:99:14776,0,.
chrII	299389	chrII:299389_A/G	A	G	44552.7	.	AC=1;AF=0.5;AN=2;BaseQRankSum=-1.133;ClippingRankSum=1.075;DP=750;FS=3.316;MQ=59.95;MQ0=0;MQRankSum=0.825;QD=34.53;ReadPosRankSum=2.56;SOR=0.925	GT:AD:DP:GQ:PL	0:408,0:408:99:0,17177,.	1:0,342:342:99:14463,0,.
chrII	299524	chrII:299524_C/T	C	T	49367.9	.	AC=1;AF=0.5;AN=2;BaseQRankSum=0.443;ClippingRankSum=-1.717;DP=701;FS=0;MQ=59.26;MQ0=0;MQRankSum=3.48;QD=35.07;ReadPosRankSum=-0.39;SOR=0.677	GT:AD:DP:GQ:PL	0:359,0:359:99:0,15048,.	1:0,342:342:99:14087,0,.
chrII	299551	chrII:299551_A/AGTG	A	AGTG	35575.2	.	AC=1;AF=0.5;AN=2;BaseQRankSum=-3.905;ClippingRankSum=-0.662;DP=534;FS=3.401;MQ=56.01;MQ0=0;MQRankSum=-3.134;QD=27.45;ReadPosRankSum=3.862;SOR=0.969	GT:AD:DP:GQ:PL	0:355,0:355:99:0,24379,.	1:1,178:179:99:8331,0,.
chrII	299554	chrII:299554_G/GGAAGAGAGC	G	GGAAGAGAGC	41815.4	.	AC=1;AF=0.5;AN=2;BaseQRankSum=-2.161;ClippingRankSum=0.447;DP=496;FS=2.563;MQ=54.99;MQ0=0;MQRankSum=-1.325;QD=29.45;ReadPosRankSum=-1.316;SOR=0.864	GT:AD:DP:GQ	0:307,0:307:99	1:1,188:189:99
chrII	299680	chrII:299680_T/G	T	G	12287.3	.	AC=1;AF=0.5;AN=2;BaseQRankSum=0.764;ClippingRankSum=-0.311;DP=666;FS=6.728;MQ=59.74;MQ0=0;MQRankSum=1.604;QD=29.53;ReadPosRankSum=-5.405;SOR=0.398	GT:AD:DP:GQ:PL	0:345,0:345:99:0,14159,.	1:1,320:321:99:12324,0,.
chrII	299708	chrII:299708_G/A	G	A	19220.5	.	AC=1;AF=0.5;AN=2;BaseQRankSum=-1.362;ClippingRankSum=-1.642;DP=669;FS=3.918;MQ=59.9;MQ0=0;MQRankSum=-0.411;QD=26.08;ReadPosRankSum=2.631;SOR=0.415	GT:AD:DP:GQ:PL	0:355,0:355:99:0,14266,.	1:0,314:314:99:12315,0,.
chrII	299759	chrII:299759_C/T	C	T	24423.9	.	AC=1;AF=0.5;AN=2;BaseQRankSum=-0.744;ClippingRankSum=-0.361;DP=666;FS=1.172;MQ=59.87;MQ0=0;MQRankSum=0.6;QD=28.32;ReadPosRankSum=-1.175;SOR=0.571	GT:AD:DP:GQ:PL	0:336,0:336:99:0,13975,.	1:1,329:330:99:13528,0,.
chrII	299803	chrII:299803_C/A	C	A	62252.3	.	AC=1;AF=0.5;AN=2;BaseQRankSum=-7.922;ClippingRankSum=-1.129;DP=673;FS=0.712;MQ=59.9;MQ0=0;MQRankSum=-0.484;QD=28.92;ReadPosRankSum=1.18;SOR=0.829	GT:AD:DP:GQ:PL	0:329,0:329:99:0,13885,.	1:0,344:344:99:14462,0,.
chrII	300033	chrII:300033_GAAAAAAAA/GAAA	GAAAAAAAA	GAAA	16399.4	.	AC=1;AF=0.5;AN=2;BaseQRankSum=-3.757;ClippingRankSum=1.382;DP=243;FS=59.347;MQ=57.13;MQ0=0;MQRankSum=-0.838;QD=12.74;ReadPosRankSum=0.979;SOR=1.612	GT:AD:DP:GQ	0:149,1:156:99	1:2,28:87:99
chrII	300111	chrII:300111_G/A	G	A	46983.7	.	AC=1;AF=0.5;AN=2;BaseQRankSum=-2.802;ClippingRankSum=-0.018;DP=548;FS=1.278;MQ=59.85;MQ0=0;MQRankSum=-0.745;QD=29.75;ReadPosRankSum=-4.82;SOR=0.563	GT:AD:DP:GQ:PL	0:277,0:277:99:0,11617,.	1:0,271:271:99:11329,0,.
chrII	300849	chrII:300849_C/T	C	T	18885.4	.	AC=1;AF=0.5;AN=2;BaseQRankSum=-0.181;ClippingRankSum=-1.725;DP=498;FS=19.887;MQ=29.01;MQ0=0;MQRankSum=-6.455;QD=31.22;ReadPosRankSum=1.011;SOR=0.189	GT:AD:DP:GQ:PL	0:248,1:249:99:0,8393,.	1:0,249:249:99:7887,0,.
chrII	300931	chrII:300931_A/G	A	G	7461.26	.	AC=1;AF=0.5;AN=2;BaseQRankSum=5.563;ClippingRankSum=-1.193;DP=475;FS=12.69;MQ=35.52;MQ0=0;MQRankSum=-3.429;QD=33.25;ReadPosRankSum=-4.508;SOR=1.921	GT:AD:DP:GQ:PL	0:265,1:266:99:0,9378,.	1:0,209:209:99:7498,0,.
chrII	301002	chrII:301002_T/C	T	C	22053.8	.	AC=1;AF=0.5;AN=2;BaseQRankSum=0.398;ClippingRankSum=-0.347;DP=520;FS=119;MQ=45.2;MQ0=0;MQRankSum=-23.418;QD=29.86;ReadPosRankSum=-2.274;SOR=5.397	GT:AD:DP:GQ:PL	0:366,0:366:99:0,14847,.	1:0,154:154:99:6251,0,.
chrII	301044	chrII:301044_C/T	C	T	33800.3	.	AC=1;AF=0.5;AN=2;BaseQRankSum=4.441;ClippingRankSum=-0.577;DP=525;FS=97.716;MQ=42.65;MQ0=0;MQRankSum=-17.006;QD=25.71;ReadPosRankSum=2.84;SOR=4.885	GT:AD:DP:GQ:PL	0:351,1:352:99:0,14020,.	1:0,173:173:99:7343,0,.
chrII	301356	chrII:301356_TC/T	TC	T	26995.4	.	AC=1;AF=0.5;AN=2;BaseQRankSum=-3.664;ClippingRankSum=0.269;DP=645;FS=0;MQ=59.89;MQ0=0;MQRankSum=0.982;QD=26.21;ReadPosRankSum=1.405;SOR=0.701	GT:AD:DP:GQ	0:370,0:370:99	1:13,262:275:99
chrII	301399	chrII:301399_T/C	T	C	90926.3	.	AC=1;AF=0.5;AN=2;BaseQRankSum=-10.679;ClippingRankSum=-0.274;DP=640;FS=0;MQ=59.92;MQ0=0;MQRankSum=0.463;QD=24.21;ReadPosRankSum=-3.117;SOR=0.68	GT:AD:DP:GQ:PL	0:353,0:353:99:0,16128,.	1:0,287:287:99:13049,0,.
chrII	301406	chrII:301406_T/A	T	A	83887.3	.	AC=1;AF=0.5;AN=2;BaseQRankSum=-8.76;ClippingRankSum=0.625;DP=647;FS=0;MQ=59.91;MQ0=0;MQRankSum=1.166;QD=28.94;ReadPosRankSum=-2.269;SOR=0.637	GT:AD:DP:GQ:PL	0:349,0:349:99:0,15915,.	1:0,298:298:99:13591,0,.
chrII	301455	chrII:301455_G/A	G	A	77359.5	.	AC=1;AF=0.5;AN=2;BaseQRankSum=-6.778;ClippingRankSum=-0.846;DP=686;FS=3.661;MQ=59.93;MQ0=0;MQRankSum=-0.843;QD=31.91;ReadPosRankSum=2.912;SOR=1.008	GT:AD:DP:GQ:PL	0:355,0:355:99:0,14924,.	1:0,331:331:99:13808,0,.
chrII	301549	chrII:301549_C/T	C	T	52265.7	.	AC=1;AF=0.5;AN=2;BaseQRankSum=0.239;ClippingRankSum=0.343;DP=688;FS=1.103;MQ=59.96;MQ0=0;MQRankSum=-0.666;QD=28.28;ReadPosRankSum=2.138;SOR=0.61	GT:AD:DP:GQ:PL	0:376,0:376:99:0,16980,.	1:0,312:312:99:14111,0,.
chrII	301569	chrII:301569_T/C	T	C	87277.3	.	AC=1;AF=0.5;AN=2;BaseQRankSum=-5.392;ClippingRankSum=-0.751;DP=681;FS=2.573;MQ=59.94;MQ0=0;MQRankSum=1.627;QD=33.99;ReadPosRankSum=1.633;SOR=0.988	GT:AD:DP:GQ:PL	0:371,0:371:99:0,15353,.	1:0,310:310:99:14405,0,.
chrII	301570	chrII:301570_T/C	T	C	32264.2	.	AC=1;AF=0.5;AN=2;BaseQRankSum=1.745;ClippingRankSum=2.142;DP=681;FS=3.489;MQ=59.94;MQ0=0;MQRankSum=-1.137;QD=31.71;ReadPosRankSum=2.907;SOR=0.456	GT:AD:DP:GQ:PL	0:369,0:369:99:0,16907,.	1:0,312:312:99:13099,0,.
chrII	301710	chrII:301710_G/A	G	A	13089.3	.	AC=1;AF=0.5;AN=2;BaseQRankSum=5.541;ClippingRankSum=-0.215;DP=696;FS=2.527;MQ=59.96;MQ0=0;MQRankSum=-0.307;QD=30.48;ReadPosRankSum=-3.931;SOR=0.85	GT:AD:DP:GQ:PL	0:366,0:366:99:0,14671,.	1:0,330:330:99:13126,0,.
chrII	301937	chrII:301937_T/A	T	A	82239.3	.	AC=1;AF=0.5;AN=2;BaseQRankSum=-3.095;ClippingRankSum=0.301;DP=708;FS=2.573;MQ=59.95;MQ0=0;MQRankSum=0.738;QD=35.52;ReadPosRankSum=3.114;SOR=0.965	GT:AD:DP:GQ:PL	0:368,0:368:99:0,15546,.	1:0,340:340:99:14546,0,.
chrII	302104	chrII:302104_A/G	A	G	73085.3	.	AC=1;AF=0.5;AN=2;BaseQRankSum=-5.093;ClippingRankSum=-0.728;DP=683;FS=6.338;MQ=59.94;MQ0=0;MQRankSum=1.361;QD=27.17;ReadPosRankSum=1.088;SOR=1.222	GT:AD:DP:GQ:PL	0:353,0:353:99:0,14708,.	1:0,330:330:99:13911,0,.
chrII	302245	chrII:302245_G/C	G	C	83227.3	.	AC=1;AF=0.5;AN=2;BaseQRankSum=-3.393;ClippingRankSum=-0.075;DP=674;FS=12.335;MQ=59.92;MQ0=0;MQRankSum=-0.419;QD=27.03;ReadPosRankSum=1.177;SOR=1.65	GT:AD:DP:GQ:PL	0:355,1:356:99:0,14101,.	1:0,318:318:99:12972,0,.
chrII	302473	chrII:302473_T/C	T	C	80989.3	.	AC=1;AF=0.5;AN=2;BaseQRankSum=-9.322;ClippingRankSum=-2.126;DP=665;FS=5.113;MQ=59.97;MQ0=0;MQRankSum=0.73;QD=35.91;ReadPosRankSum=-2.093;SOR=0.77	GT:AD:DP:GQ:PL	0:336,0:336:99:0,14080,.	1:0,329:329:99:13941,0,.
chrII	302839	chrII:302839_T/G	T	G	74746.3	.	AC=1;AF=0.5;AN=2;BaseQRankSum=-11.865;ClippingRankSum=-0.04;DP=723;FS=1.501;MQ=59.9;MQ0=0;MQRankSum=1.909;QD=26.5;ReadPosRankSum=5.348;SOR=0.907	GT:AD:DP:GQ:PL	0:393,0:393:99:0,16332,.	1:0,330:330:99:13757,0,.
chrII	303125	chrII:303125_G/A	G	A	28617.9	.	AC=1;AF=0.5;AN=2;BaseQRankSum=-0.012;ClippingRankSum=-0.861;DP=711;FS=0.547;MQ=59.96;MQ0=0;MQRankSum=0.439;QD=28.07;ReadPosRankSum=3.63;SOR=0.728	GT:AD:DP:GQ:PL	0:387,0:387:99:0,15978,.	1:0,324:324:99:13346,0,.
chrII	303528	chrII:303528_C/G	C	G	73475.3	.	AC=1;AF=0.5;AN=2;BaseQRankSum=-5.923;ClippingRankSum=0.084;DP=745;FS=7.118;MQ=59.91;MQ0=0;MQRankSum=0.425;QD=30.57;ReadPosRankSum=5.451;SOR=1.221	GT:AD:DP:GQ:PL	0:392,0:392:99:0,16526,.	1:0,353:353:99:14855,0,.
chrII	304691	chrII:304691_C/T	C	T	15025.3	.	AC=1;AF=0.5;AN=2;BaseQRankSum=4.986;ClippingRankSum=0.152;DP=746;FS=16.206;MQ=59.93;MQ0=0;MQRankSum=-0.956;QD=30.39;ReadPosRankSum=-1.23;SOR=0.159	GT:AD:DP:GQ:PL	0:382,0:382:99:0,15876,.	1:0,364:364:99:15062,0,.
chrII	308097	chrII:308097_A/G	A	G	15716.5	.	AC=1;AF=0.5;AN=2;BaseQRankSum=5.337;ClippingRankSum=-0.786;DP=657;FS=0.669;MQ=59.93;MQ0=0;MQRankSum=-1.163;QD=26.15;ReadPosRankSum=-0.025;SOR=0.777	GT:AD:DP:GQ:PL	0:339,0:339:99:0,14174,.	1:0,318:318:99:13230,0,.
chrII	308890	chrII:308890_A/G	A	G	65651.3	.	AC=1;AF=0.5;AN=2;BaseQRankSum=-9.36;ClippingRankSum=-1.124;DP=692;FS=6.166;MQ=59.94;MQ0=0;MQRankSum=1.992;QD=28.56;ReadPosRankSum=-0.401;SOR=1.267	GT:AD:DP:GQ:PL	0:346,0:346:99:0,14661,.	1:0,346:346:99:14227,0,.
chrII	308989	chrII:308989_A/G	A	G	13967.3	.	AC=1;AF=0.5;AN=2;BaseQRankSum=6.489;ClippingRankSum=-0.563;DP=696;FS=0;MQ=59.94;MQ0=0;MQRankSum=-1.373;QD=29;ReadPosRankSum=-2.186;SOR=0.721	GT:AD:DP:GQ:PL	0:363,0:363:99:0,15280,.	1:0,333:333:99:14004,0,.
chrII	309402	chrII:309402_A/G	A	G	16781.5	.	AC=1;AF=0.5;AN=2;BaseQRankSum=-1.136;ClippingRankSum=-0.196;DP=713;FS=3.597;MQ=59.94;MQ0=0;MQRankSum=-0.868;QD=25.01;ReadPosRankSum=-2.866;SOR=0.419	GT:AD:DP:GQ:PL	0:371,0:371:99:0,15426,.	1:1,341:342:99:13997,0,.
chrII	310030	chrII:310030_T/C	T	C	16666.5	.	AC=1;AF=0.5;AN=2;BaseQRankSum=5.662;ClippingRankSum=-1.26;DP=666;FS=0;MQ=59.86;MQ0=0;MQRankSum=1.299;QD=30.18;ReadPosRankSum=-0.098;SOR=0.727	GT:AD:DP:GQ:PL	0:342,0:342:99:0,13696,.	1:0,324:324:99:13128,0,.
chrII	310113	chrII:310113_G/A	G	A	16040.5	.	AC=1;AF=0.5;AN=2;BaseQRankSum=7.263;ClippingRankSum=-1.385;DP=591;FS=1.432;MQ=59.95;MQ0=0;MQRankSum=-0.116;QD=31.37;ReadPosRankSum=4.292;SOR=0.722	GT:AD:DP:GQ:PL	0:289,0:289:99:0,11403,.	1:0,302:302:99:12285,0,.
chrII	310972	chrII:310972_G/C	G	C	61925.3	.	AC=1;AF=0.5;AN=2;BaseQRankSum=-0.703;ClippingRankSum=-0.922;DP=630;FS=1.158;MQ=59.89;MQ0=0;MQRankSum=1.552;QD=28.46;ReadPosRankSum=-1.939;SOR=0.825	GT:AD:DP:GQ:PL	0:351,0:351:99:0,14151,.	1:0,279:279:99:11131,0,.
chrII	312659	chrII:312659_G/A	G	A	13042.3	.	AC=1;AF=0.5;AN=2;BaseQRankSum=2.506;ClippingRankSum=-0.607;DP=733;FS=0.76;MQ=59.92;MQ0=0;MQRankSum=-1.314;QD=30.7;ReadPosRankSum=-2.919;SOR=0.621	GT:AD:DP:GQ:PL	0:404,0:404:99:0,16452,.	1:0,329:329:99:13079,0,.
chrII	314198	chrII:314198_A/G	A	G	70854.5	.	AC=1;AF=0.5;AN=2;BaseQRankSum=-5.834;ClippingRankSum=-1.685;DP=711;FS=2.393;MQ=59.91;MQ0=0;MQRankSum=-1.59;QD=30.18;ReadPosRankSum=-0.617;SOR=0.63	GT:AD:DP:GQ:PL	0:368,0:368:99:0,15462,.	1:1,342:343:99:14390,0,.
chrII	315267	chrII:315267_G/T	G	T	30770.7	.	AC=1;AF=0.5;AN=2;BaseQRankSum=-1.766;ClippingRankSum=-1.828;DP=738;FS=1.916;MQ=59.96;MQ0=0;MQRankSum=-0.077;QD=34.93;ReadPosRankSum=-1.254;SOR=0.543	GT:AD:DP:GQ:PL	0:384,0:384:99:0,16206,.	1:0,354:354:99:14646,0,.
chrII	315318	chrII:315318_T/A	T	A	68248.5	.	AC=1;AF=0.5;AN=2;BaseQRankSum=1.305;ClippingRankSum=-0.002;DP=729;FS=1.397;MQ=59.95;MQ0=0;MQRankSum=0.068;QD=34.57;ReadPosRankSum=1.154;SOR=0.901	GT:AD:DP:GQ:PL	0:380,0:380:99:0,15991,.	1:0,349:349:99:14755,0,.
chrII	315453	chrII:315453_C/T	C	T	25926.7	.	AC=1;AF=0.5;AN=2;BaseQRankSum=-0.155;ClippingRankSum=-0.526;DP=701;FS=0;MQ=59.91;MQ0=0;MQRankSum=0.847;QD=30.43;ReadPosRankSum=-0.328;SOR=0.672	GT:AD:DP:GQ:PL	0:367,0:367:99:0,15080,.	1:0,334:334:99:13469,0,.
chrII	316693	chrII:316693_C/CT	C	CT	13769.7	.	AC=1;AF=0.5;AN=2;BaseQRankSum=1.261;ClippingRankSum=-0.943;DP=563;FS=1.86;MQ=59.9;MQ0=0;MQRankSum=0.563;QD=20.1;ReadPosRankSum=-5.059;SOR=0.546	GT:AD:DP:GQ:PL	0:281,10:291:99:0,7415,.	1:13,259:272:99:6448,0,.
chrII	316949	chrII:316949_CA/C	CA	C	3948.44	.	AC=1;AF=0.5;AN=2;BaseQRankSum=1.877;ClippingRankSum=-0.448;DP=264;FS=20.305;MQ=57.56;MQ0=0;MQRankSum=0.684;QD=4.95;ReadPosRankSum=7.756;SOR=2.199	GT:AD:DP:GQ	0:65,26:144:99	1:24,60:120:99
chrII	318379	chrII:318379_T/C	T	C	16827.5	.	AC=1;AF=0.5;AN=2;BaseQRankSum=10.897;ClippingRankSum=0.451;DP=733;FS=0.732;MQ=59.94;MQ0=0;MQRankSum=-0.675;QD=28.61;ReadPosRankSum=-3.284;SOR=0.626	GT:AD:DP:GQ:PL	0:386,0:386:99:0,16109,.	1:0,347:347:99:14551,0,.
chrII	319900	chrII:319900_G/A	G	A	57406.9	.	AC=1;AF=0.5;AN=2;BaseQRankSum=-2.008;ClippingRankSum=-0.055;DP=734;FS=1.144;MQ=59.98;MQ0=0;MQRankSum=1.723;QD=33.69;ReadPosRankSum=1.353;SOR=0.577	GT:AD:DP:GQ:PL	0:396,0:396:99:0,16807,.	1:0,338:338:99:14261,0,.
chrII	320188	chrII:320188_T/C	T	C	41067.7	.	AC=1;AF=0.5;AN=2;BaseQRankSum=-2.993;ClippingRankSum=1.921;DP=730;FS=0.519;MQ=59.95;MQ0=0;MQRankSum=-1.09;QD=23.98;ReadPosRankSum=0.1;SOR=0.682	GT:AD:DP:GQ:PL	0:369,0:369:99:0,15204,.	1:0,361:361:99:15075,0,.
chrII	320415	chrII:320415_T/A	T	A	28488.9	.	AC=1;AF=0.5;AN=2;BaseQRankSum=1.988;ClippingRankSum=1.002;DP=684;FS=1.225;MQ=59.92;MQ0=0;MQRankSum=-0.863;QD=27.93;ReadPosRankSum=0.67;SOR=0.801	GT:AD:DP:GQ:PL	0:367,0:367:99:0,15474,.	1:0,317:317:99:13405,0,.
chrII	320539	chrII:320539_A/G	A	G	58743.8	.	AC=1;AF=0.5;AN=2;BaseQRankSum=-1.296;ClippingRankSum=0.975;DP=707;FS=0;MQ=59.92;MQ0=0;MQRankSum=0.687;QD=28.83;ReadPosRankSum=5.57;SOR=0.663	GT:AD:DP:GQ:PL	0:369,0:369:99:0,15250,.	1:0,338:338:99:13987,0,.
chrII	320583	chrII:320583_G/A	G	A	63790.8	.	AC=1;AF=0.5;AN=2;BaseQRankSum=2.597;ClippingRankSum=-1.461;DP=709;FS=1.193;MQ=59.92;MQ0=0;MQRankSum=-0.119;QD=31.71;ReadPosRankSum=3.037;SOR=0.808	GT:AD:DP:GQ:PL	0:369,0:369:99:0,15369,.	1:0,340:340:99:15431,0,.
chrII	320597	chrII:320597_C/T	C	T	35440.3	.	AC=1;AF=0.5;AN=2;BaseQRankSum=-0.435;ClippingRankSum=1.132;DP=692;FS=2.495;MQ=59.9;MQ0=0;MQRankSum=1.015;QD=27.43;ReadPosRankSum=1.877;SOR=0.519	GT:AD:DP:GQ:PL	0:366,0:366:99:0,16582,.	1:0,326:326:99:13743,0,.
chrII	320632	chrII:320632_C/T	C	T	69543.8	.	AC=1;AF=0.5;AN=2;BaseQRankSum=-1.513;ClippingRankSum=-1.241;DP=699;FS=3.526;MQ=59.93;MQ0=0;MQRankSum=0.877;QD=36.28;ReadPosRankSum=3.777;SOR=0.731	GT:AD:DP:GQ:PL	0:378,0:378:99:0,17082,.	1:0,321:321:99:14564,0,.
chrII	320638	chrII:320638_C/G	C	G	28249.9	.	AC=1;AF=0.5;AN=2;BaseQRankSum=2.289;ClippingRankSum=1.344;DP=697;FS=0;MQ=59.92;MQ0=0;MQRankSum=-0.296;QD=30.63;ReadPosRankSum=4.202;SOR=0.687	GT:AD:DP:GQ:PL	0:379,0:379:99:0,17828,.	1:0,318:318:99:13564,0,.
chrII	320644	chrII:320644_T/G	T	G	79311.8	.	AC=1;AF=0.5;AN=2;BaseQRankSum=-2.475;ClippingRankSum=0.796;DP=703;FS=4.522;MQ=59.93;MQ0=0;MQRankSum=-0.243;QD=34.71;ReadPosRankSum=2.072;SOR=1.019	GT:AD:DP:GQ:PL	0:387,0:387:99:0,18011,.	1:0,316:316:99:14746,0,.
chrII	320656	chrII:320656_A/G	A	G	74902.8	.	AC=1;AF=0.5;AN=2;BaseQRankSum=-2.234;ClippingRankSum=0.057;DP=709;FS=3.52;MQ=59.93;MQ0=0;MQRankSum=1.414;QD=27.46;ReadPosRankSum=3.878;SOR=0.987	GT:AD:DP:GQ:PL	0:388,0:388:99:0,17775,.	1:0,321:321:99:14574,0,.
chrII	320788	chrII:320788_A/T	A	T	73330.8	.	AC=1;AF=0.5;AN=2;BaseQRankSum=-3.48;ClippingRankSum=0.736;DP=608;FS=1.228;MQ=59.9;MQ0=0;MQRankSum=-0.214;QD=32.57;ReadPosRankSum=0.029;SOR=0.595	GT:AD:DP:GQ:PL	0:328,0:328:99:0,13826,.	1:0,280:280:99:11842,0,.
chrII	320851	chrII:320851_T/C	T	C	58280.8	.	AC=1;AF=0.5;AN=2;BaseQRankSum=-6.069;ClippingRankSum=0.913;DP=661;FS=0.566;MQ=59.93;MQ0=0;MQRankSum=-0.264;QD=31.45;ReadPosRankSum=3.812;SOR=0.809	GT:AD:DP:GQ:PL	0:361,0:361:99:0,15007,.	1:0,300:300:99:11968,0,.
chrII	320886	chrII:320886_C/T	C	T	27805.9	.	AC=1;AF=0.5;AN=2;BaseQRankSum=-2.427;ClippingRankSum=-1.52;DP=704;FS=5.597;MQ=59.95;MQ0=0;MQRankSum=-0.67;QD=32.44;ReadPosRankSum=4.482;SOR=0.413	GT:AD:DP:GQ:PL	0:384,0:384:99:0,16177,.	1:0,320:320:99:13050,0,.
chrII	320988	chrII:320988_C/A	C	A	34691.7	.	AC=1;AF=0.5;AN=2;BaseQRankSum=-9.545;ClippingRankSum=-0.116;DP=679;FS=0.525;MQ=59.98;MQ0=0;MQRankSum=0.385;QD=28.31;ReadPosRankSum=-0.283;SOR=0.63	GT:AD:DP:GQ:PL	0:366,0:366:99:0,15303,.	1:1,312:313:99:12209,0,.
chrII	321385	chrII:321385_C/A	C	A	37267.3	.	AC=1;AF=0.5;AN=2;BaseQRankSum=2.123;ClippingRankSum=0.183;DP=707;FS=1.104;MQ=59.94;MQ0=0;MQRankSum=-0.385;QD=23.29;ReadPosRankSum=2.254;SOR=0.805	GT:AD:DP:GQ:PL	0:373,0:373:99:0,15811,.	1:0,334:334:99:14217,0,.
chrII	321438	chrII:321438_A/G	A	G	36864.3	.	AC=1;AF=0.5;AN=2;BaseQRankSum=-0.203;ClippingRankSum=0.436;DP=717;FS=1.106;MQ=59.94;MQ0=0;MQRankSum=-0.257;QD=28.46;ReadPosRankSum=1.501;SOR=0.765	GT:AD:DP:GQ:PL	0:386,0:386:99:0,16204,.	1:0,331:331:99:13914,0,.
chrII	321553	chrII:321553_G/A	G	A	58987.8	.	AC=1;AF=0.5;AN=2;BaseQRankSum=-3.171;ClippingRankSum=1.542;DP=730;FS=0.564;MQ=59.88;MQ0=0;MQRankSum=0.103;QD=33.85;ReadPosRankSum=3.206;SOR=0.622	GT:AD:DP:GQ:PL	0:389,0:389:99:0,16526,.	1:0,341:341:99:14376,0,.
chrII	321857	chrII:321857_G/C	G	C	73540.7	.	AC=1;AF=0.5;AN=2;BaseQRankSum=-7.982;ClippingRankSum=-2.009;DP=713;FS=5.925;MQ=59.86;MQ0=0;MQRankSum=1.673;QD=32.61;ReadPosRankSum=3.429;SOR=1.032	GT:AD:DP:GQ	0:396,0:396:99	1:0,317:317:99
chrII	321906	chrII:321906_A/G	A	G	69546.3	.	AC=1;AF=0.5;AN=2;BaseQRankSum=-6.724;ClippingRankSum=0.023;DP=731;FS=3.558;MQ=59.9;MQ0=0;MQRankSum=0.634;QD=32.28;ReadPosRankSum=2.717;SOR=1.078	GT:AD:DP:GQ:PL	0:387,0:387:99:0,16172,.	1:0,344:344:99:14403,0,.
chrII	322122	chrII:322122_T/C	T	C	50861.9	.	AC=1;AF=0.5;AN=2;BaseQRankSum=-3.446;ClippingRankSum=-1.688;DP=677;FS=1.809;MQ=59.94;MQ0=0;MQRankSum=1.113;QD=25.85;ReadPosRankSum=0.734;SOR=0.829	GT:AD:DP:GQ:PL	0:354,0:354:99:0,14550,.	1:0,323:323:99:13246,0,.
chrII	322182	chrII:322182_A/T	A	T	74479.8	.	AC=1;AF=0.5;AN=2;BaseQRankSum=-1.983;ClippingRankSum=-1.534;DP=714;FS=0;MQ=59.93;MQ0=0;MQRankSum=1.462;QD=29.19;ReadPosRankSum=1.114;SOR=0.649	GT:AD:DP:GQ:PL	0:372,0:372:99:0,15590,.	1:0,342:342:99:14222,0,.
chrII	322479	chrII:322479_T/C	T	C	29451.7	.	AC=1;AF=0.5;AN=2;BaseQRankSum=2.183;ClippingRankSum=-0.599;DP=706;FS=1.28;MQ=59.95;MQ0=0;MQRankSum=0.145;QD=33.01;ReadPosRankSum=2.653;SOR=0.538	GT:AD:DP:GQ:PL	0:361,0:361:99:0,15045,.	1:0,345:345:99:14470,0,.
chrII	322610	chrII:322610_G/C	G	C	69664.5	.	AC=1;AF=0.5;AN=2;BaseQRankSum=-4.057;ClippingRankSum=0.656;DP=723;FS=2.984;MQ=59.88;MQ0=0;MQRankSum=-0.787;QD=27.65;ReadPosRankSum=0.954;SOR=0.906	GT:AD:DP:GQ:PL	0:378,0:378:99:0,15955,.	1:0,345:345:99:15751,0,.
chrII	322620	chrII:322620_G/A	G	A	35659.3	.	AC=1;AF=0.5;AN=2;BaseQRankSum=0.447;ClippingRankSum=-0.522;DP=728;FS=1.114;MQ=59.89;MQ0=0;MQRankSum=1.252;QD=23.52;ReadPosRankSum=1.192;SOR=0.608	GT:AD:DP:GQ:PL	0:382,0:382:99:0,17277,.	1:1,345:346:99:14218,0,.
chrII	322797	chrII:322797_A/G	A	G	33118.9	.	AC=1;AF=0.5;AN=2;BaseQRankSum=1.737;ClippingRankSum=-0.868;DP=696;FS=1.143;MQ=59.9;MQ0=0;MQRankSum=2.373;QD=30.51;ReadPosRankSum=-2.837;SOR=0.59	GT:AD:DP:GQ:PL	0:362,1:363:99:0,14445,.	1:0,333:333:99:13391,0,.
chrII	322869	chrII:322869_A/G	A	G	42736.7	.	AC=1;AF=0.5;AN=2;BaseQRankSum=0.788;ClippingRankSum=0.391;DP=686;FS=1.103;MQ=59.91;MQ0=0;MQRankSum=-0.609;QD=25.45;ReadPosRankSum=0.896;SOR=0.614	GT:AD:DP:GQ:PL	0:357,0:357:99:0,14849,.	1:0,329:329:99:13683,0,.
chrII	322968	chrII:322968_T/C	T	C	39259.7	.	AC=1;AF=0.5;AN=2;BaseQRankSum=-2.665;ClippingRankSum=-2.228;DP=697;FS=1.104;MQ=59.89;MQ0=0;MQRankSum=1.899;QD=28.31;ReadPosRankSum=1.368;SOR=0.804	GT:AD:DP:GQ:PL	0:363,0:363:99:0,15174,.	1:0,334:334:99:13963,0,.
chrII	323106	chrII:323106_C/T	C	T	76726.3	.	AC=1;AF=0.5;AN=2;BaseQRankSum=-0.463;ClippingRankSum=-0.95;DP=744;FS=4.701;MQ=59.95;MQ0=0;MQRankSum=0.875;QD=31.85;ReadPosRankSum=2.969;SOR=0.893	GT:AD:DP:GQ:PL	0:385,0:385:99:0,15872,.	1:0,359:359:99:14915,0,.
chrII	323184	chrII:323184_C/T	C	T	33959.9	.	AC=1;AF=0.5;AN=2;BaseQRankSum=1.91;ClippingRankSum=0.24;DP=686;FS=7.279;MQ=59.95;MQ0=0;MQRankSum=-0.443;QD=28.44;ReadPosRankSum=1.147;SOR=0.796	GT:AD:DP:GQ:PL	0:361,0:361:99:0,15093,.	1:0,325:325:99:13700,0,.
chrII	323214	chrII:323214_C/G	C	G	64571.5	.	AC=1;AF=0.5;AN=2;BaseQRankSum=0.105;ClippingRankSum=0.781;DP=681;FS=3.004;MQ=59.94;MQ0=0;MQRankSum=2.057;QD=34.09;ReadPosRankSum=-0.427;SOR=0.966	GT:AD:DP:GQ:PL	0:348,0:348:99:0,13847,.	1:0,333:333:99:13846,0,.
chrII	323577	chrII:323577_G/A	G	A	58507.9	.	AC=1;AF=0.5;AN=2;BaseQRankSum=-11.956;ClippingRankSum=-0.413;DP=700;FS=0.557;MQ=59.89;MQ0=0;MQRankSum=1.222;QD=34.74;ReadPosRankSum=-2.251;SOR=0.759	GT:AD:DP:GQ:PL	0:372,0:372:99:0,15436,.	1:0,328:328:99:12787,0,.
chrII	324106	chrII:324106_A/C	A	C	68389.7	.	AC=1;AF=0.5;AN=2;BaseQRankSum=-4.524;ClippingRankSum=-0.006;DP=712;FS=0;MQ=59.91;MQ0=0;MQRankSum=0.082;QD=32.73;ReadPosRankSum=-0.769;SOR=0.655	GT:AD:DP:GQ:PL	0:375,0:375:99:0,15747,.	1:0,337:337:99:14108,0,.
chrII	324220	chrII:324220_G/A	G	A	57633.8	.	AC=1;AF=0.5;AN=2;BaseQRankSum=-4.158;ClippingRankSum=-1.716;DP=677;FS=2.86;MQ=59.91;MQ0=0;MQRankSum=-1.437;QD=23.17;ReadPosRankSum=2.679;SOR=0.964	GT:AD:DP:GQ:PL	0:348,0:348:99:0,14639,.	1:0,329:329:99:13792,0,.
chrII	324455	chrII:324455_T/A	T	A	26696.7	.	AC=1;AF=0.5;AN=2;BaseQRankSum=1.476;ClippingRankSum=0.92;DP=732;FS=2.805;MQ=59.93;MQ0=0;MQRankSum=-0.068;QD=29.88;ReadPosRankSum=0.507;SOR=0.494	GT:AD:DP:GQ:PL	0:356,0:356:99:0,14698,.	1:0,376:376:99:15593,0,.
chrII	324525	chrII:324525_G/A	G	A	33846.9	.	AC=1;AF=0.5;AN=2;BaseQRankSum=2.959;ClippingRankSum=-1.358;DP=729;FS=0.543;MQ=59.95;MQ0=0;MQRankSum=-2.667;QD=31.63;ReadPosRankSum=-2.681;SOR=0.718	GT:AD:DP:GQ:PL	0:382,0:382:99:0,15892,.	1:0,347:347:99:14526,0,.
chrII	324887	chrII:324887_A/G	A	G	35518.9	.	AC=1;AF=0.5;AN=2;BaseQRankSum=1.558;ClippingRankSum=-0.538;DP=733;FS=0;MQ=59.94;MQ0=0;MQRankSum=-1.07;QD=28.37;ReadPosRankSum=1.093;SOR=0.705	GT:AD:DP:GQ:PL	0:385,0:385:99:0,16174,.	1:0,348:348:99:14632,0,.
chrII	324926	chrII:324926_T/C	T	C	35350.9	.	AC=1;AF=0.5;AN=2;BaseQRankSum=-2.022;ClippingRankSum=0.138;DP=738;FS=0.547;MQ=59.94;MQ0=0;MQRankSum=-0.134;QD=29.27;ReadPosRankSum=-0.106;SOR=0.633	GT:AD:DP:GQ:PL	0:375,0:375:99:0,15461,.	1:0,363:363:99:14493,0,.
chrII	325007	chrII:325007_G/A	G	A	34530.9	.	AC=1;AF=0.5;AN=2;BaseQRankSum=-1.434;ClippingRankSum=1.615;DP=718;FS=1.837;MQ=59.94;MQ0=0;MQRankSum=-1.311;QD=30.94;ReadPosRankSum=0.135;SOR=0.566	GT:AD:DP:GQ:PL	0:366,0:366:99:0,14490,.	1:0,352:352:99:13932,0,.
chrII	325175	chrII:325175_T/C	T	C	36075.9	.	AC=1;AF=0.5;AN=2;BaseQRankSum=2.632;ClippingRankSum=1.406;DP=753;FS=0.534;MQ=59.93;MQ0=0;MQRankSum=-0.836;QD=27.17;ReadPosRankSum=4.79;SOR=0.612	GT:AD:DP:GQ:PL	0:384,0:384:99:0,15846,.	1:0,369:369:99:15446,0,.
chrII	325202	chrII:325202_A/G	A	G	59374.9	.	AC=1;AF=0.5;AN=2;BaseQRankSum=-0.868;ClippingRankSum=0.089;DP=747;FS=0;MQ=59.95;MQ0=0;MQRankSum=1.437;QD=28.51;ReadPosRankSum=-0.414;SOR=0.709	GT:AD:DP:GQ:PL	0:397,0:397:99:0,16114,.	1:0,350:350:99:14688,0,.
chrII	325533	chrII:325533_G/A	G	A	22102.8	.	AC=1;AF=0.5;AN=2;BaseQRankSum=2.012;ClippingRankSum=0.657;DP=745;FS=0;MQ=59.92;MQ0=0;MQRankSum=-1.165;QD=33.36;ReadPosRankSum=1.753;SOR=0.738	GT:AD:DP:GQ:PL	0:398,0:398:99:0,17999,.	1:0,347:347:99:14498,0,.
chrII	325550	chrII:325550_A/G	A	G	27026.7	.	AC=1;AF=0.5;AN=2;BaseQRankSum=9.076;ClippingRankSum=-0.267;DP=750;FS=0;MQ=59.91;MQ0=0;MQRankSum=-0.697;QD=26.82;ReadPosRankSum=0.958;SOR=0.69	GT:AD:DP:GQ:PL	0:405,0:405:99:0,16401,.	1:0,345:345:99:15500,0,.
chrII	325595	chrII:325595_T/C	T	C	28228.7	.	AC=1;AF=0.5;AN=2;BaseQRankSum=5.342;ClippingRankSum=-0.677;DP=751;FS=0.587;MQ=59.94;MQ0=0;MQRankSum=-0.315;QD=28.09;ReadPosRankSum=2.103;SOR=0.653	GT:AD:DP:GQ:PL	0:397,0:397:99:0,16766,.	1:0,354:354:99:14881,0,.
chrII	325701	chrII:325701_T/C	T	C	55383.3	.	AC=1;AF=0.5;AN=2;BaseQRankSum=-1.669;ClippingRankSum=0.143;DP=740;FS=0;MQ=59.95;MQ0=0;MQRankSum=-0.939;QD=33.58;ReadPosRankSum=2.374;SOR=0.727	GT:AD:DP:GQ:PL	0:390,1:391:99:0,16401,.	1:0,349:349:99:14645,0,.
chrII	326112	chrII:326112_A/T	A	T	33788.9	.	AC=1;AF=0.5;AN=2;BaseQRankSum=-0.43;ClippingRankSum=-0.578;DP=717;FS=1.791;MQ=59.95;MQ0=0;MQRankSum=-0.128;QD=32.43;ReadPosRankSum=0.413;SOR=0.599	GT:AD:DP:GQ:PL	0:378,0:378:99:0,15867,.	1:0,339:339:99:13942,0,.
chrII	326179	chrII:326179_A/G	A	G	62149.7	.	AC=1;AF=0.5;AN=2;BaseQRankSum=0.029;ClippingRankSum=0.306;DP=722;FS=1.16;MQ=59.94;MQ0=0;MQRankSum=1.669;QD=29.66;ReadPosRankSum=1.864;SOR=0.784	GT:AD:DP:GQ:PL	0:369,0:369:99:0,15176,.	1:0,353:353:99:14812,0,.
chrII	326297	chrII:326297_T/C	T	C	38937.3	.	AC=1;AF=0.5;AN=2;BaseQRankSum=-0.287;ClippingRankSum=1.454;DP=715;FS=0;MQ=59.96;MQ0=0;MQRankSum=-0.011;QD=31.09;ReadPosRankSum=-0.007;SOR=0.747	GT:AD:DP:GQ:PL	0:386,0:386:99:0,16161,.	1:0,329:329:99:13867,0,.
chrII	326357	chrII:326357_C/T	C	T	65402.7	.	AC=1;AF=0.5;AN=2;BaseQRankSum=-3.27;ClippingRankSum=-0.643;DP=696;FS=1.173;MQ=59.96;MQ0=0;MQRankSum=0.821;QD=30.97;ReadPosRankSum=4.365;SOR=0.587	GT:AD:DP:GQ:PL	0:376,1:377:99:0,15908,.	1:0,319:319:99:14445,0,.
chrII	326372	chrII:326372_C/T	C	T	39810.7	.	AC=1;AF=0.5;AN=2;BaseQRankSum=-2.481;ClippingRankSum=0.176;DP=681;FS=5.054;MQ=59.98;MQ0=0;MQRankSum=0.769;QD=32.99;ReadPosRankSum=2.394;SOR=0.443	GT:AD:DP:GQ:PL	0:359,1:360:99:0,16874,.	1:0,321:321:99:13297,0,.
chrII	326394	chrII:326394_A/G	A	G	60388.7	.	AC=1;AF=0.5;AN=2;BaseQRankSum=-2.798;ClippingRankSum=-0.572;DP=687;FS=2.579;MQ=59.97;MQ0=0;MQRankSum=-0.643;QD=29.73;ReadPosRankSum=4.156;SOR=0.519	GT:AD:DP:GQ:PL	0:358,0:358:99:0,14948,.	1:0,329:329:99:14709,0,.
chrII	326660	chrII:326660_C/T	C	T	82873.8	.	AC=1;AF=0.5;AN=2;BaseQRankSum=-11.108;ClippingRankSum=1.307;DP=689;FS=0;MQ=59.96;MQ0=0;MQRankSum=-0.324;QD=29.65;ReadPosRankSum=-2.544;SOR=0.726	GT:AD:DP:GQ:PL	0:357,0:357:99:0,16129,.	1:0,332:332:99:14854,0,.
chrII	326680	chrII:326680_C/T	C	T	81769.8	.	AC=1;AF=0.5;AN=2;BaseQRankSum=0.311;ClippingRankSum=-0.919;DP=679;FS=1.348;MQ=59.96;MQ0=0;MQRankSum=0.21;QD=28.37;ReadPosRankSum=3.333;SOR=0.868	GT:AD:DP:GQ:PL	0:360,0:360:99:0,16293,.	1:0,319:319:99:14925,0,.
chrII	326704	chrII:326704_G/A	G	A	54447.3	.	AC=1;AF=0.5;AN=2;BaseQRankSum=-2.847;ClippingRankSum=-0.798;DP=698;FS=3.351;MQ=59.93;MQ0=0;MQRankSum=0.637;QD=39.33;ReadPosRankSum=2.455;SOR=0.499	GT:AD:DP:GQ:PL	0:371,0:371:99:0,16671,.	1:0,327:327:99:13498,0,.
chrII	326734	chrII:326734_T/A	T	A	68753.9	.	AC=1;AF=0.5;AN=2;BaseQRankSum=-7.524;ClippingRankSum=-0.287;DP=694;FS=0;MQ=59.9;MQ0=0;MQRankSum=0.681;QD=28.03;ReadPosRankSum=-7.336;SOR=0.662	GT:AD:DP:GQ:PL	0:369,0:369:99:0,16742,.	1:0,325:325:99:14775,0,.
chrII	326744	chrII:326744_G/A	G	A	65634.9	.	AC=1;AF=0.5;AN=2;BaseQRankSum=-1.682;ClippingRankSum=0.257;DP=688;FS=1.901;MQ=59.88;MQ0=0;MQRankSum=-2.071;QD=28.75;ReadPosRankSum=-4.275;SOR=0.883	GT:AD:DP:GQ:PL	0:363,0:363:99:0,16521,.	1:0,325:325:99:15273,0,.
chrII	326754	chrII:326754_A/G	A	G	58001.3	.	AC=1;AF=0.5;AN=2;BaseQRankSum=0.417;ClippingRankSum=0.466;DP=706;FS=1.837;MQ=59.86;MQ0=0;MQRankSum=-1.983;QD=32.01;ReadPosRankSum=0.508;SOR=0.843	GT:AD:DP:GQ:PL	0:370,0:370:99:0,17145,.	1:0,336:336:99:15347,0,.
chrII	326757	chrII:326757_A/T	A	T	58446.3	.	AC=1;AF=0.5;AN=2;BaseQRankSum=-4.353;ClippingRankSum=0.969;DP=707;FS=1.145;MQ=59.84;MQ0=0;MQRankSum=0.052;QD=26.78;ReadPosRankSum=1.494;SOR=0.808	GT:AD:DP:GQ:PL	0:370,0:370:99:0,17386,.	1:0,337:337:99:15774,0,.
chrII	326758	chrII:326758_A/T	A	T	22092.5	.	AC=1;AF=0.5;AN=2;BaseQRankSum=6.327;ClippingRankSum=-0.047;DP=707;FS=2.202;MQ=59.83;MQ0=0;MQRankSum=-0.866;QD=30.19;ReadPosRankSum=-1.436;SOR=0.497	GT:AD:DP:GQ:PL	0:370,0:370:99:0,17370,.	1:0,337:337:99:15432,0,.
chrII	326765	chrII:326765_G/T	G	T	58918.3	.	AC=1;AF=0.5;AN=2;BaseQRankSum=-0.999;ClippingRankSum=0.725;DP=710;FS=0.534;MQ=59.82;MQ0=0;MQRankSum=-0.713;QD=26.48;ReadPosRankSum=3.23;SOR=0.727	GT:AD:DP:GQ:PL	0:366,0:366:99:0,16734,.	1:0,344:344:99:16136,0,.
chrII	326776	chrII:326776_A/T	A	T	22102.5	.	AC=1;AF=0.5;AN=2;BaseQRankSum=3.768;ClippingRankSum=0.503;DP=707;FS=0;MQ=59.8;MQ0=0;MQRankSum=0.439;QD=26.47;ReadPosRankSum=-2.652;SOR=0.694	GT:AD:DP:GQ:PL	0:354,0:354:99:0,16041,.	1:0,353:353:99:15765,0,.
chrII	326899	chrII:326899_G/A	G	A	70557.9	.	AC=1;AF=0.5;AN=2;BaseQRankSum=-1.461;ClippingRankSum=0.686;DP=726;FS=3.579;MQ=59.8;MQ0=0;MQRankSum=0.849;QD=24.24;ReadPosRankSum=2.144;SOR=0.975	GT:AD:DP:GQ:PL	0:379,0:379:99:0,15863,.	1:0,347:347:99:15412,0,.
chrII	326919	chrII:326919_A/T	A	T	28107.7	.	AC=1;AF=0.5;AN=2;BaseQRankSum=7.208;ClippingRankSum=-2.537;DP=734;FS=1.272;MQ=59.85;MQ0=0;MQRankSum=0.854;QD=30.66;ReadPosRankSum=4.664;SOR=0.54	GT:AD:DP:GQ:PL	0:380,0:380:99:0,21605,.	1:0,354:354:99:15001,0,.
chrII	327083	chrII:327083_T/C	T	C	24193.7	.	AC=1;AF=0.5;AN=2;BaseQRankSum=8.829;ClippingRankSum=-0.68;DP=722;FS=2.009;MQ=59.88;MQ0=0;MQRankSum=1.893;QD=31.07;ReadPosRankSum=-1.44;SOR=0.593	GT:AD:DP:GQ:PL	0:384,0:384:99:0,17228,.	1:0,338:338:99:14174,0,.
chrII	327098	chrII:327098_C/A	C	A	35407.9	.	AC=1;AF=0.5;AN=2;BaseQRankSum=4.48;ClippingRankSum=-0.279;DP=711;FS=0;MQ=59.87;MQ0=0;MQRankSum=-1.658;QD=27.92;ReadPosRankSum=-1.147;SOR=0.752	GT:AD:DP:GQ:PL	0:374,0:374:99:0,15573,.	1:0,337:337:99:15385,0,.
chrII	327156	chrII:327156_T/A	T	A	25001.7	.	AC=1;AF=0.5;AN=2;BaseQRankSum=-0.198;ClippingRankSum=-2.89;DP=693;FS=3.733;MQ=59.79;MQ0=0;MQRankSum=2.399;QD=31.54;ReadPosRankSum=0.403;SOR=0.437	GT:AD:DP:GQ:PL	0:361,0:361:99:0,16391,.	1:0,332:332:99:14026,0,.
chrII	327179	chrII:327179_A/G	A	G	79872.5	.	AC=1;AF=0.5;AN=2;BaseQRankSum=-5.107;ClippingRankSum=-0.174;DP=743;FS=0.625;MQ=59.67;MQ0=0;MQRankSum=0.107;QD=32.32;ReadPosRankSum=4.056;SOR=0.707	GT:AD:DP:GQ:PL	0:386,0:386:99:0,16564,.	1:0,357:357:99:16024,0,.
chrII	327300	chrII:327300_C/A	C	A	27766.9	.	AC=1;AF=0.5;AN=2;BaseQRankSum=3.257;ClippingRankSum=0.405;DP=702;FS=0.597;MQ=59.59;MQ0=0;MQRankSum=0.292;QD=30.13;ReadPosRankSum=-1.532;SOR=0.635	GT:AD:DP:GQ:PL	0:362,0:362:99:0,16383,.	1:1,339:340:99:15366,0,.
chrII	327315	chrII:327315_T/TAA	T	TAA	27843.9	.	AC=1;AF=0.5;AN=2;BaseQRankSum=0.504;ClippingRankSum=1.446;DP=675;FS=0.592;MQ=59.62;MQ0=0;MQRankSum=-0.76;QD=27.6;ReadPosRankSum=1.455;SOR=0.762	GT:AD:DP:GQ:PL	0:355,0:355:99:0,16778,.	1:0,320:320:99:15344,0,.
chrII	327327	chrII:327327_C/T	C	T	26118.9	.	AC=1;AF=0.5;AN=2;BaseQRankSum=0.729;ClippingRankSum=-1.312;DP=680;FS=0.587;MQ=59.69;MQ0=0;MQRankSum=0.023;QD=32.19;ReadPosRankSum=2.33;SOR=0.631	GT:AD:DP:GQ:PL	0:365,0:365:99:0,16613,.	1:0,315:315:99:14499,0,.
chrII	327363	chrII:327363_C/T	C	T	22782.7	.	AC=1;AF=0.5;AN=2;BaseQRankSum=3.26;ClippingRankSum=-0.896;DP=673;FS=0;MQ=59.89;MQ0=0;MQRankSum=-0.186;QD=33.26;ReadPosRankSum=0.621;SOR=0.632	GT:AD:DP:GQ:PL	0:353,0:353:99:0,14628,.	1:0,320:320:99:13487,0,.
chrII	327403	chrII:327403_C/T	C	T	56498.9	.	AC=1;AF=0.5;AN=2;BaseQRankSum=-2.746;ClippingRankSum=-1.027;DP=705;FS=0;MQ=59.91;MQ0=0;MQRankSum=-0.981;QD=33.02;ReadPosRankSum=4.526;SOR=0.691	GT:AD:DP:GQ:PL	0:379,0:379:99:0,15762,.	1:0,326:326:99:13591,0,.
chrII	327596	chrII:327596_A/G	A	G	65171.7	.	AC=1;AF=0.5;AN=2;BaseQRankSum=2.22;ClippingRankSum=-1.26;DP=710;FS=1.16;MQ=59.94;MQ0=0;MQRankSum=-0.146;QD=26.25;ReadPosRankSum=2.568;SOR=0.775	GT:AD:DP:GQ:PL	0:363,0:363:99:0,15236,.	1:0,347:347:99:15893,0,.
chrII	327608	chrII:327608_C/G	C	G	36555.9	.	AC=1;AF=0.5;AN=2;BaseQRankSum=1.54;ClippingRankSum=-0.507;DP=716;FS=1.81;MQ=59.94;MQ0=0;MQRankSum=-0.921;QD=27.35;ReadPosRankSum=-1.638;SOR=0.536	GT:AD:DP:GQ:PL	0:365,0:365:99:0,16566,.	1:0,351:351:99:14996,0,.
chrII	327972	chrII:327972_T/C	T	C	83068.5	.	AC=1;AF=0.5;AN=2;BaseQRankSum=-5.371;ClippingRankSum=-1.129;DP=738;FS=0.621;MQ=59.96;MQ0=0;MQRankSum=1.795;QD=28.2;ReadPosRankSum=4.163;SOR=0.763	GT:AD:DP:GQ:PL	0:406,0:406:99:0,16944,.	1:0,332:332:99:15050,0,.
chrII	327989	chrII:327989_T/C	T	C	65071.7	.	AC=1;AF=0.5;AN=2;BaseQRankSum=-4.045;ClippingRankSum=-0.417;DP=724;FS=0.553;MQ=59.96;MQ0=0;MQRankSum=-1.461;QD=35.22;ReadPosRankSum=1.371;SOR=0.729	GT:AD:DP:GQ:PL	0:394,0:394:99:0,17836,.	1:0,330:330:99:15073,0,.
chrII	328001	chrII:328001_T/C	T	C	27061.7	.	AC=1;AF=0.5;AN=2;BaseQRankSum=4.877;ClippingRankSum=0.997;DP=737;FS=0;MQ=59.97;MQ0=0;MQRankSum=-0.425;QD=34.5;ReadPosRankSum=2.349;SOR=0.63	GT:AD:DP:GQ:PL	0:391,0:391:99:0,17694,.	1:0,346:346:99:14721,0,.
chrII	328068	chrII:328068_C/T	C	T	73574.7	.	AC=1;AF=0.5;AN=2;BaseQRankSum=0.442;ClippingRankSum=-0.213;DP=695;FS=1.176;MQ=59.96;MQ0=0;MQRankSum=-0.249;QD=32.64;ReadPosRankSum=2.819;SOR=0.8	GT:AD:DP:GQ:PL	0:351,0:351:99:0,14836,.	1:0,344:344:99:15616,0,.
chrII	328093	chrII:328093_G/A	G	A	28624.7	.	AC=1;AF=0.5;AN=2;BaseQRankSum=3.584;ClippingRankSum=1.744;DP=703;FS=0.603;MQ=59.94;MQ0=0;MQRankSum=0.815;QD=26.46;ReadPosRankSum=1.124;SOR=0.706	GT:AD:DP:GQ:PL	0:362,0:362:99:0,16363,.	1:0,341:341:99:14479,0,.
chrII	328179	chrII:328179_A/G	A	G	68303.9	.	AC=1;AF=0.5;AN=2;BaseQRankSum=-5.282;ClippingRankSum=-0.3;DP=724;FS=1.82;MQ=59.95;MQ0=0;MQRankSum=0.375;QD=26.61;ReadPosRankSum=1.502;SOR=0.836	GT:AD:DP:GQ:PL	0:397,0:397:99:0,16423,.	1:0,327:327:99:12952,0,.
chrII	328278	chrII:328278_A/C	A	C	61957.7	.	AC=1;AF=0.5;AN=2;BaseQRankSum=-2.534;ClippingRankSum=0.396;DP=718;FS=0.547;MQ=59.92;MQ0=0;MQRankSum=0.347;QD=30.07;ReadPosRankSum=0.872;SOR=0.732	GT:AD:DP:GQ:PL	0:374,0:374:99:0,15211,.	1:0,344:344:99:13854,0,.
chrII	328525	chrII:328525_A/G	A	G	72733.5	.	AC=1;AF=0.5;AN=2;BaseQRankSum=-2.754;ClippingRankSum=-0.645;DP=753;FS=2.05;MQ=59.88;MQ0=0;MQRankSum=0.013;QD=35.48;ReadPosRankSum=3.676;SOR=0.874	GT:AD:DP:GQ:PL	0:398,0:398:99:0,16535,.	1:0,355:355:99:16212,0,.
chrII	328531	chrII:328531_G/A	G	A	42551.7	.	AC=1;AF=0.5;AN=2;BaseQRankSum=-2.198;ClippingRankSum=0.806;DP=739;FS=1.104;MQ=59.9;MQ0=0;MQRankSum=0.919;QD=27.4;ReadPosRankSum=-2.488;SOR=0.604	GT:AD:DP:GQ:PL	0:386,0:386:99:0,20643,.	1:0,353:353:99:14916,0,.
chrII	328557	chrII:328557_A/G	A	G	39482.2	.	AC=1;AF=0.5;AN=2;BaseQRankSum=1.858;ClippingRankSum=-0.757;DP=741;FS=2.463;MQ=59.88;MQ0=0;MQRankSum=0.465;QD=31.84;ReadPosRankSum=1.257;SOR=0.901	GT:AD:DP:GQ:PL	0:399,0:399:99:0,16741,.	1:0,342:342:99:14320,0,.
chrII	328647	chrII:328647_A/G	A	G	28189.7	.	AC=1;AF=0.5;AN=2;BaseQRankSum=-2.148;ClippingRankSum=0.133;DP=738;FS=5.669;MQ=59.96;MQ0=0;MQRankSum=0.598;QD=29.95;ReadPosRankSum=-0.77;SOR=0.607	GT:AD:DP:GQ:PL	0:378,0:378:99:0,15742,.	1:0,360:360:99:14672,0,.
chrII	328908	chrII:328908_A/G	A	G	38835.7	.	AC=1;AF=0.5;AN=2;BaseQRankSum=2.318;ClippingRankSum=0.317;DP=707;FS=2.461;MQ=59.94;MQ0=0;MQRankSum=0.334;QD=36.43;ReadPosRankSum=4.295;SOR=0.909	GT:AD:DP:GQ:PL	0:362,1:363:99:0,14849,.	1:0,344:344:99:14274,0,.
chrII	329472	chrII:329472_T/C	T	C	32011.2	.	AC=1;AF=0.5;AN=2;BaseQRankSum=-0.546;ClippingRankSum=-0.345;DP=704;FS=1.74;MQ=59.93;MQ0=0;MQRankSum=-0.255;QD=25.18;ReadPosRankSum=4.468;SOR=0.619	GT:AD:DP:GQ:PL	0:364,0:364:99:0,15476,.	1:0,340:340:99:14236,0,.
chrII	329583	chrII:329583_C/A	C	A	41745.3	.	AC=1;AF=0.5;AN=2;BaseQRankSum=-2.492;ClippingRankSum=-0.742;DP=705;FS=1.783;MQ=59.93;MQ0=0;MQRankSum=-0.495;QD=29.4;ReadPosRankSum=-2.346;SOR=0.533	GT:AD:DP:GQ:PL	0:364,0:364:99:0,15118,.	1:0,341:341:99:14119,0,.
chrII	329654	chrII:329654_C/T	C	T	50374.7	.	AC=1;AF=0.5;AN=2;BaseQRankSum=-2.285;ClippingRankSum=0.652;DP=736;FS=1.181;MQ=59.95;MQ0=0;MQRankSum=0.261;QD=31.31;ReadPosRankSum=-2.328;SOR=0.814	GT:AD:DP:GQ:PL	0:387,0:387:99:0,16365,.	1:0,349:349:99:14712,0,.
chrII	329730	chrII:329730_T/C	T	C	22308.7	.	AC=1;AF=0.5;AN=2;BaseQRankSum=1.671;ClippingRankSum=0.754;DP=728;FS=0;MQ=59.93;MQ0=0;MQRankSum=-0.158;QD=27.19;ReadPosRankSum=-0.084;SOR=0.729	GT:AD:DP:GQ:PL	0:368,0:368:99:0,15002,.	1:0,360:360:99:14745,0,.
chrII	329757	chrII:329757_C/A	C	A	21949.7	.	AC=1;AF=0.5;AN=2;BaseQRankSum=0.085;ClippingRankSum=-1.826;DP=729;FS=1.189;MQ=59.93;MQ0=0;MQRankSum=0.46;QD=28.14;ReadPosRankSum=3.4;SOR=0.794	GT:AD:DP:GQ:PL	0:369,1:370:99:0,15268,.	1:0,359:359:99:14764,0,.
chrII	329976	chrII:329976_T/C	T	C	22796.7	.	AC=1;AF=0.5;AN=2;BaseQRankSum=3.252;ClippingRankSum=0.704;DP=724;FS=0.577;MQ=59.96;MQ0=0;MQRankSum=-0.103;QD=34.12;ReadPosRankSum=4.504;SOR=0.731	GT:AD:DP:GQ:PL	0:361,0:361:99:0,15070,.	1:0,363:363:99:15064,0,.
chrII	330203	chrII:330203_T/A	T	A	35873.9	.	AC=1;AF=0.5;AN=2;BaseQRankSum=-1.104;ClippingRankSum=0.943;DP=690;FS=0;MQ=59.98;MQ0=0;MQRankSum=-0.332;QD=34.06;ReadPosRankSum=4.497;SOR=0.72	GT:AD:DP:GQ:PL	0:344,0:344:99:0,14450,.	1:0,346:346:99:14705,0,.
chrII	330495	chrII:330495_C/A	C	A	20801.7	.	AC=1;AF=0.5;AN=2;BaseQRankSum=2.656;ClippingRankSum=0.82;DP=689;FS=1.218;MQ=59.91;MQ0=0;MQRankSum=-1.016;QD=27.01;ReadPosRankSum=2.515;SOR=0.555	GT:AD:DP:GQ:PL	0:366,0:366:99:0,15537,.	1:1,322:323:99:13538,0,.
chrII	330647	chrII:330647_C/T	C	T	33321.3	.	AC=1;AF=0.5;AN=2;BaseQRankSum=-0.364;ClippingRankSum=-1.811;DP=727;FS=4.076;MQ=59.94;MQ0=0;MQRankSum=-0.574;QD=21.47;ReadPosRankSum=1.253;SOR=0.563	GT:AD:DP:GQ:PL	0:385,0:385:99:0,16292,.	1:0,342:342:99:14323,0,.
chrII	331253	chrII:331253_C/T	C	T	58270.7	.	AC=1;AF=0.5;AN=2;BaseQRankSum=-2.951;ClippingRankSum=-0.625;DP=718;FS=2.651;MQ=59.88;MQ0=0;MQRankSum=2.495;QD=27.14;ReadPosRankSum=4.966;SOR=0.905	GT:AD:DP:GQ:PL	0:363,0:363:99:0,15275,.	1:0,355:355:99:14977,0,.
chrII	331350	chrII:331350_A/G	A	G	71228.7	.	AC=1;AF=0.5;AN=2;BaseQRankSum=-2.346;ClippingRankSum=0.634;DP=711;FS=2.116;MQ=59.93;MQ0=0;MQRankSum=-1.636;QD=28.26;ReadPosRankSum=2.17;SOR=0.51	GT:AD:DP:GQ:PL	0:365,0:365:99:0,14961,.	1:0,346:346:99:14397,0,.
chrII	331446	chrII:331446_T/A	T	A	63041.9	.	AC=1;AF=0.5;AN=2;BaseQRankSum=-4.054;ClippingRankSum=0.203;DP=712;FS=0.567;MQ=59.95;MQ0=0;MQRankSum=0.65;QD=30.37;ReadPosRankSum=-1.441;SOR=0.781	GT:AD:DP:GQ:PL	0:371,0:371:99:0,15679,.	1:0,341:341:99:14174,0,.
chrII	331527	chrII:331527_A/G	A	G	36127.3	.	AC=1;AF=0.5;AN=2;BaseQRankSum=-0.212;ClippingRankSum=-0.432;DP=719;FS=5.958;MQ=59.94;MQ0=0;MQRankSum=0.764;QD=26.99;ReadPosRankSum=4.127;SOR=0.552	GT:AD:DP:GQ:PL	0:350,0:350:99:0,14802,.	1:0,369:369:99:15478,0,.
chrII	331557	chrII:331557_G/A	G	A	30086.9	.	AC=1;AF=0.5;AN=2;BaseQRankSum=-1.638;ClippingRankSum=-0.586;DP=740;FS=2.529;MQ=59.95;MQ0=0;MQRankSum=0.112;QD=27.96;ReadPosRankSum=1.714;SOR=0.697	GT:AD:DP:GQ:PL	0:364,0:364:99:0,15432,.	1:0,376:376:99:15657,0,.
chrII	331783	chrII:331783_G/A	G	A	39059.2	.	AC=1;AF=0.5;AN=2;BaseQRankSum=1.29;ClippingRankSum=-0.649;DP=709;FS=0.524;MQ=59.97;MQ0=0;MQRankSum=0.13;QD=31.23;ReadPosRankSum=1.391;SOR=0.682	GT:AD:DP:GQ:PL	0:362,0:362:99:0,16301,.	1:0,347:347:99:14590,0,.
chrII	331804	chrII:331804_A/G	A	G	73818.5	.	AC=1;AF=0.5;AN=2;BaseQRankSum=-6.74;ClippingRankSum=-0.021;DP=702;FS=1.409;MQ=59.97;MQ0=0;MQRankSum=0.16;QD=31.36;ReadPosRankSum=3.267;SOR=0.829	GT:AD:DP:GQ:PL	0:364,0:364:99:0,15291,.	1:0,338:338:99:15325,0,.
chrII	331937	chrII:331937_A/G	A	G	39800.7	.	AC=1;AF=0.5;AN=2;BaseQRankSum=1.561;ClippingRankSum=-1.437;DP=710;FS=4.064;MQ=59.91;MQ0=0;MQRankSum=0.154;QD=36.6;ReadPosRankSum=6.329;SOR=0.464	GT:AD:DP:GQ:PL	0:366,0:366:99:0,15319,.	1:0,344:344:99:14533,0,.
chrII	331973	chrII:331973_T/C	T	C	37930.3	.	AC=1;AF=0.5;AN=2;BaseQRankSum=4.357;ClippingRankSum=0.808;DP=730;FS=3.252;MQ=59.9;MQ0=0;MQRankSum=-0.476;QD=25.26;ReadPosRankSum=0.383;SOR=0.502	GT:AD:DP:GQ:PL	0:374,0:374:99:0,15399,.	1:0,356:356:99:14973,0,.
chrII	332399	chrII:332399_A/G	A	G	56363.3	.	AC=1;AF=0.5;AN=2;BaseQRankSum=0.277;ClippingRankSum=-0.807;DP=761;FS=0.538;MQ=59.93;MQ0=0;MQRankSum=0.85;QD=33.27;ReadPosRankSum=3.852;SOR=0.64	GT:AD:DP:GQ:PL	0:412,0:412:99:0,17409,.	1:0,349:349:99:15982,0,.
chrII	332412	chrII:332412_T/C	T	C	58856.3	.	AC=1;AF=0.5;AN=2;BaseQRankSum=-1.884;ClippingRankSum=1.84;DP=754;FS=0;MQ=59.92;MQ0=0;MQRankSum=1.149;QD=29.72;ReadPosRankSum=1.474;SOR=0.705	GT:AD:DP:GQ:PL	0:403,0:403:99:0,17166,.	1:0,351:351:99:16045,0,.
chrII	332422	chrII:332422_G/T	G	T	49932.2	.	AC=1;AF=0.5;AN=2;BaseQRankSum=-2.314;ClippingRankSum=1.673;DP=757;FS=1.774;MQ=59.93;MQ0=0;MQRankSum=1.184;QD=30.19;ReadPosRankSum=0.566;SOR=0.533	GT:AD:DP:GQ:PL	0:393,0:393:99:0,18276,.	1:0,364:364:99:16435,0,.
chrII	332441	chrII:332441_TA/T	TA	T	52247.2	.	AC=1;AF=0.5;AN=2;BaseQRankSum=2.032;ClippingRankSum=-0.657;DP=748;FS=0;MQ=59.91;MQ0=0;MQRankSum=1.242;QD=32.31;ReadPosRankSum=1.881;SOR=0.709	GT:AD:DP:GQ:PL	0:395,0:395:99:0,17347,.	1:0,353:353:99:16520,0,.
chrII	332452	chrII:332452_C/T	C	T	37332.3	.	AC=1;AF=0.5;AN=2;BaseQRankSum=1.005;ClippingRankSum=0.2;DP=725;FS=1.813;MQ=59.9;MQ0=0;MQRankSum=-0.349;QD=29.47;ReadPosRankSum=1.437;SOR=0.547	GT:AD:DP:GQ:PL	0:381,0:381:99:0,17981,.	1:0,344:344:99:14459,0,.
chrII	332471	chrII:332471_G/A	G	A	57095.3	.	AC=1;AF=0.5;AN=2;BaseQRankSum=-3.362;ClippingRankSum=1.053;DP=711;FS=0.536;MQ=59.91;MQ0=0;MQRankSum=1.164;QD=31.45;ReadPosRankSum=5.48;SOR=0.77	GT:AD:DP:GQ:PL	0:374,0:374:99:0,15638,.	1:0,337:337:99:15161,0,.
chrII	332654	chrII:332654_T/C	T	C	66808.3	.	AC=1;AF=0.5;AN=2;BaseQRankSum=-6.456;ClippingRankSum=-0.666;DP=668;FS=8.771;MQ=59.8;MQ0=0;MQRankSum=0.376;QD=24.15;ReadPosRankSum=0.655;SOR=1.288	GT:AD:DP:GQ:PL	0:351,0:351:99:0,14514,.	1:1,316:317:99:13031,0,.
chrII	332691	chrII:332691_G/GCTTTACGTTTCC	G	GCTTTACGTTTCC	11403.2	.	AC=1;AF=0.5;AN=2;BaseQRankSum=6.658;ClippingRankSum=-0.509;DP=520;FS=1.844;MQ=59.78;MQ0=0;MQRankSum=-0.208;QD=28.47;ReadPosRankSum=-3.449;SOR=0.428	GT:AD:DP:GQ:PL	0:288,0:288:99:0,12930,.	1:2,230:232:99:11449,0,.
chrII	332772	chrII:332772_A/G	A	G	27058.7	.	AC=1;AF=0.5;AN=2;BaseQRankSum=-0.314;ClippingRankSum=0.078;DP=745;FS=0.59;MQ=59.91;MQ0=0;MQRankSum=-0.779;QD=26.94;ReadPosRankSum=1.095;SOR=0.787	GT:AD:DP:GQ:PL	0:388,0:388:99:0,16165,.	1:0,357:357:99:14970,0,.
chrII	332940	chrII:332940_C/G	C	G	77271.3	.	AC=1;AF=0.5;AN=2;BaseQRankSum=-6.567;ClippingRankSum=-0.978;DP=708;FS=2.58;MQ=59.94;MQ0=0;MQRankSum=1.552;QD=33.1;ReadPosRankSum=3.127;SOR=0.772	GT:AD:DP:GQ:PL	0:363,0:363:99:0,15352,.	1:0,345:345:99:14677,0,.
chrII	332992	chrII:332992_C/G	C	G	65497.9	.	AC=1;AF=0.5;AN=2;BaseQRankSum=-2.032;ClippingRankSum=-0.213;DP=710;FS=4.482;MQ=59.92;MQ0=0;MQRankSum=0.328;QD=33.09;ReadPosRankSum=1.097;SOR=1.043	GT:AD:DP:GQ:PL	0:360,0:360:99:0,15409,.	1:0,350:350:99:15762,0,.
chrII	333015	chrII:333015_A/G	A	G	51123.3	.	AC=1;AF=0.5;AN=2;BaseQRankSum=-0.365;ClippingRankSum=-0.118;DP=684;FS=2.504;MQ=59.92;MQ0=0;MQRankSum=0.306;QD=28.86;ReadPosRankSum=-0.597;SOR=0.879	GT:AD:DP:GQ:PL	0:341,0:341:99:0,15586,.	1:0,343:343:99:14683,0,.
chrII	333043	chrII:333043_C/T	C	T	38148.3	.	AC=1;AF=0.5;AN=2;BaseQRankSum=-1.585;ClippingRankSum=0.826;DP=696;FS=1.762;MQ=59.93;MQ0=0;MQRankSum=-0.09;QD=32.94;ReadPosRankSum=3.207;SOR=0.781	GT:AD:DP:GQ:PL	0:356,0:356:99:0,16164,.	1:0,340:340:99:15434,0,.
chrII	333044	chrII:333044_C/T	C	T	38148.3	.	AC=1;AF=0.5;AN=2;BaseQRankSum=-0.991;ClippingRankSum=0.488;DP=698;FS=2.482;MQ=59.93;MQ0=0;MQRankSum=0.452;QD=30.62;ReadPosRankSum=2.668;SOR=0.744	GT:AD:DP:GQ:PL	0:356,0:356:99:0,16163,.	1:0,342:342:99:15434,0,.
chrII	333127	chrII:333127_A/AC	A	AC	41543.2	.	AC=1;AF=0.5;AN=2;BaseQRankSum=-5.863;ClippingRankSum=0.22;DP=698;FS=3.394;MQ=59.96;MQ0=0;MQRankSum=-0.424;QD=31.73;ReadPosRankSum=-0.775;SOR=0.48	GT:AD:DP:GQ:PL	0:371,0:371:99:0,16963,.	1:0,327:327:99:15040,0,.
chrII	333129	chrII:333129_A/C	A	C	41552.3	.	AC=1;AF=0.5;AN=2;BaseQRankSum=0.051;ClippingRankSum=-0.428;DP=706;FS=5.198;MQ=59.96;MQ0=0;MQRankSum=1.32;QD=30.31;ReadPosRankSum=-2.343;SOR=0.417	GT:AD:DP:GQ:PL	0:375,0:375:99:0,16963,.	1:0,331:331:99:15040,0,.
chrII	333194	chrII:333194_G/A	G	A	61207.3	.	AC=1;AF=0.5;AN=2;BaseQRankSum=-1.473;ClippingRankSum=-0.521;DP=664;FS=0.547;MQ=59.92;MQ0=0;MQRankSum=-0.805;QD=29.84;ReadPosRankSum=3.9;SOR=0.618	GT:AD:DP:GQ:PL	0:364,0:364:99:0,15361,.	1:0,300:300:99:13851,0,.
chrII	333196	chrII:333196_A/G	A	G	26477.9	.	AC=1;AF=0.5;AN=2;BaseQRankSum=0.661;ClippingRankSum=-0.464;DP=664;FS=1.907;MQ=59.92;MQ0=0;MQRankSum=0.892;QD=33.73;ReadPosRankSum=3.158;SOR=0.842	GT:AD:DP:GQ:PL	0:362,0:362:99:0,16814,.	1:0,302:302:99:12706,0,.
chrII	333214	chrII:333214_A/G	A	G	38006.7	.	AC=1;AF=0.5;AN=2;BaseQRankSum=-5.116;ClippingRankSum=-0.237;DP=661;FS=3.329;MQ=59.9;MQ0=0;MQRankSum=-0.597;QD=27.32;ReadPosRankSum=2.234;SOR=0.489	GT:AD:DP:GQ:PL	0:360,0:360:99:0,16218,.	1:0,301:301:99:13452,0,.
chrII	333254	chrII:333254_TC/T	TC	T	51676.7	.	AC=1;AF=0.5;AN=2;BaseQRankSum=-1.964;ClippingRankSum=-1.431;DP=598;FS=3.643;MQ=59.92;MQ0=0;MQRankSum=-0.462;QD=30.74;ReadPosRankSum=-4.111;SOR=0.467	GT:AD:DP:GQ:PL	0:308,0:308:99:0,13634,.	1:0,290:290:99:10837,0,.
chrII	333270	chrII:333270_A/T	A	T	74805.5	.	AC=1;AF=0.5;AN=2;BaseQRankSum=4.417;ClippingRankSum=0.674;DP=586;FS=1.632;MQ=59.92;MQ0=0;MQRankSum=1.087;QD=31.8;ReadPosRankSum=3.385;SOR=0.529	GT:AD:DP:GQ:PL	0:298,3:301:99:0,10578,.	1:0,285:285:99:12950,0,.
chrII	333321	chrII:333321_G/A	G	A	56689.9	.	AC=1;AF=0.5;AN=2;BaseQRankSum=-2.028;ClippingRankSum=0.587;DP=590;FS=1.24;MQ=59.94;MQ0=0;MQRankSum=1.979;QD=28.61;ReadPosRankSum=3.958;SOR=0.567	GT:AD:DP:GQ:PL	0:304,0:304:99:0,12910,.	1:0,286:286:99:11967,0,.
chrII	333347	chrII:333347_T/A	T	A	47181.7	.	AC=1;AF=0.5;AN=2;BaseQRankSum=-3.818;ClippingRankSum=-1.855;DP=618;FS=1.128;MQ=59.95;MQ0=0;MQRankSum=1.26;QD=35.47;ReadPosRankSum=-0.706;SOR=0.599	GT:AD:DP:GQ:PL	0:334,0:334:99:0,14179,.	1:0,284:284:99:12043,0,.
chrII	333382	chrII:333382_T/A	T	A	66362.3	.	AC=1;AF=0.5;AN=2;BaseQRankSum=-6.294;ClippingRankSum=-1.729;DP=704;FS=2.359;MQ=59.94;MQ0=0;MQRankSum=-0.897;QD=31.33;ReadPosRankSum=4.719;SOR=0.589	GT:AD:DP:GQ:PL	0:384,0:384:99:0,16237,.	1:0,320:320:99:13398,0,.
chrII	334051	chrII:334051_G/A	G	A	39749.2	.	AC=1;AF=0.5;AN=2;BaseQRankSum=-1.362;ClippingRankSum=0.56;DP=715;FS=1.104;MQ=59.94;MQ0=0;MQRankSum=0.778;QD=30.85;ReadPosRankSum=1.423;SOR=0.597	GT:AD:DP:GQ:PL	0:367,0:367:99:0,16515,.	1:0,348:348:99:14541,0,.
chrII	334070	chrII:334070_T/C	T	C	44852.9	.	AC=1;AF=0.5;AN=2;BaseQRankSum=-4.706;ClippingRankSum=1.549;DP=737;FS=1.124;MQ=59.91;MQ0=0;MQRankSum=-2.309;QD=34.39;ReadPosRankSum=1.347;SOR=0.602	GT:AD:DP:GQ:PL	0:377,0:377:99:0,15817,.	1:0,360:360:99:16302,0,.
chrII	334302	chrII:334302_TAA/TA	TAA	TA	33677.9	.	AC=1;AF=0.5;AN=2;BaseQRankSum=-1.41;ClippingRankSum=1.598;DP=667;FS=1.142;MQ=59.96;MQ0=0;MQRankSum=-1.197;QD=29.78;ReadPosRankSum=1.995;SOR=0.801	GT:AD:DP:GQ	0:345,0:345:99	1:0,322:322:99
chrII	334452	chrII:334452_G/A	G	A	38231.2	.	AC=1;AF=0.5;AN=2;BaseQRankSum=2.176;ClippingRankSum=-1.159;DP=763;FS=0.522;MQ=59.95;MQ0=0;MQRankSum=-0.029;QD=31.52;ReadPosRankSum=0.866;SOR=0.741	GT:AD:DP:GQ:PL	0:400,0:400:99:0,16935,.	1:0,363:363:99:15410,0,.
chrII	335046	chrII:335046_A/T	A	T	8928.26	.	AC=1;AF=0.5;AN=2;BaseQRankSum=-3.868;ClippingRankSum=-0.67;DP=512;FS=10.513;MQ=59.08;MQ0=0;MQRankSum=0.235;QD=24.22;ReadPosRankSum=-7.963;SOR=1.014	GT:AD:DP:GQ:PL	0:273,0:273:99:0,10556,.	1:0,239:239:99:8965,0,.
chrII	335310	chrII:335310_A/G	A	G	65096.9	.	AC=1;AF=0.5;AN=2;BaseQRankSum=-2.201;ClippingRankSum=1.602;DP=735;FS=0;MQ=59.97;MQ0=0;MQRankSum=-0.489;QD=29.07;ReadPosRankSum=-0.759;SOR=0.639	GT:AD:DP:GQ:PL	0:373,0:373:99:0,15206,.	1:0,362:362:99:15141,0,.
chrII	336060	chrII:336060_C/T	C	T	20132.8	.	AC=1;AF=0.5;AN=2;BaseQRankSum=3.479;ClippingRankSum=-1.11;DP=729;FS=2.198;MQ=59.95;MQ0=0;MQRankSum=0.15;QD=23.81;ReadPosRankSum=4.182;SOR=0.512	GT:AD:DP:GQ:PL	0:373,0:373:99:0,15657,.	1:0,356:356:99:14829,0,.
chrII	336720	chrII:336720_G/A	G	A	71113.8	.	AC=1;AF=0.5;AN=2;BaseQRankSum=-3.805;ClippingRankSum=-2.033;DP=712;FS=2.807;MQ=59.98;MQ0=0;MQRankSum=-1.146;QD=33.7;ReadPosRankSum=4.067;SOR=0.644	GT:AD:DP:GQ:PL	0:388,0:388:99:0,15603,.	1:0,324:324:99:12943,0,.
chrII	336747	chrII:336747_A/G	A	G	60065.7	.	AC=1;AF=0.5;AN=2;BaseQRankSum=1.079;ClippingRankSum=-0.699;DP=615;FS=2.684;MQ=59.96;MQ0=0;MQRankSum=2.232;QD=30.97;ReadPosRankSum=1.577;SOR=0.517	GT:AD:DP:GQ:PL	0:333,3:336:99:0,12793,.	1:0,279:279:99:11233,0,.
chrII	337074	chrII:337074_G/A	G	A	65142.8	.	AC=1;AF=0.5;AN=2;BaseQRankSum=-5.214;ClippingRankSum=-1.693;DP=705;FS=1.995;MQ=59.92;MQ0=0;MQRankSum=0.817;QD=33.55;ReadPosRankSum=1.734;SOR=0.876	GT:AD:DP:GQ:PL	0:372,0:372:99:0,28445,.	1:0,333:333:99:15157,0,.
chrII	337088	chrII:337088_A/C	A	C	63515.8	.	AC=1;AF=0.5;AN=2;BaseQRankSum=-1.868;ClippingRankSum=-0.443;DP=708;FS=3.657;MQ=59.92;MQ0=0;MQRankSum=0.565;QD=29.57;ReadPosRankSum=0.891;SOR=0.982	GT:AD:DP:GQ:PL	0:377,0:377:99:0,28399,.	1:0,331:331:99:14924,0,.
chrII	337181	chrII:337181_A/G	A	G	32590.9	.	AC=1;AF=0.5;AN=2;BaseQRankSum=3.483;ClippingRankSum=0.708;DP=718;FS=1.244;MQ=59.79;MQ0=0;MQRankSum=-0.702;QD=27.88;ReadPosRankSum=2.261;SOR=0.625	GT:AD:DP:GQ:PL	0:381,0:381:99:0,15841,.	1:0,337:337:99:14012,0,.
chrII	337246	chrII:337246_G/GTCAGTA	G	GTCAGTA	37084.2	.	AC=1;AF=0.5;AN=2;BaseQRankSum=0.65;ClippingRankSum=0.38;DP=503;FS=4.298;MQ=59.26;MQ0=0;MQRankSum=3.357;QD=30.04;ReadPosRankSum=-4.462;SOR=0.498	GT:AD:DP:GQ	0:286,0:286:99	1:0,217:217:99
chrII	337320	chrII:337320_C/A	C	A	25234.9	.	AC=1;AF=0.5;AN=2;BaseQRankSum=-2.11;ClippingRankSum=0.443;DP=697;FS=3.478;MQ=59.66;MQ0=0;MQRankSum=0.174;QD=29.28;ReadPosRankSum=1.019;SOR=0.499	GT:AD:DP:GQ:PL	0:383,0:383:99:0,16020,.	1:0,314:314:99:13042,0,.
chrII	337526	chrII:337526_T/C	T	C	50554.7	.	AC=1;AF=0.5;AN=2;BaseQRankSum=-5.659;ClippingRankSum=-0.158;DP=532;FS=1.171;MQ=59.97;MQ0=0;MQRankSum=0.474;QD=27.02;ReadPosRankSum=-0.747;SOR=0.583	GT:AD:DP:GQ:PL	0:281,0:281:99:0,11882,.	1:0,251:251:99:10548,0,.
chrII	337567	chrII:337567_A/G	A	G	36707.7	.	AC=1;AF=0.5;AN=2;BaseQRankSum=3.611;ClippingRankSum=1.769;DP=656;FS=1.789;MQ=59.96;MQ0=0;MQRankSum=-0.524;QD=31.17;ReadPosRankSum=3.986;SOR=0.821	GT:AD:DP:GQ:PL	0:349,0:349:99:0,14588,.	1:0,307:307:99:12781,0,.
chrII	337611	chrII:337611_T/C	T	C	48978.3	.	AC=1;AF=0.5;AN=2;BaseQRankSum=6.084;ClippingRankSum=-0.151;DP=695;FS=2.545;MQ=59.95;MQ0=0;MQRankSum=1.549;QD=34.98;ReadPosRankSum=0.676;SOR=0.911	GT:AD:DP:GQ:PL	0:372,0:372:99:0,15047,.	1:0,323:323:99:13608,0,.
chrII	337897	chrII:337897_G/A	G	A	38878.7	.	AC=1;AF=0.5;AN=2;BaseQRankSum=0.319;ClippingRankSum=0.987;DP=697;FS=0;MQ=59.94;MQ0=0;MQRankSum=-0.942;QD=33.67;ReadPosRankSum=0.983;SOR=0.725	GT:AD:DP:GQ:PL	0:365,0:365:99:0,15527,.	1:0,332:332:99:14114,0,.
chrII	338656	chrII:338656_A/T	A	T	38139.7	.	AC=1;AF=0.5;AN=2;BaseQRankSum=1.974;ClippingRankSum=0.118;DP=680;FS=1.152;MQ=59.73;MQ0=0;MQRankSum=1.619;QD=34.48;ReadPosRankSum=8.646;SOR=0.591	GT:AD:DP:GQ:PL	0:374,0:374:99:0,16915,.	1:0,306:306:99:12715,0,.
chrII	338664	chrII:338664_A/T	A	T	93361.8	.	AC=1;AF=0.5;AN=2;BaseQRankSum=0.233;ClippingRankSum=0.432;DP=698;FS=1.329;MQ=59.72;MQ0=0;MQRankSum=0.688;QD=32.79;ReadPosRankSum=4.209;SOR=0.807	GT:AD:DP:GQ:PL	0:369,0:369:99:0,15134,.	1:0,329:329:99:15128,0,.
chrII	339083	chrII:339083_T/G	T	G	57605.5	.	AC=1;AF=0.5;AN=2;BaseQRankSum=-2.15;ClippingRankSum=-0.639;DP=658;FS=2.881;MQ=59.92;MQ0=0;MQRankSum=0.289;QD=31.4;ReadPosRankSum=4.672;SOR=0.788	GT:AD:DP:GQ:PL	0:358,0:358:99:0,14802,.	1:1,299:300:99:12350,0,.
chrII	339200	chrII:339200_C/T	C	T	53262.7	.	AC=1;AF=0.5;AN=2;BaseQRankSum=-0.949;ClippingRankSum=0.206;DP=705;FS=1.827;MQ=59.96;MQ0=0;MQRankSum=1.116;QD=34.1;ReadPosRankSum=4.687;SOR=0.836	GT:AD:DP:GQ:PL	0:387,0:387:99:0,16232,.	1:0,318:318:99:13166,0,.
chrII	339326	chrII:339326_A/G	A	G	31651.9	.	AC=1;AF=0.5;AN=2;BaseQRankSum=2.511;ClippingRankSum=0.171;DP=699;FS=2.706;MQ=59.96;MQ0=0;MQRankSum=-0.181;QD=25.94;ReadPosRankSum=9.119;SOR=0.505	GT:AD:DP:GQ:PL	0:373,0:373:99:0,15705,.	1:0,326:326:99:13759,0,.
chrII	339413	chrII:339413_C/T	C	T	29106.7	.	AC=1;AF=0.5;AN=2;BaseQRankSum=6.003;ClippingRankSum=0.378;DP=734;FS=0.622;MQ=59.9;MQ0=0;MQRankSum=-0.829;QD=30.48;ReadPosRankSum=0.352;SOR=0.628	GT:AD:DP:GQ:PL	0:385,0:385:99:0,15864,.	1:0,349:349:99:14805,0,.
chrII	339511	chrII:339511_G/A	G	A	60997.5	.	AC=1;AF=0.5;AN=2;BaseQRankSum=-8.753;ClippingRankSum=-1.044;DP=702;FS=0.611;MQ=59.94;MQ0=0;MQRankSum=0.307;QD=28.64;ReadPosRankSum=-1.684;SOR=0.775	GT:AD:DP:GQ:PL	0:382,0:382:99:0,16063,.	1:0,320:320:99:13340,0,.
chrII	339542	chrII:339542_G/A	G	A	43864.2	.	AC=1;AF=0.5;AN=2;BaseQRankSum=-1.49;ClippingRankSum=-0.186;DP=696;FS=0;MQ=59.92;MQ0=0;MQRankSum=1.166;QD=30.83;ReadPosRankSum=1.713;SOR=0.702	GT:AD:DP:GQ:PL	0:370,0:370:99:0,15478,.	1:0,326:326:99:13708,0,.
chrII	339674	chrII:339674_C/T	C	T	42209.7	.	AC=1;AF=0.5;AN=2;BaseQRankSum=0.661;ClippingRankSum=0.085;DP=751;FS=1.77;MQ=59.93;MQ0=0;MQRankSum=0.9;QD=26.55;ReadPosRankSum=6.606;SOR=0.861	GT:AD:DP:GQ:PL	0:395,0:395:99:0,16330,.	1:0,356:356:99:14623,0,.
chrII	339739	chrII:339739_T/C	T	C	67786.5	.	AC=1;AF=0.5;AN=2;BaseQRankSum=-7.965;ClippingRankSum=-0.013;DP=698;FS=1.343;MQ=59.9;MQ0=0;MQRankSum=0.957;QD=22.41;ReadPosRankSum=3.996;SOR=0.888	GT:AD:DP:GQ:PL	0:385,0:385:99:0,15977,.	1:0,313:313:99:12320,0,.
chrII	339902	chrII:339902_A/G	A	G	62025.9	.	AC=1;AF=0.5;AN=2;BaseQRankSum=-2.684;ClippingRankSum=-0.391;DP=706;FS=1.857;MQ=59.86;MQ0=0;MQRankSum=-0.225;QD=31.68;ReadPosRankSum=-0.731;SOR=0.849	GT:AD:DP:GQ:PL	0:379,0:379:99:0,17166,.	1:0,327:327:99:14813,0,.
chrII	339903	chrII:339903_A/G	A	G	62061.9	.	AC=1;AF=0.5;AN=2;BaseQRankSum=-2.505;ClippingRankSum=0.538;DP=709;FS=1.857;MQ=59.86;MQ0=0;MQRankSum=0.148;QD=30.44;ReadPosRankSum=-0.69;SOR=0.839	GT:AD:DP:GQ:PL	0:379,0:379:99:0,17166,.	1:0,330:330:99:14813,0,.
chrII	339966	chrII:339966_G/A	G	A	41478.2	.	AC=1;AF=0.5;AN=2;BaseQRankSum=-1.6;ClippingRankSum=0.143;DP=684;FS=0;MQ=59.89;MQ0=0;MQRankSum=0.84;QD=33.1;ReadPosRankSum=6.014;SOR=0.745	GT:AD:DP:GQ:PL	0:364,0:364:99:0,15368,.	1:0,320:320:99:13369,0,.
chrII	340305	chrII:340305_A/G	A	G	26049.7	.	AC=1;AF=0.5;AN=2;BaseQRankSum=2.797;ClippingRankSum=0.208;DP=702;FS=3.692;MQ=59.91;MQ0=0;MQRankSum=-0.496;QD=33.47;ReadPosRankSum=3.579;SOR=0.658	GT:AD:DP:GQ:PL	0:374,0:374:99:0,15879,.	1:0,328:328:99:13899,0,.
chrII	340644	chrII:340644_G/A	G	A	31754.9	.	AC=1;AF=0.5;AN=2;BaseQRankSum=-0.525;ClippingRankSum=0.864;DP=713;FS=0;MQ=59.94;MQ0=0;MQRankSum=-0.228;QD=27.94;ReadPosRankSum=1.146;SOR=0.713	GT:AD:DP:GQ:PL	0:367,0:367:99:0,15397,.	1:0,346:346:99:14406,0,.
chrII	340743	chrII:340743_A/C	A	C	28080.7	.	AC=1;AF=0.5;AN=2;BaseQRankSum=9.64;ClippingRankSum=2.634;DP=729;FS=1.236;MQ=59.94;MQ0=0;MQRankSum=-0.754;QD=28.93;ReadPosRankSum=1.391;SOR=0.595	GT:AD:DP:GQ:PL	0:365,0:365:99:0,15139,.	1:1,363:364:99:15225,0,.
chrII	340824	chrII:340824_G/A	G	A	43982.7	.	AC=1;AF=0.5;AN=2;BaseQRankSum=0.235;ClippingRankSum=-0.525;DP=720;FS=0.525;MQ=59.94;MQ0=0;MQRankSum=-0.01;QD=32.72;ReadPosRankSum=2.107;SOR=0.653	GT:AD:DP:GQ:PL	0:380,1:381:99:0,15938,.	1:0,339:339:99:14245,0,.
chrII	341038	chrII:341038_C/T	C	T	50301.7	.	AC=1;AF=0.5;AN=2;BaseQRankSum=1.489;ClippingRankSum=0.317;DP=731;FS=3.221;MQ=59.93;MQ0=0;MQRankSum=0.641;QD=31.75;ReadPosRankSum=2.429;SOR=0.749	GT:AD:DP:GQ:PL	0:388,0:388:99:0,16370,.	1:0,343:343:99:14595,0,.
chrII	341186	chrII:341186_T/C	T	C	79193.3	.	AC=1;AF=0.5;AN=2;BaseQRankSum=-9.747;ClippingRankSum=-0.831;DP=716;FS=0.749;MQ=59.93;MQ0=0;MQRankSum=0.727;QD=30.84;ReadPosRankSum=5.492;SOR=0.792	GT:AD:DP:GQ:PL	0:368,0:368:99:0,15382,.	1:0,348:348:99:14456,0,.
chrII	341216	chrII:341216_G/A	G	A	30055.9	.	AC=1;AF=0.5;AN=2;BaseQRankSum=-6.078;ClippingRankSum=-1.053;DP=734;FS=1.2;MQ=59.89;MQ0=0;MQRankSum=-0.378;QD=32.2;ReadPosRankSum=0.832;SOR=0.642	GT:AD:DP:GQ:PL	0:380,0:380:99:0,17190,.	1:0,354:354:99:13959,0,.
chrII	341233	chrII:341233_A/G	A	G	94808.3	.	AC=1;AF=0.5;AN=2;BaseQRankSum=-7.564;ClippingRankSum=-0.618;DP=746;FS=5.199;MQ=59.93;MQ0=0;MQRankSum=0.668;QD=33.23;ReadPosRankSum=-2.21;SOR=1.103	GT:AD:DP:GQ:PL	0:383,0:383:99:0,16022,.	1:0,363:363:99:16438,0,.
chrII	341309	chrII:341309_A/G	A	G	28519.7	.	AC=1;AF=0.5;AN=2;BaseQRankSum=2.271;ClippingRankSum=-0.441;DP=716;FS=0.561;MQ=59.96;MQ0=0;MQRankSum=0.296;QD=30.06;ReadPosRankSum=1.802;SOR=0.753	GT:AD:DP:GQ:PL	0:375,0:375:99:0,15795,.	1:0,341:341:99:14359,0,.
chrII	341391	chrII:341391_T/A	T	A	63665.5	.	AC=1;AF=0.5;AN=2;BaseQRankSum=-0.994;ClippingRankSum=0.144;DP=734;FS=0;MQ=59.92;MQ0=0;MQRankSum=1.858;QD=28.8;ReadPosRankSum=6.661;SOR=0.717	GT:AD:DP:GQ:PL	0:381,0:381:99:0,15834,.	1:0,353:353:99:14873,0,.
chrII	341451	chrII:341451_A/G	A	G	70451.5	.	AC=1;AF=0.5;AN=2;BaseQRankSum=-4.104;ClippingRankSum=0.879;DP=745;FS=1.344;MQ=59.96;MQ0=0;MQRankSum=-1.502;QD=29.47;ReadPosRankSum=3.541;SOR=0.663	GT:AD:DP:GQ:PL	0:385,0:385:99:0,16149,.	1:1,359:360:99:14865,0,.
chrII	341546	chrII:341546_GT/G	GT	G	49872.7	.	AC=1;AF=0.5;AN=2;BaseQRankSum=-0.913;ClippingRankSum=0.534;DP=671;FS=1.745;MQ=59.92;MQ0=0;MQRankSum=1.1;QD=34.63;ReadPosRankSum=1.07;SOR=0.822	GT:AD:DP:GQ:PL	0:355,0:355:99:0,15463,.	1:0,316:316:99:13736,0,.
chrII	341567	chrII:341567_A/C	A	C	51395.7	.	AC=1;AF=0.5;AN=2;BaseQRankSum=0.742;ClippingRankSum=0.604;DP=690;FS=2.451;MQ=59.92;MQ0=0;MQRankSum=1.387;QD=33.35;ReadPosRankSum=1.276;SOR=0.889	GT:AD:DP:GQ:PL	0:371,0:371:99:0,16803,.	1:0,319:319:99:14440,0,.
chrII	341715	chrII:341715_T/C	T	C	18515.8	.	AC=1;AF=0.5;AN=2;BaseQRankSum=5.677;ClippingRankSum=0.089;DP=642;FS=0.618;MQ=59.92;MQ0=0;MQRankSum=-0.476;QD=26.52;ReadPosRankSum=1.972;SOR=0.642	GT:AD:DP:GQ:PL	0:335,0:335:99:0,13564,.	1:0,307:307:99:12465,0,.
chrII	341837	chrII:341837_G/A	G	A	37905.7	.	AC=1;AF=0.5;AN=2;BaseQRankSum=2.557;ClippingRankSum=-0.437;DP=678;FS=0;MQ=59.92;MQ0=0;MQRankSum=0.552;QD=27.68;ReadPosRankSum=-0.013;SOR=0.671	GT:AD:DP:GQ:PL	0:345,0:345:99:0,14207,.	1:0,333:333:99:13743,0,.
chrII	341985	chrII:341985_C/T	C	T	36801.2	.	AC=1;AF=0.5;AN=2;BaseQRankSum=1.937;ClippingRankSum=0.22;DP=676;FS=2.488;MQ=59.91;MQ0=0;MQRankSum=-0.473;QD=32.44;ReadPosRankSum=2.671;SOR=0.898	GT:AD:DP:GQ:PL	0:358,0:358:99:0,16228,.	1:0,318:318:99:13257,0,.
chrII	342004	chrII:342004_A/G	A	G	41041.2	.	AC=1;AF=0.5;AN=2;BaseQRankSum=4.577;ClippingRankSum=0.384;DP=673;FS=1.775;MQ=59.89;MQ0=0;MQRankSum=0.633;QD=31.15;ReadPosRankSum=1.643;SOR=0.881	GT:AD:DP:GQ:PL	0:358,0:358:99:0,15981,.	1:0,315:315:99:14120,0,.
chrII	342023	chrII:342023_G/A	G	A	79620.3	.	AC=1;AF=0.5;AN=2;BaseQRankSum=-11.938;ClippingRankSum=0.259;DP=667;FS=9.108;MQ=59.91;MQ0=0;MQRankSum=-0.569;QD=31.08;ReadPosRankSum=2.629;SOR=1.288	GT:AD:DP:GQ:PL	0:363,0:363:99:0,16557,.	1:0,304:304:99:14400,0,.
chrII	342025	chrII:342025_G/C	G	C	77831.5	.	AC=1;AF=0.5;AN=2;BaseQRankSum=-4.792;ClippingRankSum=0.184;DP=668;FS=10.403;MQ=59.91;MQ0=0;MQRankSum=-0.391;QD=31.45;ReadPosRankSum=2.932;SOR=1.315	GT:AD:DP:GQ:PL	0:362,0:362:99:0,16858,.	1:0,306:306:99:14379,0,.
chrII	342041	chrII:342041_A/G	A	G	77569.3	.	AC=1;AF=0.5;AN=2;BaseQRankSum=-2.536;ClippingRankSum=0.328;DP=676;FS=12.438;MQ=59.91;MQ0=0;MQRankSum=0.847;QD=25.14;ReadPosRankSum=6.374;SOR=1.329	GT:AD:DP:GQ:PL	0:366,0:366:99:0,16592,.	1:0,310:310:99:14639,0,.
chrII	342048	chrII:342048_A/C	A	C	44762.2	.	AC=1;AF=0.5;AN=2;BaseQRankSum=-4.394;ClippingRankSum=0.368;DP=683;FS=5.098;MQ=59.9;MQ0=0;MQRankSum=-0.896;QD=28.08;ReadPosRankSum=3.254;SOR=1.043	GT:AD:DP:GQ	0:369,0:369:99	1:0,314:314:99
chrII	342383	chrII:342383_G/T	G	T	48719.5	.	AC=1;AF=0.5;AN=2;BaseQRankSum=-6.523;ClippingRankSum=0.299;DP=703;FS=2.022;MQ=59.96;MQ0=0;MQRankSum=-1.144;QD=32.57;ReadPosRankSum=1.706;SOR=0.852	GT:AD:DP:GQ:PL	0:364,0:364:99:0,15377,.	1:0,339:339:99:14261,0,.
chrII	342440	chrII:342440_G/GAAA	G	GAAA	28489.8	.	AC=1;AF=0.5;AN=2;BaseQRankSum=-0.31;ClippingRankSum=0.68;DP=562;FS=2.427;MQ=59.9;MQ0=0;MQRankSum=-0.746;QD=22.38;ReadPosRankSum=5.675;SOR=0.851	GT:AD:DP:GQ	0:294,4:314:99	1:0,231:248:99
chrII	342642	chrII:342642_G/A	G	A	15990.5	.	AC=1;AF=0.5;AN=2;BaseQRankSum=5.427;ClippingRankSum=0.194;DP=721;FS=3.28;MQ=59.92;MQ0=0;MQRankSum=-1.717;QD=34.26;ReadPosRankSum=-1.057;SOR=0.412	GT:AD:DP:GQ:PL	0:380,0:380:99:0,15895,.	1:0,341:341:99:14364,0,.
chrII	342723	chrII:342723_C/T	C	T	58940.3	.	AC=1;AF=0.5;AN=2;BaseQRankSum=-7.662;ClippingRankSum=-1.218;DP=662;FS=8.502;MQ=59.92;MQ0=0;MQRankSum=0.848;QD=32.31;ReadPosRankSum=4.188;SOR=0.749	GT:AD:DP:GQ:PL	0:360,0:360:99:0,14950,.	1:0,302:302:99:12477,0,.
chrII	343086	chrII:343086_A/T	A	T	12066.9	.	AC=1;AF=0.5;AN=2;BaseQRankSum=-1.399;ClippingRankSum=-1.29;DP=531;FS=3.597;MQ=59.92;MQ0=0;MQRankSum=1.199;QD=28;ReadPosRankSum=4.833;SOR=0.991	GT:AD:DP:GQ:PL	0:285,0:285:99:0,11713,.	1:0,246:246:99:7557,0,.
chrII	343406	chrII:343406_C/T	C	T	43767.2	.	AC=1;AF=0.5;AN=2;BaseQRankSum=-3.305;ClippingRankSum=1.658;DP=725;FS=3.421;MQ=59.9;MQ0=0;MQRankSum=-0.951;QD=33.97;ReadPosRankSum=0.708;SOR=0.469	GT:AD:DP:GQ:PL	0:366,0:366:99:0,15195,.	1:0,359:359:99:15033,0,.
chrII	343713	chrII:343713_A/G	A	G	48828.3	.	AC=1;AF=0.5;AN=2;BaseQRankSum=2.927;ClippingRankSum=0.973;DP=709;FS=0.527;MQ=59.96;MQ0=0;MQRankSum=0.44;QD=34.42;ReadPosRankSum=2.247;SOR=0.746	GT:AD:DP:GQ:PL	0:376,0:376:99:0,15619,.	1:0,333:333:99:14236,0,.
chrII	343838	chrII:343838_G/A	G	A	41179.2	.	AC=1;AF=0.5;AN=2;BaseQRankSum=-1.684;ClippingRankSum=-1.631;DP=720;FS=1.72;MQ=59.92;MQ0=0;MQRankSum=0.82;QD=31.06;ReadPosRankSum=0.012;SOR=0.746	GT:AD:DP:GQ:PL	0:383,0:383:99:0,19154,.	1:0,337:337:99:14216,0,.
chrII	343845	chrII:343845_C/T	C	T	73664.3	.	AC=1;AF=0.5;AN=2;BaseQRankSum=-5.142;ClippingRankSum=0.38;DP=716;FS=0;MQ=59.93;MQ0=0;MQRankSum=1.127;QD=24.21;ReadPosRankSum=1.509;SOR=0.694	GT:AD:DP:GQ:PL	0:376,1:377:99:0,15677,.	1:0,339:339:99:15488,0,.
chrII	343970	chrII:343970_T/C	T	C	46662.3	.	AC=1;AF=0.5;AN=2;BaseQRankSum=3.555;ClippingRankSum=-0.407;DP=708;FS=1.131;MQ=59.91;MQ0=0;MQRankSum=0.259;QD=31.85;ReadPosRankSum=-1.062;SOR=0.83	GT:AD:DP:GQ:PL	0:363,0:363:99:0,15086,.	1:0,345:345:99:14407,0,.
chrII	344093	chrII:344093_A/G	A	G	42554.3	.	AC=1;AF=0.5;AN=2;BaseQRankSum=0.911;ClippingRankSum=1.727;DP=670;FS=3.207;MQ=59.86;MQ0=0;MQRankSum=1.571;QD=27.91;ReadPosRankSum=0.254;SOR=0.607	GT:AD:DP:GQ:PL	0:351,0:351:99:0,14113,.	1:0,319:319:99:13233,0,.
chrII	344186	chrII:344186_GTAT/G	GTAT	G	46299.2	.	AC=1;AF=0.5;AN=2;BaseQRankSum=-0.546;ClippingRankSum=0.167;DP=639;FS=4.078;MQ=59.88;MQ0=0;MQRankSum=0.071;QD=26.45;ReadPosRankSum=2.603;SOR=0.863	GT:AD:DP:GQ:PL	0:349,0:349:99:0,16042,.	1:0,290:290:99:13411,0,.
chrII	344211	chrII:344211_C/T	C	T	51002.3	.	AC=1;AF=0.5;AN=2;BaseQRankSum=-0.701;ClippingRankSum=0.695;DP=724;FS=2.479;MQ=59.88;MQ0=0;MQRankSum=-0.151;QD=32.88;ReadPosRankSum=2.229;SOR=0.879	GT:AD:DP:GQ:PL	0:388,0:388:99:0,17977,.	1:0,336:336:99:15884,0,.
chrII	344225	chrII:344225_C/T	C	T	50983.3	.	AC=1;AF=0.5;AN=2;BaseQRankSum=-4.215;ClippingRankSum=0.099;DP=723;FS=1.792;MQ=59.9;MQ0=0;MQRankSum=0.804;QD=26.35;ReadPosRankSum=0.457;SOR=0.861	GT:AD:DP:GQ:PL	0:383,0:383:99:0,17585,.	1:0,340:340:99:15527,0,.
chrII	344282	chrII:344282_C/T	C	T	43442.3	.	AC=1;AF=0.5;AN=2;BaseQRankSum=-1.014;ClippingRankSum=0.302;DP=701;FS=1.108;MQ=59.95;MQ0=0;MQRankSum=0.089;QD=29.53;ReadPosRankSum=1.853;SOR=0.58	GT:AD:DP:GQ:PL	0:382,0:382:99:0,16229,.	1:0,319:319:99:13515,0,.
chrII	344409	chrII:344409_AT/A	AT	A	32611.2	.	AC=1;AF=0.5;AN=2;BaseQRankSum=-1.511;ClippingRankSum=-0.822;DP=657;FS=0.528;MQ=59.94;MQ0=0;MQRankSum=0.217;QD=31.33;ReadPosRankSum=0.46;SOR=0.779	GT:AD:DP:GQ:PL	0:361,0:361:99:0,11768,.	1:0,296:296:99:9648,0,.
chrII	344499	chrII:344499_CTT/C	CTT	C	47410	.	AC=1;AF=0.5;AN=2;BaseQRankSum=0.177;ClippingRankSum=-0.411;DP=629;FS=2.445;MQ=59.94;MQ0=0;MQRankSum=-0.663;QD=27.97;ReadPosRankSum=0.107;SOR=0.891	GT:AD:DP:GQ	0:353,0:354:99	1:0,275:275:99
chrII	344668	chrII:344668_G/A	G	A	66478.5	.	AC=1;AF=0.5;AN=2;BaseQRankSum=-9.73;ClippingRankSum=-0.785;DP=713;FS=0;MQ=59.89;MQ0=0;MQRankSum=0.783;QD=28.64;ReadPosRankSum=-1.588;SOR=0.711	GT:AD:DP:GQ:PL	0:389,0:389:99:0,16331,.	1:0,324:324:99:13421,0,.
chrII	344938	chrII:344938_C/T	C	T	50396.3	.	AC=1;AF=0.5;AN=2;BaseQRankSum=1.177;ClippingRankSum=0.559;DP=718;FS=1.799;MQ=59.9;MQ0=0;MQRankSum=1.045;QD=30.25;ReadPosRankSum=3.64;SOR=0.877	GT:AD:DP:GQ:PL	0:367,0:367:99:0,15624,.	1:0,351:351:99:14978,0,.
chrII	345172	chrII:345172_C/T	C	T	49612.9	.	AC=1;AF=0.5;AN=2;BaseQRankSum=-2.133;ClippingRankSum=-0.076;DP=725;FS=2.602;MQ=59.95;MQ0=0;MQRankSum=0.932;QD=34.24;ReadPosRankSum=2.806;SOR=0.909	GT:AD:DP:GQ:PL	0:383,0:383:99:0,16253,.	1:0,342:342:99:14503,0,.
chrII	345288	chrII:345288_A/G	A	G	49805.9	.	AC=1;AF=0.5;AN=2;BaseQRankSum=-3.143;ClippingRankSum=-0.035;DP=697;FS=0.544;MQ=59.95;MQ0=0;MQRankSum=-0.293;QD=26.35;ReadPosRankSum=1.454;SOR=0.769	GT:AD:DP:GQ:PL	0:366,0:366:99:0,15526,.	1:0,331:331:99:13765,0,.
chrII	345609	chrII:345609_C/A	C	A	27027.9	.	AC=1;AF=0.5;AN=2;BaseQRankSum=3.702;ClippingRankSum=0.973;DP=639;FS=1.903;MQ=59.97;MQ0=0;MQRankSum=-1.679;QD=30.49;ReadPosRankSum=4.322;SOR=0.545	GT:AD:DP:GQ:PL	0:321,0:321:99:0,13554,.	1:0,318:318:99:13407,0,.
chrII	346082	chrII:346082_A/C	A	C	31299.3	.	AC=1;AF=0.5;AN=2;BaseQRankSum=0.124;ClippingRankSum=0.298;DP=748;FS=0;MQ=59.93;MQ0=0;MQRankSum=1.143;QD=30.4;ReadPosRankSum=3.792;SOR=0.688	GT:AD:DP:GQ:PL	0:386,0:386:99:0,16020,.	1:1,361:362:99:15160,0,.
chrII	346270	chrII:346270_A/G	A	G	26780.9	.	AC=1;AF=0.5;AN=2;BaseQRankSum=1.843;ClippingRankSum=0.267;DP=707;FS=1.223;MQ=59.92;MQ0=0;MQRankSum=-0.382;QD=31.35;ReadPosRankSum=3.975;SOR=0.589	GT:AD:DP:GQ:PL	0:378,0:378:99:0,15475,.	1:0,329:329:99:13413,0,.
chrII	346363	chrII:346363_A/G	A	G	64312.9	.	AC=1;AF=0.5;AN=2;BaseQRankSum=-2.434;ClippingRankSum=1.648;DP=723;FS=0.542;MQ=59.93;MQ0=0;MQRankSum=-1.558;QD=33.42;ReadPosRankSum=1.759;SOR=0.617	GT:AD:DP:GQ:PL	0:372,0:372:99:0,15642,.	1:0,351:351:99:14846,0,.
chrII	346437	chrII:346437_C/T	C	T	75111.3	.	AC=1;AF=0.5;AN=2;BaseQRankSum=-4.407;ClippingRankSum=-1.077;DP=699;FS=0.73;MQ=59.91;MQ0=0;MQRankSum=-0.797;QD=30.77;ReadPosRankSum=-5.537;SOR=0.719	GT:AD:DP:GQ:PL	0:360,0:360:99:0,15065,.	1:1,338:339:99:14185,0,.
chrII	346636	chrII:346636_A/G	A	G	52386.9	.	AC=1;AF=0.5;AN=2;BaseQRankSum=-2.219;ClippingRankSum=-0.619;DP=734;FS=2.563;MQ=59.95;MQ0=0;MQRankSum=1.269;QD=26.6;ReadPosRankSum=4.159;SOR=0.914	GT:AD:DP:GQ:PL	0:393,0:393:99:0,16349,.	1:0,341:341:99:14347,0,.
chrII	346663	chrII:346663_A/G	A	G	38708.7	.	AC=1;AF=0.5;AN=2;BaseQRankSum=3.299;ClippingRankSum=-1.975;DP=722;FS=0;MQ=59.99;MQ0=0;MQRankSum=0.51;QD=31.41;ReadPosRankSum=1.409;SOR=0.665	GT:AD:DP:GQ:PL	0:376,0:376:99:0,15363,.	1:0,346:346:99:14166,0,.
chrII	346741	chrII:346741_G/A	G	A	55917.9	.	AC=1;AF=0.5;AN=2;BaseQRankSum=-4.635;ClippingRankSum=0.101;DP=668;FS=0.538;MQ=59.95;MQ0=0;MQRankSum=-0.725;QD=25.4;ReadPosRankSum=-1.254;SOR=0.646	GT:AD:DP:GQ:PL	0:339,0:339:99:0,14137,.	1:1,328:329:99:13313,0,.
chrII	347020	chrII:347020_T/A	T	A	23102.7	.	AC=1;AF=0.5;AN=2;BaseQRankSum=2.825;ClippingRankSum=-1.641;DP=668;FS=4.543;MQ=59.84;MQ0=0;MQRankSum=-0.846;QD=28.19;ReadPosRankSum=5.152;SOR=0.627	GT:AD:DP:GQ:PL	0:369,0:369:99:0,15653,.	1:0,299:299:99:12631,0,.
chrII	347227	chrII:347227_T/C	T	C	29740.3	.	AC=1;AF=0.5;AN=2;BaseQRankSum=5.56;ClippingRankSum=-0.493;DP=723;FS=2.524;MQ=59.92;MQ0=0;MQRankSum=1.35;QD=34;ReadPosRankSum=0.309;SOR=0.767	GT:AD:DP:GQ:PL	0:389,0:389:99:0,19395,.	1:0,334:334:99:15032,0,.
chrII	347231	chrII:347231_G/A	G	A	29532.3	.	AC=1;AF=0.5;AN=2;BaseQRankSum=0.298;ClippingRankSum=1.684;DP=720;FS=1.808;MQ=59.92;MQ0=0;MQRankSum=-0.712;QD=30.98;ReadPosRankSum=1.005;SOR=0.835	GT:AD:DP:GQ:PL	0:391,0:391:99:0,19425,.	1:0,329:329:99:14959,0,.
chrII	347317	chrII:347317_C/T	C	T	35503.7	.	AC=1;AF=0.5;AN=2;BaseQRankSum=3.755;ClippingRankSum=1.212;DP=707;FS=0.522;MQ=59.91;MQ0=0;MQRankSum=-0.348;QD=36.01;ReadPosRankSum=3.871;SOR=0.648	GT:AD:DP:GQ:PL	0:387,0:387:99:0,16248,.	1:0,320:320:99:13433,0,.
chrII	347559	chrII:347559_A/T	A	T	46692.7	.	AC=1;AF=0.5;AN=2;BaseQRankSum=-1.467;ClippingRankSum=1.405;DP=709;FS=0.528;MQ=59.65;MQ0=0;MQRankSum=-1.322;QD=30.29;ReadPosRankSum=-1.385;SOR=0.653	GT:AD:DP:GQ:PL	0:392,0:392:99:0,17763,.	1:0,317:317:99:14424,0,.
chrII	347560	chrII:347560_A/G	A	G	46697.7	.	AC=1;AF=0.5;AN=2;BaseQRankSum=-2.092;ClippingRankSum=-0.336;DP=712;FS=1.119;MQ=59.66;MQ0=0;MQRankSum=1.45;QD=31.28;ReadPosRankSum=-2.689;SOR=0.606	GT:AD:DP:GQ:PL	0:394,0:394:99:0,17763,.	1:0,318:318:99:14424,0,.
chrII	347777	chrII:347777_A/G	A	G	41322.3	.	AC=1;AF=0.5;AN=2;BaseQRankSum=-0.505;ClippingRankSum=0.905;DP=701;FS=1.11;MQ=59.96;MQ0=0;MQRankSum=1.374;QD=31.67;ReadPosRankSum=5.396;SOR=0.802	GT:AD:DP:GQ:PL	0:381,0:381:99:0,15801,.	1:1,319:320:99:13408,0,.
chrII	347803	chrII:347803_T/A	T	A	43505.3	.	AC=1;AF=0.5;AN=2;BaseQRankSum=-5.981;ClippingRankSum=0.879;DP=697;FS=1.129;MQ=59.98;MQ0=0;MQRankSum=-1.18;QD=33.01;ReadPosRankSum=-0.517;SOR=0.818	GT:AD:DP:GQ:PL	0:379,0:379:99:0,15821,.	1:0,318:318:99:13038,0,.
chrII	347856	chrII:347856_T/G	T	G	55325.8	.	AC=1;AF=0.5;AN=2;BaseQRankSum=-0.274;ClippingRankSum=0.379;DP=706;FS=1.179;MQ=59.96;MQ0=0;MQRankSum=0.488;QD=31.05;ReadPosRankSum=3.836;SOR=0.749	GT:AD:DP:GQ:PL	0:380,0:380:99:0,16164,.	1:0,326:326:99:13924,0,.
chrII	347935	chrII:347935_T/C	T	C	52004.8	.	AC=1;AF=0.5;AN=2;BaseQRankSum=3.838;ClippingRankSum=0.024;DP=712;FS=0.562;MQ=59.94;MQ0=0;MQRankSum=-0.196;QD=33.62;ReadPosRankSum=1.699;SOR=0.645	GT:AD:DP:GQ:PL	0:373,0:373:99:0,14294,.	1:0,339:339:99:14096,0,.
chrII	348625	chrII:348625_T/C	T	C	42104.3	.	AC=1;AF=0.5;AN=2;BaseQRankSum=-2.176;ClippingRankSum=-1.804;DP=567;FS=3.228;MQ=59.92;MQ0=0;MQRankSum=0.897;QD=34.97;ReadPosRankSum=1.569;SOR=0.631	GT:AD:DP:GQ:PL	0:300,0:300:99:0,12192,.	1:1,266:267:99:10123,0,.
chrII	348820	chrII:348820_G/A	G	A	60274.3	.	AC=1;AF=0.5;AN=2;BaseQRankSum=-2.17;ClippingRankSum=-1.815;DP=687;FS=3.251;MQ=59.91;MQ0=0;MQRankSum=0.025;QD=33.95;ReadPosRankSum=4.195;SOR=0.808	GT:AD:DP:GQ:PL	0:367,0:367:99:0,15177,.	1:1,319:320:99:13241,0,.
chrII	349415	chrII:349415_A/T	A	T	79015.5	.	AC=1;AF=0.5;AN=2;BaseQRankSum=1.17;ClippingRankSum=0.742;DP=688;FS=8.314;MQ=59.92;MQ0=0;MQRankSum=0.822;QD=29.72;ReadPosRankSum=-2.934;SOR=1.501	GT:AD:DP:GQ:PL	0:356,0:356:99:0,14959,.	1:0,332:332:99:13940,0,.
chrII	351083	chrII:351083_CA/C	CA	C	51838.5	.	AC=1;AF=0.5;AN=2;BaseQRankSum=-4.453;ClippingRankSum=-0.11;DP=652;FS=2.984;MQ=59.95;MQ0=0;MQRankSum=-0.16;QD=32.81;ReadPosRankSum=0.346;SOR=0.911	GT:AD:DP:GQ:PL	0:343,0:343:99:0,11168,.	1:0,309:309:99:10112,0,.
chrII	351335	chrII:351335_G/A	G	A	29900.3	.	AC=1;AF=0.5;AN=2;BaseQRankSum=-1.042;ClippingRankSum=0.122;DP=584;FS=0;MQ=59.96;MQ0=0;MQRankSum=1.503;QD=31.54;ReadPosRankSum=0.318;SOR=0.661	GT:AD:DP:GQ:PL	0:312,0:312:99:0,12881,.	1:0,272:272:99:10693,0,.
chrII	352302	chrII:352302_A/G	A	G	13460.3	.	AC=1;AF=0.5;AN=2;BaseQRankSum=6.064;ClippingRankSum=0.536;DP=679;FS=6.228;MQ=59.93;MQ0=0;MQRankSum=-0.712;QD=26.58;ReadPosRankSum=1.089;SOR=0.32	GT:AD:DP:GQ:PL	0:353,0:353:99:0,14518,.	1:0,326:326:99:13497,0,.
chrII	352469	chrII:352469_A/G	A	G	11137.3	.	AC=1;AF=0.5;AN=2;BaseQRankSum=12.891;ClippingRankSum=-0.147;DP=538;FS=4.075;MQ=59.93;MQ0=0;MQRankSum=-0.445;QD=32.68;ReadPosRankSum=1.996;SOR=1.228	GT:AD:DP:GQ:PL	0:272,0:272:99:0,10991,.	1:0,266:266:99:11174,0,.
chrII	352562	chrII:352562_C/T	C	T	13952.3	.	AC=1;AF=0.5;AN=2;BaseQRankSum=0.166;ClippingRankSum=0.309;DP=719;FS=4.612;MQ=59.93;MQ0=0;MQRankSum=-0.093;QD=29.68;ReadPosRankSum=1.128;SOR=0.81	GT:AD:DP:GQ:PL	0:382,0:382:99:0,16099,.	1:0,337:337:99:13989,0,.
chrII	353608	chrII:353608_ATATATATATATATATATATATATATATGTGTGTG/ATGTATATATATATATATATATATATATATGTGTGTG	ATATATATATATATATATATATATATATGTGTGTG	ATGTATATATATATATATATATATATATATGTGTGTG	2267.01	.	AC=1;AF=0.5;AN=2;BaseQRankSum=0.279;ClippingRankSum=-0.269;DP=87;FS=15.858;MQ=54.28;MQ0=0;MQRankSum=-1.742;QD=4.7;ReadPosRankSum=2.037;SOR=2.451	GT:AD:DP:GQ	0:39,0:39:99	1:11,35:48:99
chrII	353610	chrII:353610_ATATATATATATATATATATATATATGTG/GTATATATATATATATATATATATATGTG	ATATATATATATATATATATATATATGTG	GTATATATATATATATATATATATATGTG	5044.46	.	AC=1;AF=0.5;AN=2;BaseQRankSum=-2.485;ClippingRankSum=0.408;DP=132;FS=6.691;MQ=53.86;MQ0=0;MQRankSum=0.152;QD=14.05;ReadPosRankSum=-0.249;SOR=1.389	GT:AD:DP:GQ	0:38,0:38:99	1:2,92:94:99
chrII	353612	chrII:353612_A/G	A	G	3683.22	.	AC=1;AF=0.5;AN=2;BaseQRankSum=-0.556;ClippingRankSum=0.109;DP=132;FS=10.509;MQ=54.34;MQ0=0;MQRankSum=-3.531;QD=12.28;ReadPosRankSum=0.92;SOR=1.339	GT:AD:DP:GQ:PL	0:38,0:38:99:0,2124,.	1:2,92:94:99:3729,0,.
chrII	353614	chrII:353614_ATATATATATATATATATATATGTGTGTGTG/GTATATATATATATATATATATGTGTGTGTG	ATATATATATATATATATATATGTGTGTGTG	GTATATATATATATATATATATGTGTGTGTG	9159.01	.	AC=1;AF=0.5;AN=2;BaseQRankSum=-2.242;ClippingRankSum=0.078;DP=129;FS=63.228;MQ=54.31;MQ0=0;MQRankSum=-2.477;QD=17.92;ReadPosRankSum=7.581;SOR=3.962	GT:AD:DP:GQ	0:35,0:35:99	1:2,92:94:99
chrII	353616	chrII:353616_ATATATATATATATATATATGTG/GTATATATATATATATATATGTG	ATATATATATATATATATATGTG	GTATATATATATATATATATGTG	5097.46	.	AC=1;AF=0.5;AN=2;BaseQRankSum=-1.629;ClippingRankSum=1.724;DP=129;FS=11.083;MQ=53.73;MQ0=0;MQRankSum=-1.385;QD=11.11;ReadPosRankSum=-0.382;SOR=1.348	GT:AD:DP:GQ	0:35,0:35:99	1:2,92:94:99
chrII	353618	chrII:353618_A/G	A	G	3697.26	.	AC=1;AF=0.5;AN=2;BaseQRankSum=3.169;ClippingRankSum=-0.373;DP=89;FS=12.013;MQ=53.79;MQ0=0;MQRankSum=-3.209;QD=16.96;ReadPosRankSum=-0.692;SOR=1.874	GT:AD:DP:GQ:PL	0:5,0:5:99:0,698,.	1:2,82:84:99:3734,0,.
chrII	353620	chrII:353620_A/G	A	G	3696.54	.	AC=1;AF=0.5;AN=2;BaseQRankSum=2.628;ClippingRankSum=-0.945;DP=98;FS=13.995;MQ=53.82;MQ0=0;MQRankSum=-2.296;QD=16.43;ReadPosRankSum=-1.762;SOR=1.904	GT:AD:DP:GQ:PL	0:7,0:7:99:0,743,.	1:2,89:91:99:3733,0,.
chrII	353622	chrII:353622_A/G	A	G	15708.7	.	AC=1;AF=0.5;AN=2;BaseQRankSum=-1.262;ClippingRankSum=-0.998;DP=167;FS=17.872;MQ=53.83;MQ0=0;MQRankSum=6.132;QD=25.51;ReadPosRankSum=-4.156;SOR=1.502	GT:AD:DP:GQ:PL	0:8,0:8:99:0,967,.	1:2,157:159:99:7041,0,.
chrII	353624	chrII:353624_A/G	A	G	16158.7	.	AC=1;AF=0.5;AN=2;BaseQRankSum=5.424;ClippingRankSum=-1.478;DP=177;FS=16.599;MQ=53.62;MQ0=0;MQRankSum=4.492;QD=32.36;ReadPosRankSum=-4.169;SOR=1.346	GT:AD:DP:GQ:PL	0:13,0:13:99:0,967,.	1:2,162:164:99:7221,0,.
chrII	353626	chrII:353626_A/G	A	G	15056.7	.	AC=1;AF=0.5;AN=2;BaseQRankSum=4.349;ClippingRankSum=1.437;DP=181;FS=13.108;MQ=53.55;MQ0=0;MQRankSum=5.032;QD=30.72;ReadPosRankSum=-5.235;SOR=1.217	GT:AD:DP:GQ:PL	0:13,0:13:99:0,1192,.	1:2,166:168:99:7356,0,.
chrII	353628	chrII:353628_A/G	A	G	15011.7	.	AC=1;AF=0.5;AN=2;BaseQRankSum=4.272;ClippingRankSum=-1.224;DP=189;FS=11.595;MQ=53.15;MQ0=0;MQRankSum=1.728;QD=34.35;ReadPosRankSum=-6.183;SOR=1.095	GT:AD:DP:GQ:PL	0:18,0:18:99:0,1327,.	1:2,169:171:99:7536,0,.
chrII	353630	chrII:353630_A/G	A	G	15680.7	.	AC=1;AF=0.5;AN=2;BaseQRankSum=4.082;ClippingRankSum=-1.758;DP=196;FS=8.802;MQ=52.95;MQ0=0;MQRankSum=2.244;QD=34.85;ReadPosRankSum=-7.14;SOR=0.965	GT:AD:DP:GQ:PL	0:21,0:21:99:0,1642,.	1:2,173:175:99:7761,0,.
chrII	353632	chrII:353632_A/G	A	G	15843.7	.	AC=1;AF=0.5;AN=2;BaseQRankSum=2.623;ClippingRankSum=-0.543;DP=208;FS=5.36;MQ=52.96;MQ0=0;MQRankSum=2.401;QD=33.85;ReadPosRankSum=-8.36;SOR=0.759	GT:AD:DP:GQ:PL	0:28,0:28:99:0,1908,.	1:2,178:180:99:7948,0,.
chrII	353634	chrII:353634_A/G	A	G	15539.7	.	AC=1;AF=0.5;AN=2;BaseQRankSum=3.837;ClippingRankSum=0.209;DP=221;FS=2.579;MQ=53.04;MQ0=0;MQRankSum=2.681;QD=33.13;ReadPosRankSum=-8.978;SOR=0.55	GT:AD:DP:GQ:PL	0:35,1:36:99:0,1908,.	1:2,183:185:99:7948,0,.
chrII	355349	chrII:355349_C/T	C	T	66517.5	.	AC=1;AF=0.5;AN=2;BaseQRankSum=-5.826;ClippingRankSum=2.4;DP=592;FS=1.553;MQ=59.94;MQ0=0;MQRankSum=-0.644;QD=34.75;ReadPosRankSum=-2.111;SOR=0.885	GT:AD:DP:GQ:PL	0:301,0:301:99:0,12138,.	1:0,291:291:99:11613,0,.
chrII	355626	chrII:355626_G/A	G	A	66462.7	.	AC=1;AF=0.5;AN=2;BaseQRankSum=0.833;ClippingRankSum=-0.484;DP=691;FS=1.904;MQ=59.93;MQ0=0;MQRankSum=0.701;QD=34.32;ReadPosRankSum=-1.662;SOR=0.86	GT:AD:DP:GQ:PL	0:367,0:367:99:0,14863,.	1:0,324:324:99:13366,0,.
chrII	355836	chrII:355836_A/G	A	G	74891.3	.	AC=1;AF=0.5;AN=2;BaseQRankSum=-2.229;ClippingRankSum=-0.807;DP=686;FS=3.575;MQ=59.9;MQ0=0;MQRankSum=1.25;QD=29.27;ReadPosRankSum=-2.315;SOR=1.12	GT:AD:DP:GQ:PL	0:381,0:381:99:0,15787,.	1:0,305:305:99:12933,0,.
chrII	357199	chrII:357199_A/G	A	G	75775.3	.	AC=1;AF=0.5;AN=2;BaseQRankSum=-7.086;ClippingRankSum=-1.031;DP=653;FS=0;MQ=59.92;MQ0=0;MQRankSum=1.589;QD=26.92;ReadPosRankSum=-2.571;SOR=0.692	GT:AD:DP:GQ:PL	0:354,0:354:99:0,14570,.	1:0,299:299:99:12390,0,.
chrII	358948	chrII:358948_G/A	G	A	13901.3	.	AC=1;AF=0.5;AN=2;BaseQRankSum=4.072;ClippingRankSum=0.538;DP=734;FS=0.686;MQ=59.91;MQ0=0;MQRankSum=-0.215;QD=33.79;ReadPosRankSum=-4.132;SOR=0.597	GT:AD:DP:GQ:PL	0:394,0:394:99:0,16316,.	1:0,340:340:99:13938,0,.
chrII	359006	chrII:359006_G/A	G	A	36047.2	.	AC=1;AF=0.5;AN=2;BaseQRankSum=-1.5;ClippingRankSum=0.191;DP=706;FS=3.224;MQ=59.93;MQ0=0;MQRankSum=-0.97;QD=32.42;ReadPosRankSum=4.264;SOR=0.481	GT:AD:DP:GQ:PL	0:379,1:380:99:0,16019,.	1:0,326:326:99:13634,0,.
chrII	359116	chrII:359116_G/A	G	A	37635.2	.	AC=1;AF=0.5;AN=2;BaseQRankSum=-0.301;ClippingRankSum=-0.319;DP=689;FS=1.73;MQ=59.89;MQ0=0;MQRankSum=0.165;QD=30.03;ReadPosRankSum=1.39;SOR=0.736	GT:AD:DP:GQ:PL	0:352,0:352:99:0,14868,.	1:1,336:337:99:14131,0,.
chrII	359471	chrII:359471_A/G	A	G	28125.9	.	AC=1;AF=0.5;AN=2;BaseQRankSum=-0.739;ClippingRankSum=-1.867;DP=674;FS=2.045;MQ=59.95;MQ0=0;MQRankSum=0.811;QD=38.7;ReadPosRankSum=-0.97;SOR=0.51	GT:AD:DP:GQ:PL	0:357,0:357:99:0,15062,.	1:0,317:317:99:13452,0,.
chrII	359576	chrII:359576_C/T	C	T	45977.7	.	AC=1;AF=0.5;AN=2;BaseQRankSum=2.796;ClippingRankSum=-1.328;DP=695;FS=1.152;MQ=59.95;MQ0=0;MQRankSum=-1.396;QD=24.71;ReadPosRankSum=4.291;SOR=0.611	GT:AD:DP:GQ:PL	0:379,0:379:99:0,15859,.	1:0,316:316:99:13239,0,.
chrII	359654	chrII:359654_G/A	G	A	27709.3	.	AC=1;AF=0.5;AN=2;BaseQRankSum=1.746;ClippingRankSum=-0.309;DP=686;FS=5.27;MQ=59.93;MQ0=0;MQRankSum=1.048;QD=34.27;ReadPosRankSum=3.292;SOR=0.428	GT:AD:DP:GQ:PL	0:364,0:364:99:0,16579,.	1:0,322:322:99:13729,0,.
chrII	359662	chrII:359662_A/G	A	G	59750.5	.	AC=1;AF=0.5;AN=2;BaseQRankSum=-2.775;ClippingRankSum=0.726;DP=685;FS=2.052;MQ=59.92;MQ0=0;MQRankSum=0.867;QD=31.46;ReadPosRankSum=0.714;SOR=0.932	GT:AD:DP:GQ:PL	0:362,0:362:99:0,15153,.	1:0,323:323:99:14715,0,.
chrII	359957	chrII:359957_C/T	C	T	39666.7	.	AC=1;AF=0.5;AN=2;BaseQRankSum=4.216;ClippingRankSum=-0.782;DP=681;FS=2.473;MQ=59.95;MQ0=0;MQRankSum=-0.045;QD=24.8;ReadPosRankSum=3.88;SOR=0.538	GT:AD:DP:GQ:PL	0:342,0:342:99:0,25118,.	1:0,339:339:99:14284,0,.
chrII	359978	chrII:359978_C/T	C	T	56029.8	.	AC=1;AF=0.5;AN=2;BaseQRankSum=-2.57;ClippingRankSum=-0.067;DP=681;FS=1.863;MQ=59.94;MQ0=0;MQRankSum=-0.299;QD=28.49;ReadPosRankSum=3.674;SOR=0.627	GT:AD:DP:GQ:PL	0:359,0:359:99:0,15087,.	1:0,322:322:99:14629,0,.
chrII	360477	chrII:360477_A/C	A	C	27076.3	.	AC=1;AF=0.5;AN=2;BaseQRankSum=0.984;ClippingRankSum=0.073;DP=700;FS=0;MQ=59.89;MQ0=0;MQRankSum=1.473;QD=30.51;ReadPosRankSum=2.899;SOR=0.743	GT:AD:DP:GQ:PL	0:360,0:360:99:0,14717,.	1:1,339:340:99:13546,0,.
chrII	360862	chrII:360862_T/C	T	C	55627.7	.	AC=1;AF=0.5;AN=2;BaseQRankSum=2.175;ClippingRankSum=-2.241;DP=702;FS=0.523;MQ=59.97;MQ0=0;MQRankSum=-0.87;QD=34.29;ReadPosRankSum=-1.319;SOR=0.616	GT:AD:DP:GQ:PL	0:370,1:371:99:0,15506,.	1:0,331:331:99:14024,0,.
chrII	361468	chrII:361468_T/C	T	C	55288.5	.	AC=1;AF=0.5;AN=2;BaseQRankSum=-4.214;ClippingRankSum=-0.876;DP=750;FS=1.286;MQ=59.91;MQ0=0;MQRankSum=2.039;QD=33.15;ReadPosRankSum=4.408;SOR=0.594	GT:AD:DP:GQ:PL	0:385,1:386:99:0,16011,.	1:0,364:364:99:15015,0,.
chrII	361648	chrII:361648_G/T	G	T	39987.7	.	AC=1;AF=0.5;AN=2;BaseQRankSum=-0.186;ClippingRankSum=-0.88;DP=681;FS=1.75;MQ=59.94;MQ0=0;MQRankSum=-0.033;QD=28.98;ReadPosRankSum=2.541;SOR=0.755	GT:AD:DP:GQ:PL	0:348,0:348:99:0,15620,.	1:0,333:333:99:14090,0,.
chrII	361669	chrII:361669_G/A	G	A	52551.8	.	AC=1;AF=0.5;AN=2;BaseQRankSum=-1.241;ClippingRankSum=-0.184;DP=675;FS=1.214;MQ=59.95;MQ0=0;MQRankSum=-1.047;QD=31.12;ReadPosRankSum=2.699;SOR=0.82	GT:AD:DP:GQ:PL	0:335,0:335:99:0,14202,.	1:0,340:340:99:15363,0,.
chrII	362082	chrII:362082_C/T	C	T	26043.3	.	AC=1;AF=0.5;AN=2;BaseQRankSum=3.537;ClippingRankSum=-1.097;DP=738;FS=1.153;MQ=59.93;MQ0=0;MQRankSum=0.425;QD=26.51;ReadPosRankSum=3.705;SOR=0.589	GT:AD:DP:GQ:PL	0:383,1:384:99:0,15834,.	1:0,354:354:99:14817,0,.
chrII	362354	chrII:362354_C/T	C	T	59254.8	.	AC=1;AF=0.5;AN=2;BaseQRankSum=-6.17;ClippingRankSum=0.803;DP=740;FS=2.696;MQ=59.88;MQ0=0;MQRankSum=1.577;QD=30.75;ReadPosRankSum=0.868;SOR=0.887	GT:AD:DP:GQ:PL	0:382,0:382:99:0,17106,.	1:1,357:358:99:16202,0,.
chrII	362377	chrII:362377_C/T	C	T	57487.8	.	AC=1;AF=0.5;AN=2;BaseQRankSum=0.039;ClippingRankSum=-0.348;DP=735;FS=2.657;MQ=59.88;MQ0=0;MQRankSum=-1.105;QD=28.87;ReadPosRankSum=3.399;SOR=0.887	GT:AD:DP:GQ:PL	0:381,0:381:99:0,17258,.	1:0,354:354:99:16158,0,.
chrII	362638	chrII:362638_C/T	C	T	39170.2	.	AC=1;AF=0.5;AN=2;BaseQRankSum=-1.3;ClippingRankSum=0.655;DP=716;FS=1.108;MQ=59.92;MQ0=0;MQRankSum=0.032;QD=35.51;ReadPosRankSum=4.298;SOR=0.785	GT:AD:DP:GQ:PL	0:386,0:386:99:0,16472,.	1:0,330:330:99:13920,0,.
chrII	362688	chrII:362688_T/G	T	G	31591.3	.	AC=1;AF=0.5;AN=2;BaseQRankSum=1.798;ClippingRankSum=1.34;DP=738;FS=1.202;MQ=59.93;MQ0=0;MQRankSum=-0.283;QD=25.91;ReadPosRankSum=7.078;SOR=0.605	GT:AD:DP:GQ:PL	0:390,0:390:99:0,19814,.	1:1,347:348:99:14721,0,.
chrII	362702	chrII:362702_C/T	C	T	43518.7	.	AC=1;AF=0.5;AN=2;BaseQRankSum=-1.682;ClippingRankSum=0.589;DP=725;FS=6.14;MQ=59.92;MQ0=0;MQRankSum=1.02;QD=22.51;ReadPosRankSum=3.33;SOR=0.407	GT:AD:DP:GQ:PL	0:384,0:384:99:0,16218,.	1:0,341:341:99:15535,0,.
chrII	362748	chrII:362748_T/C	T	C	37943.7	.	AC=1;AF=0.5;AN=2;BaseQRankSum=-2.301;ClippingRankSum=-0.349;DP=705;FS=4.1;MQ=59.92;MQ0=0;MQRankSum=5.434;QD=26.33;ReadPosRankSum=7.607;SOR=0.977	GT:AD:DP:GQ:PL	0:381,0:381:99:0,15916,.	1:0,324:324:99:13490,0,.
chrII	362789	chrII:362789_T/G	T	G	28312.3	.	AC=1;AF=0.5;AN=2;BaseQRankSum=1.077;ClippingRankSum=-0.849;DP=681;FS=0.556;MQ=59.95;MQ0=0;MQRankSum=-0.39;QD=30.28;ReadPosRankSum=2.518;SOR=0.619	GT:AD:DP:GQ:PL	0:379,0:379:99:0,18342,.	1:1,301:302:99:12668,0,.
chrII	362800	chrII:362800_G/C	G	C	72461.5	.	AC=1;AF=0.5;AN=2;BaseQRankSum=-6.234;ClippingRankSum=1.282;DP=676;FS=1.313;MQ=59.98;MQ0=0;MQRankSum=0.112;QD=28.98;ReadPosRankSum=1.444;SOR=0.882	GT:AD:DP:GQ:PL	0:384,0:384:99:0,16310,.	1:0,292:292:99:13411,0,.
chrII	362833	chrII:362833_C/T	C	T	62344.8	.	AC=1;AF=0.5;AN=2;BaseQRankSum=-2.815;ClippingRankSum=-0.393;DP=671;FS=1.177;MQ=59.96;MQ0=0;MQRankSum=1.61;QD=31.29;ReadPosRankSum=3.054;SOR=0.793	GT:AD:DP:GQ:PL	0:369,0:369:99:0,15628,.	1:0,302:302:99:12676,0,.
chrII	362997	chrII:362997_A/G	A	G	34536.7	.	AC=1;AF=0.5;AN=2;BaseQRankSum=0.851;ClippingRankSum=-0.395;DP=691;FS=0.524;MQ=59.87;MQ0=0;MQRankSum=2.103;QD=33.85;ReadPosRankSum=2.071;SOR=0.746	GT:AD:DP:GQ:PL	0:386,0:386:99:0,15848,.	1:0,305:305:99:12615,0,.
chrII	363108	chrII:363108_CA/C	CA	C	33819.2	.	AC=1;AF=0.5;AN=2;BaseQRankSum=-1.791;ClippingRankSum=0.173;DP=690;FS=1.747;MQ=59.9;MQ0=0;MQRankSum=-0.752;QD=34.16;ReadPosRankSum=-0.678;SOR=0.821	GT:AD:DP:GQ:PL	0:369,0:369:99:0,16448,.	1:0,321:321:99:11445,0,.
chrII	363123	chrII:363123_AAC/A	AAC	A	46381.2	.	AC=1;AF=0.5;AN=2;BaseQRankSum=-0.581;ClippingRankSum=0.389;DP=715;FS=0;MQ=59.89;MQ0=0;MQRankSum=-1.197;QD=30.42;ReadPosRankSum=-3.293;SOR=0.679	GT:AD:DP:GQ:PL	0:380,0:380:99:0,16959,.	1:0,335:335:99:15642,0,.
chrII	363144	chrII:363144_T/C	T	C	41476.2	.	AC=1;AF=0.5;AN=2;BaseQRankSum=-4.729;ClippingRankSum=1.291;DP=711;FS=0.522;MQ=59.91;MQ0=0;MQRankSum=-1.447;QD=33.15;ReadPosRankSum=1.738;SOR=0.747	GT:AD:DP:GQ:PL	0:374,0:374:99:0,16950,.	1:0,337:337:99:14089,0,.
chrII	363190	chrII:363190_G/A	G	A	24724.7	.	AC=1;AF=0.5;AN=2;BaseQRankSum=5.935;ClippingRankSum=0.642;DP=715;FS=0.554;MQ=59.91;MQ0=0;MQRankSum=-0.805;QD=29.28;ReadPosRankSum=-1.789;SOR=0.755	GT:AD:DP:GQ:PL	0:368,0:368:99:0,15591,.	1:0,347:347:99:14835,0,.
chrII	363224	chrII:363224_C/T	C	T	42246.2	.	AC=1;AF=0.5;AN=2;BaseQRankSum=-0.195;ClippingRankSum=-1.036;DP=714;FS=3.204;MQ=59.91;MQ0=0;MQRankSum=0.946;QD=31.64;ReadPosRankSum=-0.274;SOR=0.714	GT:AD:DP:GQ:PL	0:368,0:368:99:0,16606,.	1:0,346:346:99:15312,0,.
chrII	363228	chrII:363228_T/C	T	C	53042.8	.	AC=1;AF=0.5;AN=2;BaseQRankSum=-5.395;ClippingRankSum=1.088;DP=704;FS=1.172;MQ=59.91;MQ0=0;MQRankSum=0.929;QD=28.56;ReadPosRankSum=1.506;SOR=0.586	GT:AD:DP:GQ:PL	0:366,0:366:99:0,16600,.	1:0,338:338:99:15435,0,.
chrII	363277	chrII:363277_C/G	C	G	34483.2	.	AC=1;AF=0.5;AN=2;BaseQRankSum=1.611;ClippingRankSum=0.342;DP=705;FS=1.093;MQ=59.95;MQ0=0;MQRankSum=0.095;QD=31.83;ReadPosRankSum=-0.332;SOR=0.609	GT:AD:DP:GQ:PL	0:383,0:383:99:0,16027,.	1:0,322:322:99:13706,0,.
chrII	363362	chrII:363362_A/G	A	G	44903.2	.	AC=1;AF=0.5;AN=2;BaseQRankSum=-3.039;ClippingRankSum=0.641;DP=727;FS=0;MQ=59.92;MQ0=0;MQRankSum=2.061;QD=37.8;ReadPosRankSum=2.57;SOR=0.699	GT:AD:DP:GQ:PL	0:371,0:371:99:0,16809,.	1:0,356:356:99:15103,0,.
chrII	363386	chrII:363386_G/A	G	A	54776.3	.	AC=1;AF=0.5;AN=2;BaseQRankSum=0.086;ClippingRankSum=0.506;DP=710;FS=3.266;MQ=59.93;MQ0=0;MQRankSum=0.834;QD=31.01;ReadPosRankSum=5.468;SOR=0.928	GT:AD:DP:GQ:PL	0:361,0:361:99:0,16304,.	1:0,349:349:99:16411,0,.
chrII	363408	chrII:363408_A/G	A	G	50215.2	.	AC=1;AF=0.5;AN=2;BaseQRankSum=0.753;ClippingRankSum=2.023;DP=722;FS=5.062;MQ=59.91;MQ0=0;MQRankSum=-0.176;QD=31.81;ReadPosRankSum=1.817;SOR=0.412	GT:AD:DP:GQ:PL	0:370,0:370:99:0,16545,.	1:0,352:352:99:16176,0,.
chrII	363414	chrII:363414_A/G	A	G	40034.7	.	AC=1;AF=0.5;AN=2;BaseQRankSum=-1.479;ClippingRankSum=2.458;DP=705;FS=5.072;MQ=59.92;MQ0=0;MQRankSum=-1.241;QD=29.71;ReadPosRankSum=2.543;SOR=0.417	GT:AD:DP:GQ:PL	0:368,0:368:99:0,16857,.	1:0,337:337:99:14103,0,.
chrII	363508	chrII:363508_GA/G	GA	G	40452.7	.	AC=1;AF=0.5;AN=2;BaseQRankSum=-2.666;ClippingRankSum=-1.717;DP=719;FS=3.304;MQ=59.93;MQ0=0;MQRankSum=0.303;QD=30.77;ReadPosRankSum=-0.88;SOR=0.472	GT:AD:DP:GQ:PL	0:380,0:380:99:0,17277,.	1:0,339:339:99:15248,0,.
chrII	363517	chrII:363517_T/TAC	T	TAC	42505.7	.	AC=1;AF=0.5;AN=2;BaseQRankSum=-3.428;ClippingRankSum=-1.185;DP=740;FS=2.5;MQ=59.93;MQ0=0;MQRankSum=-2.098;QD=30.78;ReadPosRankSum=-1.364;SOR=0.512	GT:AD:DP:GQ:PL	0:396,0:396:99:0,17912,.	1:0,344:344:99:15774,0,.
chrII	363574	chrII:363574_C/T	C	T	45095.3	.	AC=1;AF=0.5;AN=2;BaseQRankSum=1.146;ClippingRankSum=0.075;DP=682;FS=0;MQ=59.92;MQ0=0;MQRankSum=0.097;QD=26.53;ReadPosRankSum=2.27;SOR=0.745	GT:AD:DP:GQ:PL	0:361,0:361:99:0,14889,.	1:0,321:321:99:14711,0,.
chrII	363588	chrII:363588_T/C	T	C	17536.5	.	AC=1;AF=0.5;AN=2;BaseQRankSum=5.837;ClippingRankSum=-0.172;DP=673;FS=0;MQ=59.92;MQ0=0;MQRankSum=-1.664;QD=27.63;ReadPosRankSum=-1.63;SOR=0.608	GT:AD:DP:GQ:PL	0:350,0:350:99:0,20283,.	1:0,323:323:99:13558,0,.
chrII	363616	chrII:363616_T/C	T	C	30737.3	.	AC=1;AF=0.5;AN=2;BaseQRankSum=10.598;ClippingRankSum=-2.252;DP=671;FS=0;MQ=59.91;MQ0=0;MQRankSum=-0.638;QD=32.18;ReadPosRankSum=4.094;SOR=0.665	GT:AD:DP:GQ:PL	0:338,1:339:99:0,13493,.	1:0,332:332:99:13613,0,.
chrII	363700	chrII:363700_T/G	T	G	53743.3	.	AC=1;AF=0.5;AN=2;BaseQRankSum=2.594;ClippingRankSum=-0.558;DP=717;FS=0.522;MQ=59.89;MQ0=0;MQRankSum=0.655;QD=29.36;ReadPosRankSum=0.676;SOR=0.666	GT:AD:DP:GQ:PL	0:374,1:375:99:0,16802,.	1:0,342:342:99:15446,0,.
chrII	363721	chrII:363721_C/T	C	T	50923.3	.	AC=1;AF=0.5;AN=2;BaseQRankSum=0.533;ClippingRankSum=-0.728;DP=724;FS=1.1;MQ=59.89;MQ0=0;MQRankSum=-0.525;QD=26.56;ReadPosRankSum=3.703;SOR=0.59	GT:AD:DP:GQ:PL	0:381,0:381:99:0,17218,.	1:0,343:343:99:15574,0,.
chrII	363749	chrII:363749_A/C	A	C	44315.7	.	AC=1;AF=0.5;AN=2;BaseQRankSum=-1.128;ClippingRankSum=0.817;DP=703;FS=2.453;MQ=59.94;MQ0=0;MQRankSum=0.481;QD=28.3;ReadPosRankSum=1.806;SOR=0.706	GT:AD:DP:GQ:PL	0:368,0:368:99:0,16559,.	1:0,335:335:99:15226,0,.
chrII	363755	chrII:363755_T/TA	T	TA	28324.2	.	AC=1;AF=0.5;AN=2;BaseQRankSum=0.515;ClippingRankSum=-0.463;DP=696;FS=4.272;MQ=59.94;MQ0=0;MQRankSum=-1.148;QD=28.44;ReadPosRankSum=3.732;SOR=0.976	GT:AD:DP:GQ:PL	0:370,0:370:99:0,17215,.	1:0,326:326:99:12346,0,.
chrII	363765	chrII:363765_T/A	T	A	42721.7	.	AC=1;AF=0.5;AN=2;BaseQRankSum=2.028;ClippingRankSum=0.885;DP=707;FS=0.521;MQ=59.95;MQ0=0;MQRankSum=1.12;QD=29.22;ReadPosRankSum=0.771;SOR=0.721	GT:AD:DP:GQ:PL	0:380,0:380:99:0,17113,.	1:0,327:327:99:14881,0,.
chrII	363888	chrII:363888_C/G	C	G	4403.26	.	AC=1;AF=0.5;AN=2;BaseQRankSum=6.792;ClippingRankSum=-0.674;DP=555;FS=3.945;MQ=59.54;MQ0=0;MQRankSum=1.44;QD=21.17;ReadPosRankSum=-0.427;SOR=0.967	GT:AD:DP:GQ:PL	0:353,1:354:99:0,14678,.	1:44,157:201:99:4440,0,.
chrII	363954	chrII:363954_T/A	T	A	13595.3	.	AC=1;AF=0.5;AN=2;BaseQRankSum=8.108;ClippingRankSum=0.068;DP=680;FS=1.707;MQ=59.89;MQ0=0;MQRankSum=-0.987;QD=28.72;ReadPosRankSum=-0.404;SOR=0.922	GT:AD:DP:GQ:PL	0:356,0:356:99:0,15002,.	1:0,324:324:99:13632,0,.
chrII	364024	chrII:364024_A/AT	A	AT	57110.5	.	AC=1;AF=0.5;AN=2;BaseQRankSum=-5.12;ClippingRankSum=0.714;DP=658;FS=0.61;MQ=59.88;MQ0=0;MQRankSum=1.97;QD=25.81;ReadPosRankSum=2.181;SOR=0.649	GT:AD:DP:GQ:PL	0:342,0:342:99:0,12184,.	1:0,316:316:99:11288,0,.
chrII	364073	chrII:364073_C/T	C	T	62114.5	.	AC=1;AF=0.5;AN=2;BaseQRankSum=-7.143;ClippingRankSum=-1.014;DP=680;FS=4.061;MQ=59.93;MQ0=0;MQRankSum=0.775;QD=31.29;ReadPosRankSum=3.766;SOR=1.029	GT:AD:DP:GQ:PL	0:348,0:348:99:0,14466,.	1:0,332:332:99:13458,0,.
chrII	364161	chrII:364161_T/C	T	C	74690.5	.	AC=1;AF=0.5;AN=2;BaseQRankSum=-2.004;ClippingRankSum=-0.352;DP=698;FS=2.127;MQ=59.96;MQ0=0;MQRankSum=-0.773;QD=33.44;ReadPosRankSum=2.674;SOR=0.648	GT:AD:DP:GQ:PL	0:371,0:371:99:0,15699,.	1:0,327:327:99:13820,0,.
chrII	364199	chrII:364199_T/C	T	C	13421.3	.	AC=1;AF=0.5;AN=2;BaseQRankSum=6.138;ClippingRankSum=0.58;DP=699;FS=0;MQ=59.93;MQ0=0;MQRankSum=0.604;QD=28.43;ReadPosRankSum=-0.836;SOR=0.738	GT:AD:DP:GQ:PL	0:377,0:377:99:0,15862,.	1:1,321:322:99:13458,0,.
chrII	364373	chrII:364373_C/T	C	T	31294.3	.	AC=1;AF=0.5;AN=2;BaseQRankSum=-2.941;ClippingRankSum=0.56;DP=715;FS=0;MQ=59.96;MQ0=0;MQRankSum=0.637;QD=27.97;ReadPosRankSum=2.378;SOR=0.703	GT:AD:DP:GQ:PL	0:369,1:370:99:0,15370,.	1:0,345:345:99:14005,0,.
chrII	364408	chrII:364408_A/G	A	G	79877.5	.	AC=1;AF=0.5;AN=2;BaseQRankSum=-2.291;ClippingRankSum=-0.275;DP=741;FS=0.619;MQ=59.93;MQ0=0;MQRankSum=-0.443;QD=24.43;ReadPosRankSum=5.209;SOR=0.764	GT:AD:DP:GQ:PL	0:389,0:389:99:0,16189,.	1:0,352:352:99:16134,0,.
chrII	364419	chrII:364419_C/T	C	T	69542.8	.	AC=1;AF=0.5;AN=2;BaseQRankSum=-1.676;ClippingRankSum=1.06;DP=724;FS=0.59;MQ=59.91;MQ0=0;MQRankSum=-0.364;QD=27.8;ReadPosRankSum=1.531;SOR=0.779	GT:AD:DP:GQ:PL	0:378,0:378:99:0,17175,.	1:0,346:346:99:14391,0,.
chrII	364642	chrII:364642_A/G	A	G	68390.5	.	AC=1;AF=0.5;AN=2;BaseQRankSum=4.657;ClippingRankSum=2.264;DP=684;FS=0.611;MQ=59.92;MQ0=0;MQRankSum=0.232;QD=27.07;ReadPosRankSum=2.278;SOR=0.798	GT:AD:DP:GQ:PL	0:379,0:379:99:0,15740,.	1:0,305:305:99:12820,0,.
chrII	364725	chrII:364725_G/A	G	A	21885.8	.	AC=1;AF=0.5;AN=2;BaseQRankSum=1.85;ClippingRankSum=-0.945;DP=630;FS=1.345;MQ=59.89;MQ0=0;MQRankSum=1.475;QD=28.98;ReadPosRankSum=-2.225;SOR=0.833	GT:AD:DP:GQ:PL	0:336,0:336:99:0,14217,.	1:0,294:294:99:12510,0,.
chrII	364895	chrII:364895_C/T	C	T	47861.7	.	AC=1;AF=0.5;AN=2;BaseQRankSum=-2.837;ClippingRankSum=-1.647;DP=601;FS=0.545;MQ=59.95;MQ0=0;MQRankSum=-0.277;QD=31.34;ReadPosRankSum=1.489;SOR=0.763	GT:AD:DP:GQ:PL	0:323,0:323:99:0,13546,.	1:0,278:278:99:11713,0,.
chrII	365120	chrII:365120_A/C	A	C	42176.2	.	AC=1;AF=0.5;AN=2;BaseQRankSum=-0.407;ClippingRankSum=1.159;DP=734;FS=2.48;MQ=59.95;MQ0=0;MQRankSum=-1.361;QD=28.54;ReadPosRankSum=1.649;SOR=0.9	GT:AD:DP:GQ:PL	0:389,0:389:99:0,16161,.	1:3,342:345:99:13810,0,.
chrII	365126	chrII:365126_C/T	C	T	33142.3	.	AC=1;AF=0.5;AN=2;BaseQRankSum=-0.599;ClippingRankSum=-1.427;DP=739;FS=0;MQ=59.94;MQ0=0;MQRankSum=-0.727;QD=30.29;ReadPosRankSum=-0.057;SOR=0.653	GT:AD:DP:GQ:PL	0:396,0:396:99:0,16791,.	1:1,342:343:99:14306,0,.
chrII	365306	chrII:365306_G/A	G	A	44884.7	.	AC=1;AF=0.5;AN=2;BaseQRankSum=-1.642;ClippingRankSum=0.492;DP=705;FS=1.759;MQ=59.91;MQ0=0;MQRankSum=-0.096;QD=28.28;ReadPosRankSum=5.993;SOR=0.823	GT:AD:DP:GQ:PL	0:374,0:374:99:0,16897,.	1:0,331:331:99:13930,0,.
chrII	365326	chrII:365326_A/G	A	G	67098.8	.	AC=1;AF=0.5;AN=2;BaseQRankSum=-0.156;ClippingRankSum=0.629;DP=705;FS=0.602;MQ=59.92;MQ0=0;MQRankSum=0.014;QD=28.33;ReadPosRankSum=-0.55;SOR=0.757	GT:AD:DP:GQ:PL	0:365,0:365:99:0,14723,.	1:0,340:340:99:15024,0,.
chrII	365525	chrII:365525_C/T	C	T	61558.8	.	AC=1;AF=0.5;AN=2;BaseQRankSum=-4.337;ClippingRankSum=-0.716;DP=665;FS=1.267;MQ=59.97;MQ0=0;MQRankSum=2.365;QD=29.68;ReadPosRankSum=4.269;SOR=0.627	GT:AD:DP:GQ:PL	0:351,0:351:99:0,14829,.	1:0,314:314:99:13321,0,.
chrII	365830	chrII:365830_G/A	G	A	68084.3	.	AC=1;AF=0.5;AN=2;BaseQRankSum=-8.604;ClippingRankSum=-2.227;DP=710;FS=0;MQ=59.93;MQ0=0;MQRankSum=2.106;QD=26.91;ReadPosRankSum=1.759;SOR=0.666	GT:AD:DP:GQ:PL	0:387,0:387:99:0,16298,.	1:0,323:323:99:13537,0,.
chrII	365863	chrII:365863_C/T	C	T	16784.5	.	AC=1;AF=0.5;AN=2;BaseQRankSum=6.37;ClippingRankSum=-0.523;DP=697;FS=2.399;MQ=59.91;MQ0=0;MQRankSum=0.021;QD=25.24;ReadPosRankSum=1.855;SOR=0.568	GT:AD:DP:GQ:PL	0:377,1:378:99:0,15430,.	1:0,319:319:99:13492,0,.
chrII	366047	chrII:366047_C/T	C	T	18172.5	.	AC=1;AF=0.5;AN=2;BaseQRankSum=5.877;ClippingRankSum=0.675;DP=717;FS=0;MQ=59.97;MQ0=0;MQRankSum=-1.206;QD=32.69;ReadPosRankSum=5.244;SOR=0.74	GT:AD:DP:GQ:PL	0:378,0:378:99:0,15799,.	1:0,339:339:99:14232,0,.
chrII	366120	chrII:366120_C/T	C	T	67844.8	.	AC=1;AF=0.5;AN=2;BaseQRankSum=-6.575;ClippingRankSum=1.121;DP=701;FS=0.575;MQ=59.96;MQ0=0;MQRankSum=-0.031;QD=24.44;ReadPosRankSum=4.4;SOR=0.758	GT:AD:DP:GQ:PL	0:386,0:386:99:0,16449,.	1:0,315:315:99:13366,0,.
chrII	366264	chrII:366264_C/T	C	T	61779.8	.	AC=1;AF=0.5;AN=2;BaseQRankSum=-3.76;ClippingRankSum=-0.574;DP=641;FS=0.575;MQ=59.91;MQ0=0;MQRankSum=0.299;QD=30.67;ReadPosRankSum=-0.228;SOR=0.692	GT:AD:DP:GQ:PL	0:347,0:347:99:0,13928,.	1:0,294:294:99:11342,0,.
chrII	366323	chrII:366323_T/A	T	A	79000.3	.	AC=1;AF=0.5;AN=2;BaseQRankSum=-5.097;ClippingRankSum=-0.049;DP=725;FS=0;MQ=59.97;MQ0=0;MQRankSum=-0.369;QD=27.07;ReadPosRankSum=6.712;SOR=0.621	GT:AD:DP:GQ:PL	0:392,0:392:99:0,16248,.	1:0,333:333:99:13875,0,.
chrII	366754	chrII:366754_C/T	C	T	62123.8	.	AC=1;AF=0.5;AN=2;BaseQRankSum=-2.033;ClippingRankSum=1.634;DP=688;FS=3.796;MQ=59.93;MQ0=0;MQRankSum=0.252;QD=26.37;ReadPosRankSum=5.073;SOR=1.075	GT:AD:DP:GQ:PL	0:348,0:348:99:0,14691,.	1:0,340:340:99:14192,0,.
chrII	366921	chrII:366921_C/T	C	T	62310.8	.	AC=1;AF=0.5;AN=2;BaseQRankSum=-1.366;ClippingRankSum=-0.404;DP=707;FS=1.172;MQ=59.87;MQ0=0;MQRankSum=-0.17;QD=23.73;ReadPosRankSum=0.72;SOR=0.642	GT:AD:DP:GQ:PL	0:387,0:387:99:0,16518,.	1:0,320:320:99:14713,0,.
chrII	366936	chrII:366936_A/G	A	G	13929.3	.	AC=1;AF=0.5;AN=2;BaseQRankSum=7.078;ClippingRankSum=0.367;DP=722;FS=0;MQ=59.9;MQ0=0;MQRankSum=0.456;QD=30.55;ReadPosRankSum=-6.105;SOR=0.695	GT:AD:DP:GQ:PL	0:391,0:391:99:0,18184,.	1:0,331:331:99:13966,0,.
chrII	366946	chrII:366946_G/C	G	C	29210.3	.	AC=1;AF=0.5;AN=2;BaseQRankSum=-0.006;ClippingRankSum=0.839;DP=706;FS=1.855;MQ=59.89;MQ0=0;MQRankSum=1.064;QD=33.24;ReadPosRankSum=1.67;SOR=0.86	GT:AD:DP:GQ:PL	0:378,0:378:99:0,17049,.	1:0,328:328:99:14953,0,.
chrII	367200	chrII:367200_C/T	C	T	38325.7	.	AC=1;AF=0.5;AN=2;BaseQRankSum=3.829;ClippingRankSum=-0.761;DP=734;FS=0;MQ=59.92;MQ0=0;MQRankSum=1.72;QD=28.86;ReadPosRankSum=2.505;SOR=0.684	GT:AD:DP:GQ:PL	0:395,1:396:99:0,16438,.	1:0,338:338:99:14374,0,.
chrII	367429	chrII:367429_T/C	T	C	63351.8	.	AC=1;AF=0.5;AN=2;BaseQRankSum=-2.276;ClippingRankSum=1.038;DP=700;FS=0;MQ=59.9;MQ0=0;MQRankSum=-0.571;QD=31.14;ReadPosRankSum=-1.286;SOR=0.738	GT:AD:DP:GQ:PL	0:384,0:384:99:0,15837,.	1:0,316:316:99:13249,0,.
chrII	367502	chrII:367502_T/C	T	C	95567.5	.	AC=1;AF=0.5;AN=2;BaseQRankSum=-4.943;ClippingRankSum=1.541;DP=712;FS=3.088;MQ=59.91;MQ0=0;MQRankSum=1.757;QD=28.8;ReadPosRankSum=-0.636;SOR=0.918	GT:AD:DP:GQ:PL	0:368,0:368:99:0,16695,.	1:0,344:344:99:15614,0,.
chrII	367503	chrII:367503_T/C	T	C	95567.5	.	AC=1;AF=0.5;AN=2;BaseQRankSum=-5.093;ClippingRankSum=1.35;DP=714;FS=3.069;MQ=59.9;MQ0=0;MQRankSum=-0.584;QD=29.27;ReadPosRankSum=0.407;SOR=0.954	GT:AD:DP:GQ:PL	0:366,0:366:99:0,16695,.	1:0,348:348:99:15614,0,.
chrII	367531	chrII:367531_C/T	C	T	72399.5	.	AC=1;AF=0.5;AN=2;BaseQRankSum=0.893;ClippingRankSum=-1.107;DP=692;FS=1.397;MQ=59.91;MQ0=0;MQRankSum=0.961;QD=26.6;ReadPosRankSum=6.118;SOR=0.896	GT:AD:DP:GQ:PL	0:369,1:370:99:0,15531,.	1:0,322:322:99:13734,0,.
chrII	367587	chrII:367587_A/G	A	G	64799.9	.	AC=1;AF=0.5;AN=2;BaseQRankSum=3.098;ClippingRankSum=0.507;DP=689;FS=0.55;MQ=59.93;MQ0=0;MQRankSum=-0.152;QD=30.06;ReadPosRankSum=6.135;SOR=0.799	GT:AD:DP:GQ:PL	0:381,0:381:99:0,15444,.	1:0,308:308:99:13881,0,.
chrII	367601	chrII:367601_C/T	C	T	41624.7	.	AC=1;AF=0.5;AN=2;BaseQRankSum=-2.219;ClippingRankSum=0.242;DP=697;FS=1.782;MQ=59.9;MQ0=0;MQRankSum=0.092;QD=30.88;ReadPosRankSum=2.905;SOR=0.563	GT:AD:DP:GQ:PL	0:392,0:392:99:0,17702,.	1:1,304:305:99:12857,0,.
chrII	367774	chrII:367774_A/T	A	T	64023.8	.	AC=1;AF=0.5;AN=2;BaseQRankSum=0.456;ClippingRankSum=0.772;DP=744;FS=1.885;MQ=59.93;MQ0=0;MQRankSum=1.874;QD=30.71;ReadPosRankSum=3.802;SOR=0.838	GT:AD:DP:GQ:PL	0:391,0:391:99:0,16210,.	1:0,353:353:99:14778,0,.
chrII	367802	chrII:367802_A/G	A	G	32881.3	.	AC=1;AF=0.5;AN=2;BaseQRankSum=1.01;ClippingRankSum=-0.72;DP=745;FS=0;MQ=59.96;MQ0=0;MQRankSum=-1.143;QD=31.74;ReadPosRankSum=1.399;SOR=0.685	GT:AD:DP:GQ:PL	0:395,0:395:99:0,16665,.	1:0,350:350:99:14730,0,.
chrII	367884	chrII:367884_A/G	A	G	38062.2	.	AC=1;AF=0.5;AN=2;BaseQRankSum=0.376;ClippingRankSum=0.296;DP=694;FS=0;MQ=59.92;MQ0=0;MQRankSum=0.206;QD=32.22;ReadPosRankSum=1.418;SOR=0.69	GT:AD:DP:GQ:PL	0:387,0:387:99:0,16322,.	1:0,307:307:99:13042,0,.
chrII	368051	chrII:368051_G/A	G	A	40850.2	.	AC=1;AF=0.5;AN=2;BaseQRankSum=-1.159;ClippingRankSum=-0.314;DP=694;FS=0;MQ=59.89;MQ0=0;MQRankSum=1.466;QD=27.26;ReadPosRankSum=1.919;SOR=0.695	GT:AD:DP:GQ:PL	0:368,0:368:99:0,15333,.	1:0,326:326:99:13808,0,.
chrII	368084	chrII:368084_G/T	G	T	43554.2	.	AC=1;AF=0.5;AN=2;BaseQRankSum=3.426;ClippingRankSum=-0.563;DP=721;FS=0;MQ=59.88;MQ0=0;MQRankSum=0.804;QD=29.64;ReadPosRankSum=2.485;SOR=0.719	GT:AD:DP:GQ:PL	0:381,0:381:99:0,25301,.	1:0,340:340:99:14296,0,.
chrII	368093	chrII:368093_C/T	C	T	66697.3	.	AC=1;AF=0.5;AN=2;BaseQRankSum=-1.979;ClippingRankSum=0.507;DP=724;FS=9.975;MQ=59.86;MQ0=0;MQRankSum=1.015;QD=31.56;ReadPosRankSum=1.255;SOR=1.399	GT:AD:DP:GQ:PL	0:383,0:383:99:0,16039,.	1:0,341:341:99:15345,0,.
chrII	368247	chrII:368247_T/C	T	C	29959.7	.	AC=1;AF=0.5;AN=2;BaseQRankSum=4.98;ClippingRankSum=0.022;DP=690;FS=0;MQ=59.9;MQ0=0;MQRankSum=-1.27;QD=32.35;ReadPosRankSum=1.996;SOR=0.688	GT:AD:DP:GQ:PL	0:373,1:374:99:0,15649,.	1:0,316:316:99:13493,0,.
chrII	368496	chrII:368496_C/T	C	T	51432.7	.	AC=1;AF=0.5;AN=2;BaseQRankSum=-3.237;ClippingRankSum=-0.792;DP=687;FS=1.865;MQ=59.97;MQ0=0;MQRankSum=1.53;QD=27.35;ReadPosRankSum=5.427;SOR=0.903	GT:AD:DP:GQ:PL	0:359,0:359:99:0,14945,.	1:0,328:328:99:13635,0,.
chrII	368536	chrII:368536_T/C	T	C	38668.2	.	AC=1;AF=0.5;AN=2;BaseQRankSum=-3.446;ClippingRankSum=-0.64;DP=668;FS=1.11;MQ=59.92;MQ0=0;MQRankSum=1.362;QD=33.69;ReadPosRankSum=0.371;SOR=0.611	GT:AD:DP:GQ:PL	0:366,0:366:99:0,15535,.	1:0,302:302:99:12459,0,.
chrII	368563	chrII:368563_A/G	A	G	30857.7	.	AC=1;AF=0.5;AN=2;BaseQRankSum=2.066;ClippingRankSum=0.448;DP=683;FS=0;MQ=59.93;MQ0=0;MQRankSum=2.479;QD=32.83;ReadPosRankSum=3.308;SOR=0.673	GT:AD:DP:GQ:PL	0:361,0:361:99:0,16539,.	1:0,322:322:99:13684,0,.
chrII	368565	chrII:368565_G/A	G	A	62316.3	.	AC=1;AF=0.5;AN=2;BaseQRankSum=-6.191;ClippingRankSum=0.829;DP=679;FS=1.421;MQ=59.92;MQ0=0;MQRankSum=-0.205;QD=33.43;ReadPosRankSum=3.599;SOR=0.785	GT:AD:DP:GQ:PL	0:361,0:361:99:0,15322,.	1:0,318:318:99:15041,0,.
chrII	368583	chrII:368583_T/C	T	C	44741.2	.	AC=1;AF=0.5;AN=2;BaseQRankSum=-2.035;ClippingRankSum=1.072;DP=697;FS=1.099;MQ=59.9;MQ0=0;MQRankSum=0.616;QD=29.25;ReadPosRankSum=1.025;SOR=0.639	GT:AD:DP:GQ:PL	0:372,0:372:99:0,16832,.	1:0,325:325:99:14601,0,.
chrII	368630	chrII:368630_T/G	T	G	56041.3	.	AC=1;AF=0.5;AN=2;BaseQRankSum=-8.906;ClippingRankSum=-0.856;DP=698;FS=0.655;MQ=59.91;MQ0=0;MQRankSum=0.089;QD=27.07;ReadPosRankSum=2.567;SOR=0.586	GT:AD:DP:GQ:PL	0:368,0:368:99:0,15518,.	1:0,330:330:99:13684,0,.
chrII	369040	chrII:369040_C/T	C	T	62008.7	.	AC=1;AF=0.5;AN=2;BaseQRankSum=-3.055;ClippingRankSum=0.385;DP=715;FS=0;MQ=59.9;MQ0=0;MQRankSum=1.424;QD=31.38;ReadPosRankSum=-0.171;SOR=0.743	GT:AD:DP:GQ:PL	0:374,0:374:99:0,15740,.	1:0,341:341:99:14489,0,.
chrII	369085	chrII:369085_T/C	T	C	59173.3	.	AC=1;AF=0.5;AN=2;BaseQRankSum=-8.79;ClippingRankSum=0.131;DP=683;FS=4.493;MQ=59.91;MQ0=0;MQRankSum=1.402;QD=33.02;ReadPosRankSum=3.321;SOR=0.932	GT:AD:DP:GQ:PL	0:358,0:358:99:0,14811,.	1:0,325:325:99:13611,0,.
chrII	369657	chrII:369657_G/A	G	A	61559.9	.	AC=1;AF=0.5;AN=2;BaseQRankSum=-4.249;ClippingRankSum=0.436;DP=680;FS=1.143;MQ=59.95;MQ0=0;MQRankSum=-0.048;QD=26.59;ReadPosRankSum=1.537;SOR=0.817	GT:AD:DP:GQ:PL	0:365,0:365:99:0,14757,.	1:1,314:315:99:12535,0,.
chrII	369692	chrII:369692_C/T	C	T	62782.9	.	AC=1;AF=0.5;AN=2;BaseQRankSum=-6.323;ClippingRankSum=0.591;DP=672;FS=2.567;MQ=59.94;MQ0=0;MQRankSum=0.506;QD=30.14;ReadPosRankSum=-0.538;SOR=0.907	GT:AD:DP:GQ:PL	0:359,0:359:99:0,15053,.	1:0,313:313:99:12901,0,.
chrII	369788	chrII:369788_CT/CTT	CT	CTT	22147.4	.	AC=1;AF=0.5;AN=2;BaseQRankSum=-2.253;ClippingRankSum=0.122;DP=292;FS=7.714;MQ=59.81;MQ0=0;MQRankSum=0.746;QD=13.22;ReadPosRankSum=0.734;SOR=1.21	GT:AD:DP:GQ	0:144,6:184:99	1:12,84:108:99
chrII	369831	chrII:369831_G/C	G	C	50613.9	.	AC=1;AF=0.5;AN=2;BaseQRankSum=-3.003;ClippingRankSum=-0.339;DP=485;FS=3.473;MQ=59.88;MQ0=0;MQRankSum=-0.261;QD=22.31;ReadPosRankSum=-1.004;SOR=0.989	GT:AD:DP:GQ:PL	0:266,0:266:99:0,12050,.	1:0,219:219:99:9937,0,.
chrII	369847	chrII:369847_A/C	A	C	48407.9	.	AC=1;AF=0.5;AN=2;BaseQRankSum=-1.683;ClippingRankSum=0.306;DP=526;FS=0.54;MQ=59.88;MQ0=0;MQRankSum=0.034;QD=32.73;ReadPosRankSum=1.021;SOR=0.774	GT:AD:DP:GQ:PL	0:287,0:287:99:0,12915,.	1:0,239:239:99:10631,0,.
chrII	370007	chrII:370007_T/G	T	G	39353.7	.	AC=1;AF=0.5;AN=2;BaseQRankSum=0.634;ClippingRankSum=-2.492;DP=659;FS=0;MQ=59.96;MQ0=0;MQRankSum=0.376;QD=29.43;ReadPosRankSum=0.575;SOR=0.656	GT:AD:DP:GQ:PL	0:338,0:338:99:0,14228,.	1:0,321:321:99:13588,0,.
chrII	370707	chrII:370707_T/C	T	C	40588.2	.	AC=1;AF=0.5;AN=2;BaseQRankSum=0.421;ClippingRankSum=0.944;DP=714;FS=0.517;MQ=59.88;MQ0=0;MQRankSum=0.673;QD=24.51;ReadPosRankSum=0.529;SOR=0.647	GT:AD:DP:GQ:PL	0:374,0:374:99:0,15631,.	1:0,340:340:99:14323,0,.
chrII	370780	chrII:370780_T/G	T	G	41812.2	.	AC=1;AF=0.5;AN=2;BaseQRankSum=-1.423;ClippingRankSum=1.862;DP=685;FS=0.524;MQ=59.89;MQ0=0;MQRankSum=0.49;QD=31.05;ReadPosRankSum=0.569;SOR=0.753	GT:AD:DP:GQ	0:373,0:373:99	1:0,312:312:99
chrII	370967	chrII:370967_C/T	C	T	39209.7	.	AC=1;AF=0.5;AN=2;BaseQRankSum=0.007;ClippingRankSum=0.829;DP=707;FS=0.537;MQ=59.94;MQ0=0;MQRankSum=0.168;QD=27.31;ReadPosRankSum=2.02;SOR=0.771	GT:AD:DP:GQ:PL	0:368,0:368:99:0,15688,.	1:0,339:339:99:14307,0,.
chrII	371029	chrII:371029_A/G	A	G	32789.7	.	AC=1;AF=0.5;AN=2;BaseQRankSum=-2.857;ClippingRankSum=-0.068;DP=563;FS=4.968;MQ=59.94;MQ0=0;MQRankSum=0.712;QD=31.7;ReadPosRankSum=1.558;SOR=1.006	GT:AD:DP:GQ:PL	0:282,0:282:99:0,11767,.	1:0,281:281:99:11967,0,.
chrII	371033	chrII:371033_C/T	C	T	10904.3	.	AC=1;AF=0.5;AN=2;BaseQRankSum=3.812;ClippingRankSum=0.816;DP=553;FS=0;MQ=59.95;MQ0=0;MQRankSum=-1.471;QD=31.59;ReadPosRankSum=-0.438;SOR=0.65	GT:AD:DP:GQ:PL	0:277,0:277:99:0,12553,.	1:0,276:276:99:10941,0,.
chrII	371139	chrII:371139_T/G	T	G	74357.3	.	AC=1;AF=0.5;AN=2;BaseQRankSum=-5.511;ClippingRankSum=-0.666;DP=590;FS=19.18;MQ=59.98;MQ0=0;MQRankSum=0.295;QD=30.61;ReadPosRankSum=-3.634;SOR=1.663	GT:AD:DP:GQ:PL	0:314,0:314:99:0,13022,.	1:0,276:276:99:12689,0,.
chrII	371146	chrII:371146_C/T	C	T	50174.7	.	AC=1;AF=0.5;AN=2;BaseQRankSum=-0.203;ClippingRankSum=0.551;DP=611;FS=1.805;MQ=59.96;MQ0=0;MQRankSum=0.995;QD=32.29;ReadPosRankSum=-2.391;SOR=0.861	GT:AD:DP:GQ:PL	0:325,0:325:99:0,14626,.	1:0,286:286:99:11933,0,.
chrII	371555	chrII:371555_C/T	C	T	34082.7	.	AC=1;AF=0.5;AN=2;BaseQRankSum=0.104;ClippingRankSum=0.516;DP=700;FS=1.141;MQ=59.96;MQ0=0;MQRankSum=1.827;QD=26.25;ReadPosRankSum=5.061;SOR=0.586	GT:AD:DP:GQ:PL	0:378,0:378:99:0,15812,.	1:0,322:322:99:13424,0,.
chrII	371596	chrII:371596_TA/T	TA	T	26836.7	.	AC=1;AF=0.5;AN=2;BaseQRankSum=-0.483;ClippingRankSum=0.326;DP=651;FS=2.491;MQ=59.94;MQ0=0;MQRankSum=-0.228;QD=31.18;ReadPosRankSum=0.446;SOR=0.518	GT:AD:DP:GQ:PL	0:353,0:353:99:0,15896,.	1:0,298:298:99:11082,0,.
chrII	371601	chrII:371601_C/G	C	G	48745.3	.	AC=1;AF=0.5;AN=2;BaseQRankSum=-2.802;ClippingRankSum=-0.385;DP=654;FS=1.145;MQ=59.94;MQ0=0;MQRankSum=0.088;QD=31.86;ReadPosRankSum=-1.365;SOR=0.802	GT:AD:DP:GQ:PL	0:351,0:351:99:0,14266,.	1:0,303:303:99:13660,0,.
chrII	371707	chrII:371707_C/G	C	G	38518.7	.	AC=1;AF=0.5;AN=2;BaseQRankSum=-1.688;ClippingRankSum=-0.777;DP=592;FS=0;MQ=59.88;MQ0=0;MQRankSum=0.692;QD=29.44;ReadPosRankSum=2.924;SOR=0.694	GT:AD:DP:GQ:PL	0:305,0:305:99:0,12521,.	1:0,287:287:99:11742,0,.
chrII	371746	chrII:371746_A/C	A	C	54267.3	.	AC=1;AF=0.5;AN=2;BaseQRankSum=-6.556;ClippingRankSum=0.435;DP=680;FS=0;MQ=59.86;MQ0=0;MQRankSum=-0.026;QD=25.87;ReadPosRankSum=0.936;SOR=0.737	GT:AD:DP:GQ:PL	0:347,0:347:99:0,14325,.	1:0,333:333:99:13803,0,.
chrII	371941	chrII:371941_C/T	C	T	39955.9	.	AC=1;AF=0.5;AN=2;BaseQRankSum=-2.767;ClippingRankSum=0.274;DP=693;FS=1.194;MQ=59.93;MQ0=0;MQRankSum=-1.59;QD=34.05;ReadPosRankSum=-1.442;SOR=0.84	GT:AD:DP:GQ:PL	0:343,0:343:99:0,14636,.	1:0,350:350:99:14734,0,.
chrII	372327	chrII:372327_T/G	T	G	959.64	.	AC=1;AF=0.5;AN=2;BaseQRankSum=-0.809;ClippingRankSum=-0.524;DP=169;FS=0.398;MQ=57.74;MQ0=0;MQRankSum=-1.719;QD=0.91;ReadPosRankSum=-13.373;SOR=0.71	GT:AD:DP:GQ:PL	0:126,19:145:99:0,6027,.	1:0,24:24:2:2,0,.
chrII	372351	chrII:372351_TGGAAGAAGATGCAGCCTC/T	TGGAAGAAGATGCAGCCTC	T	34286	.	AC=1;AF=0.5;AN=2;BaseQRankSum=-4.299;ClippingRankSum=-0.159;DP=372;FS=0;MQ=57.43;MQ0=0;MQRankSum=2.804;QD=24.67;ReadPosRankSum=-3.184;SOR=0.467	GT:AD:DP:GQ	0:186,0:186:99	1:0,186:186:99
chrII	372481	chrII:372481_A/G	A	G	46350.2	.	AC=1;AF=0.5;AN=2;BaseQRankSum=-0.751;ClippingRankSum=-1.48;DP=708;FS=1.745;MQ=59.79;MQ0=0;MQRankSum=0.643;QD=32.31;ReadPosRankSum=0.847;SOR=0.878	GT:AD:DP:GQ:PL	0:382,0:382:99:0,16049,.	1:0,326:326:99:13848,0,.
chrII	372547	chrII:372547_A/G	A	G	74801.3	.	AC=1;AF=0.5;AN=2;BaseQRankSum=-1.553;ClippingRankSum=-0.248;DP=691;FS=3.61;MQ=59.94;MQ0=0;MQRankSum=-0.232;QD=29.37;ReadPosRankSum=0.794;SOR=1.065	GT:AD:DP:GQ:PL	0:369,0:369:99:0,15151,.	1:0,322:322:99:13319,0,.
chrII	372730	chrII:372730_G/A	G	A	68480.5	.	AC=1;AF=0.5;AN=2;BaseQRankSum=1.241;ClippingRankSum=-0.134;DP=688;FS=8.339;MQ=59.92;MQ0=0;MQRankSum=1.585;QD=28.04;ReadPosRankSum=4.814;SOR=1.314	GT:AD:DP:GQ:PL	0:357,0:357:99:0,14609,.	1:1,330:331:99:13632,0,.
chrII	372845	chrII:372845_G/A	G	A	51008.3	.	AC=1;AF=0.5;AN=2;BaseQRankSum=0.408;ClippingRankSum=0.337;DP=635;FS=1.126;MQ=59.92;MQ0=0;MQRankSum=0.871;QD=34.12;ReadPosRankSum=2.274;SOR=0.797	GT:AD:DP:GQ:PL	0:336,0:336:99:0,13018,.	1:0,299:299:99:11659,0,.
chrII	372919	chrII:372919_G/A	G	A	13331.3	.	AC=1;AF=0.5;AN=2;BaseQRankSum=2.949;ClippingRankSum=0.511;DP=666;FS=2.483;MQ=59.88;MQ0=0;MQRankSum=-0.294;QD=28.98;ReadPosRankSum=-1.159;SOR=0.483	GT:AD:DP:GQ:PL	0:348,0:348:99:0,14657,.	1:0,318:318:99:13368,0,.
chrII	372954	chrII:372954_C/T	C	T	39320.5	.	AC=1;AF=0.5;AN=2;BaseQRankSum=-2.938;ClippingRankSum=0.527;DP=680;FS=14.033;MQ=59.92;MQ0=0;MQRankSum=2.37;QD=26.68;ReadPosRankSum=6.153;SOR=1.625	GT:AD:DP:GQ:PL	0:376,0:376:99:0,15465,.	1:1,303:304:99:8793,0,.
chrII	372958	chrII:372958_T/C	T	C	42829.3	.	AC=1;AF=0.5;AN=2;BaseQRankSum=-3.4;ClippingRankSum=3.015;DP=709;FS=4.277;MQ=59.92;MQ0=0;MQRankSum=0.544;QD=25.74;ReadPosRankSum=6.857;SOR=1.03	GT:AD:DP:GQ:PL	0:377,0:377:99:0,15945,.	1:0,332:332:99:13941,0,.
chrII	373454	chrII:373454_GT/GTTT	GT	GTTT	34189.1	.	AC=1;AF=0.5;AN=2;BaseQRankSum=-4.051;ClippingRankSum=0.158;DP=571;FS=1.763;MQ=59.88;MQ0=0;MQRankSum=0.782;QD=33.36;ReadPosRankSum=-1.067;SOR=0.831	GT:AD:DP:GQ	0:328,0:328:99	1:0,243:243:99
chrII	373487	chrII:373487_C/G	C	G	29455.7	.	AC=1;AF=0.5;AN=2;BaseQRankSum=1.496;ClippingRankSum=-0.068;DP=669;FS=0;MQ=59.86;MQ0=0;MQRankSum=-0.752;QD=29;ReadPosRankSum=2.277;SOR=0.638	GT:AD:DP:GQ:PL	0:373,0:373:99:0,16778,.	1:0,296:296:99:12173,0,.
chrII	373488	chrII:373488_A/C	A	C	62840.3	.	AC=1;AF=0.5;AN=2;BaseQRankSum=-3.303;ClippingRankSum=-1.321;DP=669;FS=12.589;MQ=59.86;MQ0=0;MQRankSum=0.493;QD=26.21;ReadPosRankSum=2.502;SOR=1.687	GT:AD:DP:GQ:PL	0:374,0:374:99:0,15566,.	1:0,295:295:99:13324,0,.
chrII	373518	chrII:373518_G/T	G	T	12824.3	.	AC=1;AF=0.5;AN=2;BaseQRankSum=-1.593;ClippingRankSum=0.712;DP=705;FS=3.717;MQ=59.89;MQ0=0;MQRankSum=-0.212;QD=27.34;ReadPosRankSum=1.77;SOR=0.409	GT:AD:DP:GQ:PL	0:384,1:385:99:0,16176,.	1:0,320:320:99:12861,0,.
chrII	373603	chrII:373603_T/C	T	C	31500.7	.	AC=1;AF=0.5;AN=2;BaseQRankSum=5.29;ClippingRankSum=-1.666;DP=670;FS=0;MQ=59.95;MQ0=0;MQRankSum=2.196;QD=31.12;ReadPosRankSum=3.752;SOR=0.695	GT:AD:DP:GQ:PL	0:352,0:352:99:0,14321,.	1:0,318:318:99:13014,0,.
chrII	373731	chrII:373731_G/A	G	A	32428.7	.	AC=1;AF=0.5;AN=2;BaseQRankSum=-1.369;ClippingRankSum=1.462;DP=694;FS=2.515;MQ=59.87;MQ0=0;MQRankSum=1.555;QD=29.29;ReadPosRankSum=4.154;SOR=0.516	GT:AD:DP:GQ:PL	0:367,0:367:99:0,15187,.	1:0,327:327:99:13271,0,.
chrII	373782	chrII:373782_A/G	A	G	72544.3	.	AC=1;AF=0.5;AN=2;BaseQRankSum=1.445;ClippingRankSum=2.102;DP=667;FS=3.646;MQ=59.9;MQ0=0;MQRankSum=0.801;QD=27.17;ReadPosRankSum=3.024;SOR=0.987	GT:AD:DP:GQ:PL	0:354,1:355:99:0,13904,.	1:0,312:312:99:12951,0,.
chrII	373847	chrII:373847_TG/T	TG	T	41300.2	.	AC=1;AF=0.5;AN=2;BaseQRankSum=2.805;ClippingRankSum=0.843;DP=688;FS=0;MQ=59.91;MQ0=0;MQRankSum=-0.903;QD=22.04;ReadPosRankSum=2.934;SOR=0.734	GT:AD:DP:GQ:PL	0:385,1:386:99:0,14327,.	1:0,302:302:99:11260,0,.
chrII	374149	chrII:374149_G/C	G	C	50500.7	.	AC=1;AF=0.5;AN=2;BaseQRankSum=-3.036;ClippingRankSum=0.364;DP=705;FS=0.527;MQ=59.94;MQ0=0;MQRankSum=0.169;QD=31.12;ReadPosRankSum=2.243;SOR=0.707	GT:AD:DP:GQ:PL	0:376,0:376:99:0,15922,.	1:0,329:329:99:13901,0,.
chrII	375303	chrII:375303_T/C	T	C	62323.5	.	AC=1;AF=0.5;AN=2;BaseQRankSum=-3.406;ClippingRankSum=0.723;DP=717;FS=2.104;MQ=59.9;MQ0=0;MQRankSum=-0.047;QD=25.21;ReadPosRankSum=2.115;SOR=0.944	GT:AD:DP:GQ:PL	0:374,0:374:99:0,15500,.	1:0,343:343:99:14310,0,.
chrII	375370	chrII:375370_T/A	T	A	48469.7	.	AC=1;AF=0.5;AN=2;BaseQRankSum=0.94;ClippingRankSum=0.629;DP=740;FS=1.76;MQ=59.9;MQ0=0;MQRankSum=0.913;QD=31.67;ReadPosRankSum=2.359;SOR=0.569	GT:AD:DP:GQ:PL	0:373,0:373:99:0,15298,.	1:0,367:367:99:15304,0,.
chrII	375505	chrII:375505_C/T	C	T	53327.7	.	AC=1;AF=0.5;AN=2;BaseQRankSum=-2.662;ClippingRankSum=1.736;DP=683;FS=1.85;MQ=59.93;MQ0=0;MQRankSum=0.483;QD=28.59;ReadPosRankSum=2.61;SOR=0.856	GT:AD:DP:GQ:PL	0:350,0:350:99:0,14638,.	1:0,333:333:99:13994,0,.
chrII	375801	chrII:375801_T/C	T	C	45060.7	.	AC=1;AF=0.5;AN=2;BaseQRankSum=-3.636;ClippingRankSum=0.212;DP=670;FS=0;MQ=59.94;MQ0=0;MQRankSum=0.766;QD=32.73;ReadPosRankSum=-1.516;SOR=0.721	GT:AD:DP:GQ:PL	0:382,0:382:99:0,16037,.	1:0,288:288:99:11914,0,.
chrII	375942	chrII:375942_T/C	T	C	64242.3	.	AC=1;AF=0.5;AN=2;BaseQRankSum=-3.681;ClippingRankSum=-0.089;DP=687;FS=0.694;MQ=59.97;MQ0=0;MQRankSum=-0.755;QD=30.79;ReadPosRankSum=-1.075;SOR=0.753	GT:AD:DP:GQ:PL	0:354,0:354:99:0,14334,.	1:0,333:333:99:13761,0,.
chrII	375972	chrII:375972_G/A	G	A	70064.3	.	AC=1;AF=0.5;AN=2;BaseQRankSum=-0.945;ClippingRankSum=0.181;DP=664;FS=4.626;MQ=59.97;MQ0=0;MQRankSum=0.362;QD=26.08;ReadPosRankSum=2.898;SOR=0.995	GT:AD:DP:GQ:PL	0:338,0:338:99:0,13726,.	1:0,326:326:99:13584,0,.
chrII	376093	chrII:376093_C/T	C	T	69023.3	.	AC=1;AF=0.5;AN=2;BaseQRankSum=-10.135;ClippingRankSum=0.175;DP=670;FS=3.5;MQ=59.98;MQ0=0;MQRankSum=2.671;QD=24.54;ReadPosRankSum=5.199;SOR=0.934	GT:AD:DP:GQ:PL	0:350,0:350:99:0,14385,.	1:0,320:320:99:12434,0,.
chrII	376186	chrII:376186_C/T	C	T	35982.7	.	AC=1;AF=0.5;AN=2;BaseQRankSum=1.044;ClippingRankSum=0.121;DP=659;FS=1.766;MQ=59.95;MQ0=0;MQRankSum=0.383;QD=30.55;ReadPosRankSum=0.274;SOR=0.559	GT:AD:DP:GQ:PL	0:341,0:341:99:0,14243,.	1:0,318:318:99:13126,0,.
chrII	376375	chrII:376375_G/A	G	A	54942.7	.	AC=1;AF=0.5;AN=2;BaseQRankSum=-5.212;ClippingRankSum=-0.306;DP=692;FS=2.582;MQ=59.91;MQ0=0;MQRankSum=2.687;QD=33.24;ReadPosRankSum=-0.917;SOR=0.713	GT:AD:DP:GQ:PL	0:371,0:371:99:0,15787,.	1:0,321:321:99:13480,0,.
chrII	376499	chrII:376499_A/AT	A	AT	16873.8	.	AC=1;AF=0.5;AN=2;BaseQRankSum=1.678;ClippingRankSum=-0.521;DP=679;FS=0;MQ=59.91;MQ0=0;MQRankSum=0.997;QD=27.53;ReadPosRankSum=1.934;SOR=0.741	GT:AD:DP:GQ:PL	0:364,1:365:99:0,12945,.	1:0,314:314:99:11320,0,.
chrII	376703	chrII:376703_C/T	C	T	37810.7	.	AC=1;AF=0.5;AN=2;BaseQRankSum=-2.289;ClippingRankSum=-1.068;DP=707;FS=0;MQ=59.95;MQ0=0;MQRankSum=-0.07;QD=28.54;ReadPosRankSum=-0.718;SOR=0.684	GT:AD:DP:GQ:PL	0:374,0:374:99:0,15749,.	1:0,333:333:99:13863,0,.
chrII	376898	chrII:376898_C/T	C	T	39862.7	.	AC=1;AF=0.5;AN=2;BaseQRankSum=1.648;ClippingRankSum=-0.256;DP=725;FS=1.105;MQ=59.92;MQ0=0;MQRankSum=-0.511;QD=29.04;ReadPosRankSum=1.884;SOR=0.832	GT:AD:DP:GQ:PL	0:355,0:355:99:0,14285,.	1:0,370:370:99:16418,0,.
chrII	376916	chrII:376916_G/T	G	T	28117.3	.	AC=1;AF=0.5;AN=2;BaseQRankSum=1.171;ClippingRankSum=-0.953;DP=685;FS=0.541;MQ=59.93;MQ0=0;MQRankSum=-0.268;QD=22.25;ReadPosRankSum=1.959;SOR=0.752	GT:AD:DP:GQ:PL	0:329,0:329:99:0,14879,.	1:0,356:356:99:13988,0,.
chrII	377588	chrII:377588_A/G	A	G	68661.5	.	AC=1;AF=0.5;AN=2;BaseQRankSum=3.817;ClippingRankSum=0.321;DP=742;FS=0.619;MQ=59.93;MQ0=0;MQRankSum=-0.967;QD=27.16;ReadPosRankSum=4.704;SOR=0.751	GT:AD:DP:GQ:PL	0:388,2:390:99:0,15245,.	1:0,352:352:99:14636,0,.
chrII	377622	chrII:377622_T/C	T	C	64774.7	.	AC=1;AF=0.5;AN=2;BaseQRankSum=-0.204;ClippingRankSum=1.277;DP=688;FS=0.563;MQ=59.94;MQ0=0;MQRankSum=0.123;QD=30.77;ReadPosRankSum=-0.292;SOR=0.766	GT:AD:DP:GQ:PL	0:361,0:361:99:0,14600,.	1:0,327:327:99:13444,0,.
chrII	377657	chrII:377657_T/C	T	C	40744.7	.	AC=1;AF=0.5;AN=2;BaseQRankSum=5.116;ClippingRankSum=-0.966;DP=698;FS=1.914;MQ=59.94;MQ0=0;MQRankSum=-0.506;QD=26.59;ReadPosRankSum=3.29;SOR=0.535	GT:AD:DP:GQ:PL	0:372,0:372:99:0,14991,.	1:0,326:326:99:13466,0,.
chrII	377735	chrII:377735_C/T	C	T	61971.8	.	AC=1;AF=0.5;AN=2;BaseQRankSum=-3.74;ClippingRankSum=-0.738;DP=674;FS=1.281;MQ=59.9;MQ0=0;MQRankSum=1.707;QD=33.66;ReadPosRankSum=3.617;SOR=0.661	GT:AD:DP:GQ:PL	0:357,0:357:99:0,14910,.	1:0,317:317:99:13223,0,.
chrII	377765	chrII:377765_T/G	T	G	49424.7	.	AC=1;AF=0.5;AN=2;BaseQRankSum=0.149;ClippingRankSum=-0.551;DP=690;FS=1.096;MQ=59.93;MQ0=0;MQRankSum=0.03;QD=31.16;ReadPosRankSum=2.814;SOR=0.795	GT:AD:DP:GQ:PL	0:374,0:374:99:0,17153,.	1:0,316:316:99:14278,0,.
chrII	377771	chrII:377771_A/G	A	G	73911.5	.	AC=1;AF=0.5;AN=2;BaseQRankSum=-6.503;ClippingRankSum=-0.4;DP=692;FS=2.107;MQ=59.94;MQ0=0;MQRankSum=-0.208;QD=34.39;ReadPosRankSum=3.014;SOR=0.71	GT:AD:DP:GQ:PL	0:375,0:375:99:0,15744,.	1:0,317:317:99:14754,0,.
chrII	377776	chrII:377776_T/C	T	C	48689.7	.	AC=1;AF=0.5;AN=2;BaseQRankSum=-2.237;ClippingRankSum=0.952;DP=699;FS=2.439;MQ=59.95;MQ0=0;MQRankSum=-0.55;QD=33.05;ReadPosRankSum=0.535;SOR=0.89	GT:AD:DP:GQ:PL	0:381,0:381:99:0,17378,.	1:0,318:318:99:14445,0,.
chrII	377807	chrII:377807_G/T	G	T	40452.3	.	AC=1;AF=0.5;AN=2;BaseQRankSum=0.167;ClippingRankSum=0.897;DP=706;FS=0;MQ=59.96;MQ0=0;MQRankSum=-0.958;QD=28.14;ReadPosRankSum=4.58;SOR=0.646	GT:AD:DP:GQ	0:381,0:381:99	1:0,325:325:99
chrII	377820	chrII:377820_A/G	A	G	45845.7	.	AC=1;AF=0.5;AN=2;BaseQRankSum=4.448;ClippingRankSum=-0.924;DP=684;FS=1.137;MQ=59.95;MQ0=0;MQRankSum=-0.518;QD=34.13;ReadPosRankSum=4.718;SOR=0.812	GT:AD:DP:GQ:PL	0:369,0:369:99:0,14961,.	1:0,315:315:99:14260,0,.
chrII	377867	chrII:377867_G/A	G	A	43656.7	.	AC=1;AF=0.5;AN=2;BaseQRankSum=-0.782;ClippingRankSum=-1.175;DP=705;FS=1.107;MQ=59.96;MQ0=0;MQRankSum=0.324;QD=28.42;ReadPosRankSum=2.165;SOR=0.8	GT:AD:DP:GQ:PL	0:362,0:362:99:0,14977,.	1:1,342:343:99:14028,0,.
chrII	378164	chrII:378164_C/T	C	T	49995.7	.	AC=1;AF=0.5;AN=2;BaseQRankSum=0.458;ClippingRankSum=-0.87;DP=702;FS=0;MQ=59.94;MQ0=0;MQRankSum=0.417;QD=34.56;ReadPosRankSum=1.699;SOR=0.673	GT:AD:DP:GQ:PL	0:367,0:367:99:0,15434,.	1:0,335:335:99:14117,0,.
chrII	378442	chrII:378442_CT/C	CT	C	45503.9	.	AC=1;AF=0.5;AN=2;BaseQRankSum=-0.815;ClippingRankSum=-0.78;DP=638;FS=2.645;MQ=59.95;MQ0=0;MQRankSum=-0.373;QD=31.21;ReadPosRankSum=3.028;SOR=0.906	GT:AD:DP:GQ:PL	0:339,0:339:99:0,11048,.	1:0,299:299:99:9719,0,.
chrII	378523	chrII:378523_G/A	G	A	48387.9	.	AC=1;AF=0.5;AN=2;BaseQRankSum=-0.472;ClippingRankSum=-0.555;DP=714;FS=0.531;MQ=59.93;MQ0=0;MQRankSum=0.126;QD=27.06;ReadPosRankSum=1.053;SOR=0.624	GT:AD:DP:GQ:PL	0:372,0:372:99:0,15578,.	1:0,342:342:99:14416,0,.
chrII	378868	chrII:378868_C/G	C	G	51260.8	.	AC=1;AF=0.5;AN=2;BaseQRankSum=-0.095;ClippingRankSum=-1.207;DP=678;FS=7.242;MQ=59.86;MQ0=0;MQRankSum=0.591;QD=28.41;ReadPosRankSum=2.405;SOR=1.279	GT:AD:DP:GQ:PL	0:369,1:370:99:0,15102,.	1:0,308:308:99:12763,0,.
chrII	379311	chrII:379311_T/C	T	C	46480.7	.	AC=1;AF=0.5;AN=2;BaseQRankSum=0.405;ClippingRankSum=-0.431;DP=678;FS=1.158;MQ=59.95;MQ0=0;MQRankSum=0.304;QD=26.15;ReadPosRankSum=3.735;SOR=0.811	GT:AD:DP:GQ:PL	0:357,0:357:99:0,15044,.	1:0,321:321:99:13616,0,.
chrII	379421	chrII:379421_A/G	A	G	81666.5	.	AC=1;AF=0.5;AN=2;BaseQRankSum=-5.149;ClippingRankSum=-0.955;DP=701;FS=1.492;MQ=59.93;MQ0=0;MQRankSum=-1.018;QD=27.97;ReadPosRankSum=0.258;SOR=0.838	GT:AD:DP:GQ:PL	0:358,0:358:99:0,14976,.	1:0,343:343:99:14434,0,.
chrII	379464	chrII:379464_A/G	A	G	91782.3	.	AC=1;AF=0.5;AN=2;BaseQRankSum=-9.253;ClippingRankSum=0.574;DP=678;FS=0;MQ=59.94;MQ0=0;MQRankSum=0.387;QD=29.44;ReadPosRankSum=-0.607;SOR=0.685	GT:AD:DP:GQ:PL	0:368,0:368:99:0,15471,.	1:0,310:310:99:14072,0,.
chrII	379470	chrII:379470_G/A	G	A	69685.5	.	AC=1;AF=0.5;AN=2;BaseQRankSum=-6.68;ClippingRankSum=0.388;DP=674;FS=0.678;MQ=59.94;MQ0=0;MQRankSum=-0.041;QD=26.91;ReadPosRankSum=1.444;SOR=0.744	GT:AD:DP:GQ:PL	0:366,0:366:99:0,22584,.	1:0,308:308:99:12639,0,.
chrII	379598	chrII:379598_T/C	T	C	87162.3	.	AC=1;AF=0.5;AN=2;BaseQRankSum=-10.852;ClippingRankSum=0.609;DP=691;FS=0.775;MQ=59.96;MQ0=0;MQRankSum=1.94;QD=34.56;ReadPosRankSum=-0.9;SOR=0.762	GT:AD:DP:GQ:PL	0:358,0:358:99:0,14950,.	1:0,333:333:99:13948,0,.
chrII	379969	chrII:379969_C/T	C	T	36100.7	.	AC=1;AF=0.5;AN=2;BaseQRankSum=3.768;ClippingRankSum=1.396;DP=674;FS=0.52;MQ=59.91;MQ0=0;MQRankSum=0.628;QD=26.3;ReadPosRankSum=6.099;SOR=0.638	GT:AD:DP:GQ:PL	0:347,0:347:99:0,13578,.	1:0,327:327:99:12798,0,.
chrII	380135	chrII:380135_TA/T	TA	T	39446.5	.	AC=1;AF=0.5;AN=2;BaseQRankSum=-1.096;ClippingRankSum=-0.104;DP=656;FS=8.013;MQ=59.95;MQ0=0;MQRankSum=0.063;QD=25.55;ReadPosRankSum=-2.334;SOR=1.337	GT:AD:DP:GQ:PL	0:339,6:345:99:0,9423,.	1:2,309:311:99:8742,0,.
chrII	380871	chrII:380871_A/AAAC	A	AAAC	81295.2	.	AC=1;AF=0.5;AN=2;BaseQRankSum=-4.422;ClippingRankSum=-1.16;DP=698;FS=0;MQ=59.93;MQ0=0;MQRankSum=2.805;QD=29.51;ReadPosRankSum=2.221;SOR=0.595	GT:AD:DP:GQ:PL	0:363,0:363:99:0,16104,.	1:0,335:335:99:15434,0,.
chrII	380911	chrII:380911_T/C	T	C	55750.7	.	AC=1;AF=0.5;AN=2;BaseQRankSum=-2.789;ClippingRankSum=-1.862;DP=721;FS=2.589;MQ=59.91;MQ0=0;MQRankSum=0.664;QD=31.27;ReadPosRankSum=3.854;SOR=0.787	GT:AD:DP:GQ:PL	0:394,0:394:99:0,17681,.	1:0,327:327:99:13724,0,.
chrII	380932	chrII:380932_C/T	C	T	69809.8	.	AC=1;AF=0.5;AN=2;BaseQRankSum=-4.269;ClippingRankSum=-0.932;DP=718;FS=2.82;MQ=59.95;MQ0=0;MQRankSum=0.251;QD=32.72;ReadPosRankSum=3.741;SOR=0.791	GT:AD:DP:GQ:PL	0:388,0:388:99:0,16357,.	1:0,330:330:99:14842,0,.
chrII	380971	chrII:380971_C/T	C	T	63097.8	.	AC=1;AF=0.5;AN=2;BaseQRankSum=-3.624;ClippingRankSum=-0.052;DP=724;FS=2.021;MQ=59.91;MQ0=0;MQRankSum=1.84;QD=35.61;ReadPosRankSum=1.34;SOR=0.754	GT:AD:DP:GQ:PL	0:386,0:386:99:0,16212,.	1:0,338:338:99:14272,0,.
chrII	381364	chrII:381364_C/G	C	G	14571.3	.	AC=1;AF=0.5;AN=2;BaseQRankSum=9.9;ClippingRankSum=0.58;DP=669;FS=0.775;MQ=59.94;MQ0=0;MQRankSum=-0.895;QD=33.06;ReadPosRankSum=5.522;SOR=0.659	GT:AD:DP:GQ:PL	0:348,0:348:99:0,16013,.	1:0,321:321:99:14608,0,.
chrII	381368	chrII:381368_T/A	T	A	14746.3	.	AC=1;AF=0.5;AN=2;BaseQRankSum=9.669;ClippingRankSum=1.013;DP=664;FS=2.576;MQ=59.93;MQ0=0;MQRankSum=0.241;QD=28.6;ReadPosRankSum=3.914;SOR=0.633	GT:AD:DP:GQ:PL	0:338,0:338:99:0,16123,.	1:0,326:326:99:14783,0,.
chrII	381376	chrII:381376_AG/A	AG	A	41097.9	.	AC=1;AF=0.5;AN=2;BaseQRankSum=-0.919;ClippingRankSum=-0.971;DP=648;FS=1.158;MQ=59.94;MQ0=0;MQRankSum=-0.091;QD=30;ReadPosRankSum=0.454;SOR=0.79	GT:AD:DP:GQ:PL	0:319,0:319:99:0,9914,.	1:0,329:329:99:14684,0,.
chrII	381431	chrII:381431_A/T	A	T	72714.3	.	AC=1;AF=0.5;AN=2;BaseQRankSum=-6.134;ClippingRankSum=-0.285;DP=705;FS=1.526;MQ=59.87;MQ0=0;MQRankSum=-0.467;QD=25.43;ReadPosRankSum=-0.075;SOR=0.879	GT:AD:DP:GQ:PL	0:366,0:366:99:0,15073,.	1:0,339:339:99:15474,0,.
chrII	381433	chrII:381433_C/G	C	G	25073.7	.	AC=1;AF=0.5;AN=2;BaseQRankSum=8.428;ClippingRankSum=0.193;DP=705;FS=0;MQ=59.87;MQ0=0;MQRankSum=-4.025;QD=33.69;ReadPosRankSum=4.508;SOR=0.713	GT:AD:DP:GQ:PL	0:367,0:367:99:0,18005,.	1:0,338:338:99:14205,0,.
chrII	381522	chrII:381522_T/C	T	C	53181.3	.	AC=1;AF=0.5;AN=2;BaseQRankSum=-1.763;ClippingRankSum=2.399;DP=700;FS=0;MQ=58.95;MQ0=0;MQRankSum=3.719;QD=32.86;ReadPosRankSum=0.28;SOR=0.703	GT:AD:DP:GQ:PL	0:369,0:369:99:0,16558,.	1:0,331:331:99:13290,0,.
chrII	381543	chrII:381543_CGTGT/C	CGTGT	C	73517.8	.	AC=1;AF=0.5;AN=2;BaseQRankSum=0.703;ClippingRankSum=2.22;DP=699;FS=0.593;MQ=58.83;MQ0=0;MQRankSum=-0.61;QD=34.86;ReadPosRankSum=-0.777;SOR=0.614	GT:AD:DP:GQ:PL	0:366,0:366:99:0,16634,.	1:0,333:333:99:15178,0,.
chrII	381550	chrII:381550_ACCCCTAACTCCGTG/A	ACCCCTAACTCCGTG	A	72378.8	.	AC=1;AF=0.5;AN=2;BaseQRankSum=3.204;ClippingRankSum=0.099;DP=770;FS=0.569;MQ=58.89;MQ0=0;MQRankSum=-1.108;QD=26.31;ReadPosRankSum=-1.24;SOR=0.635	GT:AD:DP:GQ:PL	0:436,0:436:99:0,19101,.	1:0,334:334:99:14906,0,.
chrII	381922	chrII:381922_A/G	A	G	25790.7	.	AC=1;AF=0.5;AN=2;BaseQRankSum=9.24;ClippingRankSum=-2.113;DP=690;FS=1.947;MQ=59.9;MQ0=0;MQRankSum=-0.461;QD=32.44;ReadPosRankSum=1.494;SOR=0.715	GT:AD:DP:GQ:PL	0:355,1:356:99:0,13417,.	1:1,333:334:99:13454,0,.
chrII	382146	chrII:382146_A/G	A	G	23068.8	.	AC=1;AF=0.5;AN=2;BaseQRankSum=1.204;ClippingRankSum=-0.009;DP=728;FS=1.249;MQ=59.89;MQ0=0;MQRankSum=1.021;QD=29.38;ReadPosRankSum=0.802;SOR=0.561	GT:AD:DP:GQ:PL	0:385,0:385:99:0,15894,.	1:0,343:343:99:14038,0,.
chrII	382471	chrII:382471_G/T	G	T	35474.3	.	AC=1;AF=0.5;AN=2;BaseQRankSum=1.327;ClippingRankSum=-0.221;DP=711;FS=1.181;MQ=59.94;MQ0=0;MQRankSum=-0.222;QD=28.08;ReadPosRankSum=3.941;SOR=0.805	GT:AD:DP:GQ:PL	0:359,0:359:99:0,15010,.	1:1,351:352:99:14572,0,.
chrII	382571	chrII:382571_A/G	A	G	88182.3	.	AC=1;AF=0.5;AN=2;BaseQRankSum=-6.08;ClippingRankSum=1.131;DP=664;FS=5.363;MQ=59.92;MQ0=0;MQRankSum=0.392;QD=28.96;ReadPosRankSum=3.17;SOR=1.309	GT:AD:DP:GQ:PL	0:349,0:349:99:0,14651,.	1:0,315:315:99:14182,0,.
chrII	382581	chrII:382581_G/A	G	A	46402.2	.	AC=1;AF=0.5;AN=2;BaseQRankSum=2.324;ClippingRankSum=0.703;DP=673;FS=0.537;MQ=59.92;MQ0=0;MQRankSum=-0.319;QD=30.27;ReadPosRankSum=6.188;SOR=0.627	GT:AD:DP:GQ:PL	0:351,0:351:99:0,27751,.	1:0,322:322:99:13170,0,.
chrII	382644	chrII:382644_G/A	G	A	83091.3	.	AC=1;AF=0.5;AN=2;BaseQRankSum=-8.64;ClippingRankSum=0.726;DP=713;FS=1.652;MQ=59.96;MQ0=0;MQRankSum=-0.525;QD=32.58;ReadPosRankSum=5.924;SOR=0.885	GT:AD:DP:GQ:PL	0:370,0:370:99:0,15514,.	1:0,343:343:99:14325,0,.
chrII	382823	chrII:382823_A/G	A	G	69591.3	.	AC=1;AF=0.5;AN=2;BaseQRankSum=-5.197;ClippingRankSum=0.588;DP=691;FS=0.707;MQ=59.92;MQ0=0;MQRankSum=0.674;QD=30.5;ReadPosRankSum=1.484;SOR=0.714	GT:AD:DP:GQ:PL	0:365,0:365:99:0,15028,.	1:0,326:326:99:13448,0,.
chrII	382880	chrII:382880_C/T	C	T	74875.3	.	AC=1;AF=0.5;AN=2;BaseQRankSum=-10.91;ClippingRankSum=0.719;DP=699;FS=2.498;MQ=59.91;MQ0=0;MQRankSum=-1.22;QD=30.13;ReadPosRankSum=3.371;SOR=0.958	GT:AD:DP:GQ:PL	0:376,0:376:99:0,15763,.	1:0,323:323:99:13642,0,.
chrII	382911	chrII:382911_C/T	C	T	57581.7	.	AC=1;AF=0.5;AN=2;BaseQRankSum=-1.839;ClippingRankSum=-2.675;DP=710;FS=0;MQ=59.89;MQ0=0;MQRankSum=-1.058;QD=31.6;ReadPosRankSum=2.039;SOR=0.731	GT:AD:DP:GQ:PL	0:373,0:373:99:0,16918,.	1:0,337:337:99:14215,0,.
chrII	382925	chrII:382925_T/TG	T	TG	80462.2	.	AC=1;AF=0.5;AN=2;BaseQRankSum=-7.68;ClippingRankSum=-0.491;DP=713;FS=3.649;MQ=59.89;MQ0=0;MQRankSum=-0.067;QD=29.06;ReadPosRankSum=-5.957;SOR=1.1	GT:AD:DP:GQ:PL	0:363,0:363:99:0,12914,.	1:0,350:350:99:15621,0,.
chrII	382963	chrII:382963_T/C	T	C	19857.3	.	AC=1;AF=0.5;AN=2;BaseQRankSum=2.72;ClippingRankSum=-0.02;DP=497;FS=0;MQ=59.91;MQ0=0;MQRankSum=-0.19;QD=27.91;ReadPosRankSum=2.007;SOR=0.673	GT:AD:DP:GQ:PL	0:277,0:277:99:0,11002,.	1:0,220:220:99:8824,0,.
chrII	383052	chrII:383052_TAA/TA	TAA	TA	19260.4	.	AC=1;AF=0.5;AN=2;BaseQRankSum=0.794;ClippingRankSum=-0.814;DP=558;FS=0.525;MQ=59.88;MQ0=0;MQRankSum=0.822;QD=21.28;ReadPosRankSum=1.281;SOR=0.628	GT:AD:DP:GQ	0:274,20:299:99	1:8,240:259:99
chrII	383124	chrII:383124_A/T	A	T	51296.3	.	AC=1;AF=0.5;AN=2;BaseQRankSum=-7.934;ClippingRankSum=-0.292;DP=621;FS=9.381;MQ=59.89;MQ0=0;MQRankSum=1.801;QD=27.54;ReadPosRankSum=2.129;SOR=1.577	GT:AD:DP:GQ:PL	0:326,0:326:99:0,13302,.	1:0,295:295:99:11706,0,.
chrII	383390	chrII:383390_C/T	C	T	62368.3	.	AC=1;AF=0.5;AN=2;BaseQRankSum=-4.238;ClippingRankSum=0.228;DP=670;FS=2.398;MQ=59.93;MQ0=0;MQRankSum=0.03;QD=36.01;ReadPosRankSum=2.822;SOR=0.936	GT:AD:DP:GQ:PL	0:341,0:341:99:0,13868,.	1:0,329:329:99:13439,0,.
chrII	383707	chrII:383707_G/A	G	A	27859.3	.	AC=1;AF=0.5;AN=2;BaseQRankSum=1.625;ClippingRankSum=1.65;DP=702;FS=0.539;MQ=59.92;MQ0=0;MQRankSum=0.54;QD=28.96;ReadPosRankSum=1.586;SOR=0.774	GT:AD:DP:GQ:PL	0:371,0:371:99:0,14509,.	1:0,331:331:99:12643,0,.
chrII	383768	chrII:383768_C/T	C	T	65234.8	.	AC=1;AF=0.5;AN=2;BaseQRankSum=-7.281;ClippingRankSum=-0.496;DP=719;FS=1.3;MQ=59.91;MQ0=0;MQRankSum=-0.306;QD=34.71;ReadPosRankSum=4.473;SOR=0.854	GT:AD:DP:GQ:PL	0:354,0:354:99:0,14532,.	1:0,365:365:99:14914,0,.
chrII	384458	chrII:384458_C/T	C	T	46153.9	.	AC=1;AF=0.5;AN=2;BaseQRankSum=6.716;ClippingRankSum=-0.079;DP=681;FS=0;MQ=59.91;MQ0=0;MQRankSum=0.735;QD=27;ReadPosRankSum=2.988;SOR=0.635	GT:AD:DP:GQ:PL	0:338,2:340:99:0,12861,.	1:1,340:341:99:13646,0,.
chrII	384578	chrII:384578_G/A	G	A	43244.9	.	AC=1;AF=0.5;AN=2;BaseQRankSum=1.511;ClippingRankSum=-0.532;DP=709;FS=1.182;MQ=59.91;MQ0=0;MQRankSum=0.868;QD=29.05;ReadPosRankSum=4.917;SOR=0.812	GT:AD:DP:GQ:PL	0:363,0:363:99:0,15215,.	1:0,346:346:99:14666,0,.
chrII	384692	chrII:384692_T/C	T	C	54090.7	.	AC=1;AF=0.5;AN=2;BaseQRankSum=-3.226;ClippingRankSum=0.145;DP=685;FS=0.571;MQ=59.85;MQ0=0;MQRankSum=-0.028;QD=25.51;ReadPosRankSum=1.542;SOR=0.651	GT:AD:DP:GQ:PL	0:372,1:373:99:0,15457,.	1:0,312:312:99:13097,0,.
chrII	384884	chrII:384884_C/T	C	T	42425.2	.	AC=1;AF=0.5;AN=2;BaseQRankSum=5.492;ClippingRankSum=0.857;DP=705;FS=3.187;MQ=59.93;MQ0=0;MQRankSum=0.462;QD=27.65;ReadPosRankSum=5.42;SOR=0.932	GT:AD:DP:GQ:PL	0:370,0:370:99:0,15577,.	1:0,335:335:99:14107,0,.
chrII	384955	chrII:384955_A/G	A	G	16063.5	.	AC=1;AF=0.5;AN=2;BaseQRankSum=7.385;ClippingRankSum=-0.612;DP=713;FS=0.72;MQ=59.94;MQ0=0;MQRankSum=-0.574;QD=25.35;ReadPosRankSum=-0.801;SOR=0.76	GT:AD:DP:GQ:PL	0:386,1:387:99:0,15927,.	1:0,326:326:99:13697,0,.
chrII	385111	chrII:385111_A/G	A	G	29575.9	.	AC=1;AF=0.5;AN=2;BaseQRankSum=2.618;ClippingRankSum=1.769;DP=697;FS=2.753;MQ=59.97;MQ0=0;MQRankSum=1.635;QD=30.7;ReadPosRankSum=0.902;SOR=0.614	GT:AD:DP:GQ:PL	0:357,0:357:99:0,15039,.	1:0,340:340:99:14245,0,.
chrII	385403	chrII:385403_T/G	T	G	29773.9	.	AC=1;AF=0.5;AN=2;BaseQRankSum=5.873;ClippingRankSum=0.452;DP=715;FS=0.563;MQ=59.96;MQ0=0;MQRankSum=0.594;QD=33.97;ReadPosRankSum=6.175;SOR=0.646	GT:AD:DP:GQ:PL	0:373,1:374:99:0,15715,.	1:0,341:341:99:14364,0,.
chrII	385445	chrII:385445_T/C	T	C	61114.7	.	AC=1;AF=0.5;AN=2;BaseQRankSum=-0.554;ClippingRankSum=0.222;DP=725;FS=0;MQ=59.96;MQ0=0;MQRankSum=-0.504;QD=25.49;ReadPosRankSum=3.6;SOR=0.647	GT:AD:DP:GQ:PL	0:381,1:382:99:0,15535,.	1:0,343:343:99:14245,0,.
chrII	385559	chrII:385559_G/A	G	A	61638.9	.	AC=1;AF=0.5;AN=2;BaseQRankSum=0.037;ClippingRankSum=0.068;DP=704;FS=0.548;MQ=59.94;MQ0=0;MQRankSum=0.733;QD=29.61;ReadPosRankSum=5.403;SOR=0.751	GT:AD:DP:GQ:PL	0:375,1:376:99:0,15809,.	1:1,327:328:99:13694,0,.
chrII	385766	chrII:385766_A/T	A	T	70041.7	.	AC=1;AF=0.5;AN=2;BaseQRankSum=-7.379;ClippingRankSum=0.93;DP=663;FS=1.277;MQ=59.98;MQ0=0;MQRankSum=-0.307;QD=25.56;ReadPosRankSum=-2.468;SOR=0.837	GT:AD:DP:GQ:PL	0:350,0:350:99:0,14740,.	1:0,313:313:99:12756,0,.
chrII	385829	chrII:385829_A/G	A	G	42993.2	.	AC=1;AF=0.5;AN=2;BaseQRankSum=3.326;ClippingRankSum=-0.371;DP=678;FS=1.102;MQ=59.97;MQ0=0;MQRankSum=0.668;QD=28.61;ReadPosRankSum=3.24;SOR=0.599	GT:AD:DP:GQ:PL	0:354,0:354:99:0,14430,.	1:0,324:324:99:13347,0,.
chrII	385925	chrII:385925_A/C	A	C	65871.7	.	AC=1;AF=0.5;AN=2;BaseQRankSum=-3.757;ClippingRankSum=0.403;DP=702;FS=0.585;MQ=59.94;MQ0=0;MQRankSum=0.383;QD=26.55;ReadPosRankSum=2.331;SOR=0.789	GT:AD:DP:GQ:PL	0:375,0:375:99:0,15829,.	1:0,327:327:99:13727,0,.
chrII	386013	chrII:386013_TA/T	TA	T	39062.2	.	AC=1;AF=0.5;AN=2;BaseQRankSum=-1.707;ClippingRankSum=1.273;DP=667;FS=0.52;MQ=59.96;MQ0=0;MQRankSum=-0.3;QD=27.47;ReadPosRankSum=2.192;SOR=0.769	GT:AD:DP:GQ:PL	0:352,0:352:99:0,12547,.	1:0,315:315:99:11232,0,.
chrII	386202	chrII:386202_A/G	A	G	15812.3	.	AC=1;AF=0.5;AN=2;BaseQRankSum=1.542;ClippingRankSum=0.032;DP=516;FS=5.157;MQ=59.41;MQ0=0;MQRankSum=-0.238;QD=26.51;ReadPosRankSum=4.842;SOR=0.408	GT:AD:DP:GQ:PL	0:267,0:267:99:0,10911,.	1:0,249:249:99:10195,0,.
chrII	386474	chrII:386474_C/T	C	T	43832.2	.	AC=1;AF=0.5;AN=2;BaseQRankSum=-0.348;ClippingRankSum=-1.608;DP=731;FS=0;MQ=59.92;MQ0=0;MQRankSum=0.298;QD=29.26;ReadPosRankSum=3.84;SOR=0.699	GT:AD:DP:GQ:PL	0:390,0:390:99:0,16438,.	1:0,341:341:99:14224,0,.
chrII	386919	chrII:386919_G/A	G	A	42189.7	.	AC=1;AF=0.5;AN=2;BaseQRankSum=-0.359;ClippingRankSum=0.747;DP=729;FS=3.251;MQ=59.92;MQ0=0;MQRankSum=-0.794;QD=29.07;ReadPosRankSum=4.048;SOR=0.871	GT:AD:DP:GQ:PL	0:385,0:385:99:0,16200,.	1:0,344:344:99:14399,0,.
chrII	386954	chrII:386954_A/T	A	T	71306.9	.	AC=1;AF=0.5;AN=2;BaseQRankSum=-0.663;ClippingRankSum=-1.139;DP=735;FS=1.15;MQ=59.9;MQ0=0;MQRankSum=-0.69;QD=30.43;ReadPosRankSum=0.091;SOR=0.603	GT:AD:DP:GQ:PL	0:384,0:384:99:0,17371,.	1:0,351:351:99:15812,0,.
chrII	386957	chrII:386957_T/C	T	C	81633.7	.	AC=1;AF=0.5;AN=2;BaseQRankSum=-1;ClippingRankSum=1.359;DP=734;FS=1.228;MQ=59.89;MQ0=0;MQRankSum=0.507;QD=29.79;ReadPosRankSum=0.345;SOR=0.641	GT:AD:DP:GQ:PL	0:381,0:381:99:0,16777,.	1:0,353:353:99:16096,0,.
chrII	387022	chrII:387022_G/A	G	A	58068.2	.	AC=1;AF=0.5;AN=2;BaseQRankSum=1.124;ClippingRankSum=0.923;DP=718;FS=0.521;MQ=59.92;MQ0=0;MQRankSum=-0.45;QD=25.73;ReadPosRankSum=5.376;SOR=0.71	GT:AD:DP:GQ:PL	0:378,0:378:99:0,15970,.	1:0,340:340:99:14407,0,.
chrII	387301	chrII:387301_C/T	C	T	10856.3	.	AC=1;AF=0.5;AN=2;BaseQRankSum=1.975;ClippingRankSum=-0.592;DP=626;FS=14.374;MQ=59.97;MQ0=0;MQRankSum=0.144;QD=34.28;ReadPosRankSum=-3.975;SOR=0.925	GT:AD:DP:GQ:PL	0:333,0:333:99:0,13374,.	1:0,293:293:99:10893,0,.
chrII	387453	chrII:387453_T/C	T	C	37504.2	.	AC=1;AF=0.5;AN=2;BaseQRankSum=-2.941;ClippingRankSum=0.93;DP=596;FS=0;MQ=59.92;MQ0=0;MQRankSum=-0.609;QD=30.71;ReadPosRankSum=4.264;SOR=0.715	GT:AD:DP:GQ:PL	0:329,0:329:99:0,13674,.	1:0,267:267:99:10974,0,.
chrII	387602	chrII:387602_A/T	A	T	66246.3	.	AC=1;AF=0.5;AN=2;BaseQRankSum=-6.208;ClippingRankSum=-0.233;DP=705;FS=0;MQ=59.93;MQ0=0;MQRankSum=0.558;QD=28.6;ReadPosRankSum=2.756;SOR=0.625	GT:AD:DP:GQ:PL	0:359,0:359:99:0,14956,.	1:0,346:346:99:14484,0,.
chrII	387923	chrII:387923_T/C	T	C	79590.3	.	AC=1;AF=0.5;AN=2;BaseQRankSum=-1.553;ClippingRankSum=-1.776;DP=701;FS=6.011;MQ=59.93;MQ0=0;MQRankSum=-1.622;QD=31.92;ReadPosRankSum=2.919;SOR=1.008	GT:AD:DP:GQ:PL	0:367,1:368:99:0,14556,.	1:0,333:333:99:14869,0,.
chrII	387935	chrII:387935_G/A	G	A	49883.2	.	AC=1;AF=0.5;AN=2;BaseQRankSum=-1.355;ClippingRankSum=0.008;DP=706;FS=0.525;MQ=59.92;MQ0=0;MQRankSum=1.194;QD=28.75;ReadPosRankSum=0.12;SOR=0.612	GT:AD:DP:GQ:PL	0:381,0:381:99:0,17822,.	1:0,325:325:99:13413,0,.
chrII	387954	chrII:387954_C/T	C	T	65941.9	.	AC=1;AF=0.5;AN=2;BaseQRankSum=-0.761;ClippingRankSum=-1.335;DP=697;FS=0.541;MQ=59.95;MQ0=0;MQRankSum=0.696;QD=32.65;ReadPosRankSum=1.44;SOR=0.639	GT:AD:DP:GQ:PL	0:380,0:380:99:0,15392,.	1:0,317:317:99:14258,0,.
chrII	388313	chrII:388313_C/T	C	T	11529.3	.	AC=1;AF=0.5;AN=2;BaseQRankSum=-4.565;ClippingRankSum=-2.052;DP=705;FS=5.183;MQ=59.97;MQ0=0;MQRankSum=-0.804;QD=33.81;ReadPosRankSum=-3.65;SOR=0.355	GT:AD:DP:GQ:PL	0:368,0:368:99:0,16405,.	1:0,337:337:99:11566,0,.
chrII	388325	chrII:388325_C/G	C	G	43047.2	.	AC=1;AF=0.5;AN=2;BaseQRankSum=-3.013;ClippingRankSum=-0.828;DP=692;FS=0.53;MQ=59.97;MQ0=0;MQRankSum=0.388;QD=24.41;ReadPosRankSum=3.599;SOR=0.638	GT:AD:DP:GQ:PL	0:362,0:362:99:0,14805,.	1:0,330:330:99:14623,0,.
chrII	388687	chrII:388687_T/C	T	C	20535.5	.	AC=1;AF=0.5;AN=2;BaseQRankSum=8.877;ClippingRankSum=-0.244;DP=727;FS=0;MQ=59.95;MQ0=0;MQRankSum=0.279;QD=30.29;ReadPosRankSum=-0.118;SOR=0.754	GT:AD:DP:GQ:PL	0:381,0:381:99:0,15668,.	1:0,346:346:99:14590,0,.
chrII	388769	chrII:388769_G/T	G	T	25258.9	.	AC=1;AF=0.5;AN=2;BaseQRankSum=3.162;ClippingRankSum=0.087;DP=740;FS=0.566;MQ=59.9;MQ0=0;MQRankSum=1.883;QD=30.56;ReadPosRankSum=1.181;SOR=0.727	GT:AD:DP:GQ:PL	0:387,0:387:99:0,16291,.	1:0,353:353:99:14904,0,.
chrII	388878	chrII:388878_G/A	G	A	24173.9	.	AC=1;AF=0.5;AN=2;BaseQRankSum=2.406;ClippingRankSum=0.682;DP=707;FS=2.678;MQ=59.92;MQ0=0;MQRankSum=0.801;QD=28.86;ReadPosRankSum=2.76;SOR=0.502	GT:AD:DP:GQ:PL	0:364,0:364:99:0,16419,.	1:0,343:343:99:14239,0,.
chrII	388901	chrII:388901_G/A	G	A	44118.2	.	AC=1;AF=0.5;AN=2;BaseQRankSum=-0.653;ClippingRankSum=-1.172;DP=719;FS=0;MQ=59.9;MQ0=0;MQRankSum=0.42;QD=32.42;ReadPosRankSum=1.835;SOR=0.713	GT:AD:DP:GQ:PL	0:372,0:372:99:0,15717,.	1:0,347:347:99:15573,0,.
chrII	389007	chrII:389007_G/T	G	T	39836.2	.	AC=1;AF=0.5;AN=2;BaseQRankSum=0.196;ClippingRankSum=1.606;DP=703;FS=2.54;MQ=59.92;MQ0=0;MQRankSum=0.187;QD=26.21;ReadPosRankSum=3.42;SOR=0.882	GT:AD:DP:GQ:PL	0:369,0:369:99:0,15471,.	1:0,334:334:99:14009,0,.
chrII	389242	chrII:389242_T/C	T	C	55332.8	.	AC=1;AF=0.5;AN=2;BaseQRankSum=-5.351;ClippingRankSum=0.124;DP=687;FS=4.949;MQ=59.92;MQ0=0;MQRankSum=0.034;QD=29.3;ReadPosRankSum=2.434;SOR=1.092	GT:AD:DP:GQ:PL	0:351,0:351:99:0,15927,.	1:0,336:336:99:15308,0,.
chrII	389243	chrII:389243_T/C	T	C	55141.7	.	AC=1;AF=0.5;AN=2;BaseQRankSum=-3.549;ClippingRankSum=-0.804;DP=689;FS=3.874;MQ=59.92;MQ0=0;MQRankSum=0.211;QD=31.52;ReadPosRankSum=2.482;SOR=1.095	GT:AD:DP:GQ	0:352,0:352:99	1:0,337:337:99
chrII	389341	chrII:389341_G/A	G	A	47384.7	.	AC=1;AF=0.5;AN=2;BaseQRankSum=-3.955;ClippingRankSum=0.165;DP=706;FS=2.673;MQ=59.88;MQ0=0;MQRankSum=0.21;QD=32.67;ReadPosRankSum=1.776;SOR=0.95	GT:AD:DP:GQ:PL	0:373,0:373:99:0,15635,.	1:0,333:333:99:14107,0,.
chrII	389411	chrII:389411_A/C	A	C	59564.7	.	AC=1;AF=0.5;AN=2;BaseQRankSum=-2.765;ClippingRankSum=-2.637;DP=687;FS=0;MQ=59.79;MQ0=0;MQRankSum=1.439;QD=32.86;ReadPosRankSum=-2.871;SOR=0.623	GT:AD:DP:GQ:PL	0:356,0:356:99:0,14717,.	1:0,331:331:99:13926,0,.
chrII	389457	chrII:389457_A/AT	A	AT	67723.8	.	AC=1;AF=0.5;AN=2;BaseQRankSum=-2.954;ClippingRankSum=0.857;DP=663;FS=7.097;MQ=59.54;MQ0=0;MQRankSum=1.641;QD=29.84;ReadPosRankSum=-1.093;SOR=1.232	GT:AD:DP:GQ:PL	0:351,0:351:99:0,13090,.	1:0,312:312:99:14573,0,.
chrII	389460	chrII:389460_C/T	C	T	54146.9	.	AC=1;AF=0.5;AN=2;BaseQRankSum=1.545;ClippingRankSum=-0.19;DP=693;FS=1.844;MQ=59.55;MQ0=0;MQRankSum=3.659;QD=29.39;ReadPosRankSum=-2.394;SOR=0.861	GT:AD:DP:GQ:PL	0:366,0:366:99:0,16354,.	1:0,327:327:99:13749,0,.
chrII	389487	chrII:389487_ATCAGTTAACAAAGTAAGAAACATGTT/ATCGTCAGTTAACAAAGTAAGAAACATGTT	ATCAGTTAACAAAGTAAGAAACATGTT	ATCGTCAGTTAACAAAGTAAGAAACATGTT	61127.9	.	AC=1;AF=0.5;AN=2;BaseQRankSum=-1.837;ClippingRankSum=0.644;DP=684;FS=2.535;MQ=59.57;MQ0=0;MQRankSum=0.764;QD=28.27;ReadPosRankSum=5.574;SOR=0.898	GT:AD:DP:GQ	0:384,0:384:99	1:0,300:300:99
chrII	389492	chrII:389492_T/C	T	C	58616.7	.	AC=1;AF=0.5;AN=2;BaseQRankSum=-2.895;ClippingRankSum=0.1;DP=694;FS=5.351;MQ=59.58;MQ0=0;MQRankSum=-0.166;QD=28.82;ReadPosRankSum=6.53;SOR=1.014	GT:AD:DP:GQ:PL	0:378,0:378:99:0,16249,.	1:0,316:316:99:14049,0,.
chrII	389557	chrII:389557_G/A	G	A	64355.7	.	AC=1;AF=0.5;AN=2;BaseQRankSum=-3.203;ClippingRankSum=1.406;DP=683;FS=0.556;MQ=59.89;MQ0=0;MQRankSum=0.311;QD=30.86;ReadPosRankSum=1.943;SOR=0.675	GT:AD:DP:GQ:PL	0:376,0:376:99:0,15767,.	1:0,307:307:99:13943,0,.
chrII	389570	chrII:389570_C/T	C	T	57342.9	.	AC=1;AF=0.5;AN=2;BaseQRankSum=0.39;ClippingRankSum=-0.943;DP=696;FS=0;MQ=59.91;MQ0=0;MQRankSum=-0.188;QD=33.38;ReadPosRankSum=3.436;SOR=0.674	GT:AD:DP:GQ:PL	0:378,0:378:99:0,17621,.	1:0,318:318:99:14399,0,.
chrII	389571	chrII:389571_C/T	C	T	57305.9	.	AC=1;AF=0.5;AN=2;BaseQRankSum=1.265;ClippingRankSum=-1.602;DP=696;FS=0;MQ=59.92;MQ0=0;MQRankSum=-1.003;QD=30.23;ReadPosRankSum=3.004;SOR=0.719	GT:AD:DP:GQ:PL	0:378,0:378:99:0,17618,.	1:0,318:318:99:14399,0,.
chrII	389585	chrII:389585_C/T	C	T	63358.7	.	AC=1;AF=0.5;AN=2;BaseQRankSum=-5.019;ClippingRankSum=-0.655;DP=718;FS=0;MQ=59.89;MQ0=0;MQRankSum=-0.439;QD=30.86;ReadPosRankSum=0.075;SOR=0.703	GT:AD:DP:GQ:PL	0:389,0:389:99:0,16141,.	1:0,329:329:99:14654,0,.
chrII	389614	chrII:389614_A/G	A	G	72401.7	.	AC=1;AF=0.5;AN=2;BaseQRankSum=-4.554;ClippingRankSum=-0.756;DP=692;FS=0.567;MQ=59.92;MQ0=0;MQRankSum=0.421;QD=24.53;ReadPosRankSum=-0.524;SOR=0.753	GT:AD:DP:GQ:PL	0:375,0:375:99:0,17171,.	1:0,317:317:99:14522,0,.
chrII	389620	chrII:389620_G/A	G	A	74272.9	.	AC=1;AF=0.5;AN=2;BaseQRankSum=-8.646;ClippingRankSum=-1.339;DP=697;FS=0.565;MQ=59.86;MQ0=0;MQRankSum=0.603;QD=35.49;ReadPosRankSum=0.125;SOR=0.733	GT:AD:DP:GQ:PL	0:373,0:373:99:0,16919,.	1:0,324:324:99:14664,0,.
chrII	389683	chrII:389683_G/A	G	A	57814.3	.	AC=1;AF=0.5;AN=2;BaseQRankSum=-5.394;ClippingRankSum=-1.004;DP=692;FS=0.541;MQ=59.98;MQ0=0;MQRankSum=1.022;QD=29.34;ReadPosRankSum=-1.035;SOR=0.622	GT:AD:DP:GQ:PL	0:358,0:358:99:0,15126,.	1:0,334:334:99:15264,0,.
chrII	389687	chrII:389687_T/C	T	C	42119.2	.	AC=1;AF=0.5;AN=2;BaseQRankSum=0.973;ClippingRankSum=-0.504;DP=697;FS=0;MQ=59.96;MQ0=0;MQRankSum=-1.823;QD=27.95;ReadPosRankSum=-0.925;SOR=0.687	GT:AD:DP:GQ:PL	0:357,0:357:99:0,16235,.	1:0,340:340:99:14487,0,.
chrII	389867	chrII:389867_C/T	C	T	72710.7	.	AC=1;AF=0.5;AN=2;BaseQRankSum=-0.145;ClippingRankSum=-0.92;DP=697;FS=1.221;MQ=59.92;MQ0=0;MQRankSum=1.629;QD=29.37;ReadPosRankSum=0.418;SOR=0.826	GT:AD:DP:GQ:PL	0:375,0:375:99:0,17047,.	1:0,322:322:99:13479,0,.
chrII	389875	chrII:389875_T/C	T	C	98028.3	.	AC=1;AF=0.5;AN=2;BaseQRankSum=-0.533;ClippingRankSum=-0.515;DP=701;FS=0;MQ=59.91;MQ0=0;MQRankSum=-0.697;QD=27.94;ReadPosRankSum=3.467;SOR=0.763	GT:AD:DP:GQ:PL	0:373,1:374:99:0,15165,.	1:0,327:327:99:14935,0,.
chrII	389912	chrII:389912_G/A	G	A	46322.2	.	AC=1;AF=0.5;AN=2;BaseQRankSum=-2.29;ClippingRankSum=1.074;DP=684;FS=2.541;MQ=59.91;MQ0=0;MQRankSum=1.074;QD=26.66;ReadPosRankSum=0.999;SOR=0.901	GT:AD:DP:GQ:PL	0:364,0:364:99:0,16358,.	1:0,320:320:99:12618,0,.
chrII	389935	chrII:389935_C/A	C	A	72367.7	.	AC=1;AF=0.5;AN=2;BaseQRankSum=-8.19;ClippingRankSum=2.281;DP=715;FS=1.957;MQ=59.92;MQ0=0;MQRankSum=0.503;QD=26.92;ReadPosRankSum=2.328;SOR=0.909	GT:AD:DP:GQ:PL	0:376,0:376:99:0,15978,.	1:0,339:339:99:15079,0,.
chrII	390133	chrII:390133_A/G	A	G	77469.7	.	AC=1;AF=0.5;AN=2;BaseQRankSum=-6.05;ClippingRankSum=1.974;DP=717;FS=0;MQ=59.96;MQ0=0;MQRankSum=2.468;QD=30.01;ReadPosRankSum=-0.262;SOR=0.716	GT:AD:DP:GQ:PL	0:385,0:385:99:0,16089,.	1:0,332:332:99:15208,0,.
chrII	390138	chrII:390138_A/C	A	C	16795.5	.	AC=1;AF=0.5;AN=2;BaseQRankSum=11.424;ClippingRankSum=-0.399;DP=720;FS=1.696;MQ=59.96;MQ0=0;MQRankSum=-0.51;QD=32.25;ReadPosRankSum=3.856;SOR=0.486	GT:AD:DP:GQ:PL	0:382,0:382:99:0,23859,.	1:0,338:338:99:14175,0,.
chrII	390252	chrII:390252_C/T	C	T	43566.2	.	AC=1;AF=0.5;AN=2;BaseQRankSum=1.074;ClippingRankSum=0.353;DP=580;FS=1.75;MQ=59.94;MQ0=0;MQRankSum=-0.794;QD=23.87;ReadPosRankSum=1.735;SOR=0.801	GT:AD:DP:GQ:PL	0:315,0:315:99:0,12492,.	1:0,265:265:99:10243,0,.
chrII	390461	chrII:390461_A/T	A	T	79829.3	.	AC=1;AF=0.5;AN=2;BaseQRankSum=-7.977;ClippingRankSum=-1.325;DP=707;FS=0;MQ=59.88;MQ0=0;MQRankSum=1.727;QD=31.1;ReadPosRankSum=1.999;SOR=0.695	GT:AD:DP:GQ:PL	0:380,0:380:99:0,15882,.	1:0,327:327:99:13630,0,.
chrII	390676	chrII:390676_C/T	C	T	51270.7	.	AC=1;AF=0.5;AN=2;BaseQRankSum=-2.63;ClippingRankSum=0.627;DP=714;FS=0;MQ=59.95;MQ0=0;MQRankSum=0.501;QD=31.57;ReadPosRankSum=-1.633;SOR=0.688	GT:AD:DP:GQ:PL	0:385,0:385:99:0,15896,.	1:0,329:329:99:13327,0,.
chrII	390823	chrII:390823_G/A	G	A	43212.7	.	AC=1;AF=0.5;AN=2;BaseQRankSum=-5.492;ClippingRankSum=0.685;DP=701;FS=0;MQ=59.91;MQ0=0;MQRankSum=0.017;QD=33.17;ReadPosRankSum=-0.876;SOR=0.698	GT:AD:DP:GQ:PL	0:375,2:377:99:0,15584,.	1:0,324:324:99:13577,0,.
chrII	390895	chrII:390895_A/T	A	T	42847.7	.	AC=1;AF=0.5;AN=2;BaseQRankSum=-8.53;ClippingRankSum=2.814;DP=721;FS=0.522;MQ=59.94;MQ0=0;MQRankSum=0.961;QD=30.7;ReadPosRankSum=0.465;SOR=0.737	GT:AD:DP:GQ:PL	0:388,0:388:99:0,16325,.	1:1,332:333:99:13325,0,.
chrII	391319	chrII:391319_T/A	T	A	14086.3	.	AC=1;AF=0.5;AN=2;BaseQRankSum=7.631;ClippingRankSum=-1.822;DP=718;FS=0;MQ=59.9;MQ0=0;MQRankSum=-0.566;QD=29.79;ReadPosRankSum=-1.22;SOR=0.652	GT:AD:DP:GQ:PL	0:382,0:382:99:0,15468,.	1:0,336:336:99:14123,0,.
chrII	391457	chrII:391457_C/T	C	T	72583.5	.	AC=1;AF=0.5;AN=2;BaseQRankSum=-4.674;ClippingRankSum=-1.079;DP=717;FS=2.315;MQ=59.93;MQ0=0;MQRankSum=1.519;QD=29.28;ReadPosRankSum=1.439;SOR=0.948	GT:AD:DP:GQ:PL	0:381,0:381:99:0,15714,.	1:0,336:336:99:13863,0,.
chrII	391492	chrII:391492_GA/G	GA	G	39223.7	.	AC=1;AF=0.5;AN=2;BaseQRankSum=-0.304;ClippingRankSum=-0.08;DP=631;FS=4.497;MQ=59.95;MQ0=0;MQRankSum=0.317;QD=27.62;ReadPosRankSum=0.026;SOR=1.011	GT:AD:DP:GQ:PL	0:331,2:333:99:0,9999,.	1:0,298:298:99:9080,0,.
chrII	391835	chrII:391835_C/T	C	T	55675.7	.	AC=1;AF=0.5;AN=2;BaseQRankSum=-0.369;ClippingRankSum=0.65;DP=704;FS=0;MQ=59.93;MQ0=0;MQRankSum=0.269;QD=32.33;ReadPosRankSum=-1.292;SOR=0.659	GT:AD:DP:GQ:PL	0:377,0:377:99:0,15797,.	1:0,327:327:99:13766,0,.
chrII	391895	chrII:391895_C/T	C	T	55258.2	.	AC=1;AF=0.5;AN=2;BaseQRankSum=0.087;ClippingRankSum=0.262;DP=721;FS=0;MQ=59.93;MQ0=0;MQRankSum=1.374;QD=35.23;ReadPosRankSum=-2.762;SOR=0.687	GT:AD:DP:GQ:PL	0:386,0:386:99:0,16079,.	1:0,335:335:99:13977,0,.
chrII	392090	chrII:392090_G/A	G	A	60944.3	.	AC=1;AF=0.5;AN=2;BaseQRankSum=-6.811;ClippingRankSum=0.94;DP=736;FS=1.159;MQ=59.91;MQ0=0;MQRankSum=0.125;QD=31.85;ReadPosRankSum=1.25;SOR=0.795	GT:AD:DP:GQ:PL	0:386,0:386:99:0,16228,.	1:0,350:350:99:14831,0,.
chrII	392135	chrII:392135_G/A	G	A	57642.3	.	AC=1;AF=0.5;AN=2;BaseQRankSum=-0.263;ClippingRankSum=-0.758;DP=726;FS=5.59;MQ=59.91;MQ0=0;MQRankSum=0.166;QD=30.58;ReadPosRankSum=-2.26;SOR=1.084	GT:AD:DP:GQ:PL	0:390,0:390:99:0,16359,.	1:0,336:336:99:14229,0,.
chrII	392182	chrII:392182_T/A	T	A	22325.3	.	AC=1;AF=0.5;AN=2;BaseQRankSum=5.923;ClippingRankSum=-0.204;DP=407;FS=1.201;MQ=59.86;MQ0=0;MQRankSum=1.617;QD=30.25;ReadPosRankSum=6.642;SOR=0.59	GT:AD:DP:GQ:PL	0:224,0:224:99:0,9469,.	1:0,183:183:99:7781,0,.
chrII	392336	chrII:392336_C/CT	C	CT	22764.2	.	AC=1;AF=0.5;AN=2;BaseQRankSum=0.216;ClippingRankSum=-0.01;DP=582;FS=3.998;MQ=59.86;MQ0=0;MQRankSum=-0.067;QD=21.64;ReadPosRankSum=-1.892;SOR=0.665	GT:AD:DP:GQ	0:326,1:329:99	1:6,241:253:99
chrII	392511	chrII:392511_C/CA	C	CA	21876.7	.	AC=1;AF=0.5;AN=2;BaseQRankSum=0.542;ClippingRankSum=-0.886;DP=522;FS=3.251;MQ=59.79;MQ0=0;MQRankSum=-2.018;QD=17.89;ReadPosRankSum=1.608;SOR=0.937	GT:AD:DP:GQ	0:301,4:305:99	1:19,189:217:99
chrII	392522	chrII:392522_G/A	G	A	36825.3	.	AC=1;AF=0.5;AN=2;BaseQRankSum=-4.919;ClippingRankSum=1.268;DP=586;FS=1.998;MQ=59.81;MQ0=0;MQRankSum=-0.68;QD=30.04;ReadPosRankSum=-0.492;SOR=0.877	GT:AD:DP:GQ:PL	0:352,0:352:99:0,13935,.	1:4,230:234:99:8040,0,.
chrII	392785	chrII:392785_T/G	T	G	51254.3	.	AC=1;AF=0.5;AN=2;BaseQRankSum=-9.618;ClippingRankSum=-1.556;DP=674;FS=0.643;MQ=59.91;MQ0=0;MQRankSum=-0.564;QD=31.02;ReadPosRankSum=1.101;SOR=0.789	GT:AD:DP:GQ:PL	0:354,0:354:99:0,14756,.	1:0,320:320:99:12850,0,.
chrII	392874	chrII:392874_A/ATCTTTCCTCTGCATTT	A	ATCTTTCCTCTGCATTT	23014.7	.	AC=1;AF=0.5;AN=2;BaseQRankSum=1.275;ClippingRankSum=0.023;DP=418;FS=0.606;MQ=59.36;MQ0=0;MQRankSum=1.233;QD=34.92;ReadPosRankSum=-2.905;SOR=0.753	GT:AD:DP:GQ	0:274,0:274:99	1:0,144:144:99
chrII	393191	chrII:393191_A/T	A	T	53026.8	.	AC=1;AF=0.5;AN=2;BaseQRankSum=0.622;ClippingRankSum=-1.734;DP=736;FS=5.996;MQ=59.92;MQ0=0;MQRankSum=0.123;QD=29.89;ReadPosRankSum=0.06;SOR=1.16	GT:AD:DP:GQ:PL	0:385,1:386:99:0,15685,.	1:0,350:350:99:14653,0,.
chrII	393269	chrII:393269_T/C	T	C	26074.3	.	AC=1;AF=0.5;AN=2;BaseQRankSum=0.072;ClippingRankSum=0.789;DP=700;FS=1.158;MQ=59.91;MQ0=0;MQRankSum=0.145;QD=30.67;ReadPosRankSum=0.401;SOR=0.581	GT:AD:DP:GQ	0:357,0:357:99	1:0,343:343:99
chrII	393339	chrII:393339_CGA/CA	CGA	CA	15008.5	.	AC=1;AF=0.5;AN=2;BaseQRankSum=4.357;ClippingRankSum=1.298;DP=657;FS=0;MQ=59.95;MQ0=0;MQRankSum=-1.027;QD=23.86;ReadPosRankSum=3.834;SOR=0.733	GT:AD:DP:GQ	0:373,0:373:99	1:6,271:284:99
chrII	393489	chrII:393489_C/T	C	T	33699.3	.	AC=1;AF=0.5;AN=2;BaseQRankSum=2.9;ClippingRankSum=0.087;DP=702;FS=0;MQ=59.95;MQ0=0;MQRankSum=-0.034;QD=32.19;ReadPosRankSum=2.76;SOR=0.675	GT:AD:DP:GQ:PL	0:375,0:375:99:0,16988,.	1:0,327:327:99:13689,0,.
chrII	393507	chrII:393507_G/A	G	A	75376.8	.	AC=1;AF=0.5;AN=2;BaseQRankSum=-4.059;ClippingRankSum=1.868;DP=694;FS=0.594;MQ=59.95;MQ0=0;MQRankSum=0.66;QD=31;ReadPosRankSum=1.56;SOR=0.768	GT:AD:DP:GQ:PL	0:375,0:375:99:0,17098,.	1:0,319:319:99:15016,0,.
chrII	393519	chrII:393519_A/T	A	T	76423.8	.	AC=1;AF=0.5;AN=2;BaseQRankSum=-2.443;ClippingRankSum=-0.008;DP=709;FS=1.279;MQ=59.95;MQ0=0;MQRankSum=1.791;QD=25.96;ReadPosRankSum=-0.982;SOR=0.885	GT:AD:DP:GQ:PL	0:382,0:382:99:0,17085,.	1:0,327:327:99:14652,0,.
chrII	393698	chrII:393698_C/T	C	T	46314.7	.	AC=1;AF=0.5;AN=2;BaseQRankSum=-1.826;ClippingRankSum=-0.035;DP=707;FS=0;MQ=59.94;MQ0=0;MQRankSum=-0.118;QD=30.22;ReadPosRankSum=-0.461;SOR=0.712	GT:AD:DP:GQ:PL	0:374,0:374:99:0,17131,.	1:0,333:333:99:13811,0,.
chrII	393708	chrII:393708_T/C	T	C	68948.8	.	AC=1;AF=0.5;AN=2;BaseQRankSum=-4.168;ClippingRankSum=-0.243;DP=711;FS=0;MQ=59.93;MQ0=0;MQRankSum=0.44;QD=32.66;ReadPosRankSum=-0.255;SOR=0.657	GT:AD:DP:GQ:PL	0:379,0:379:99:0,15705,.	1:0,332:332:99:15164,0,.
chrII	394376	chrII:394376_G/A	G	A	67833.9	.	AC=1;AF=0.5;AN=2;BaseQRankSum=-1.491;ClippingRankSum=0.652;DP=763;FS=0;MQ=59.93;MQ0=0;MQRankSum=1.611;QD=26.76;ReadPosRankSum=-2.012;SOR=0.691	GT:AD:DP:GQ:PL	0:402,0:402:99:0,16786,.	1:0,361:361:99:15179,0,.
chrII	394415	chrII:394415_C/A	C	A	36402.3	.	AC=1;AF=0.5;AN=2;BaseQRankSum=2.896;ClippingRankSum=-1.748;DP=763;FS=0;MQ=59.91;MQ0=0;MQRankSum=0.453;QD=26.71;ReadPosRankSum=3.437;SOR=0.7	GT:AD:DP:GQ	0:403,0:403:99	1:0,360:360:99
chrII	394430	chrII:394430_C/T	C	T	65269.9	.	AC=1;AF=0.5;AN=2;BaseQRankSum=-4.055;ClippingRankSum=-0.663;DP=749;FS=0;MQ=59.93;MQ0=0;MQRankSum=0.688;QD=28.47;ReadPosRankSum=4.031;SOR=0.723	GT:AD:DP:GQ:PL	0:397,0:397:99:0,16946,.	1:0,352:352:99:15907,0,.
chrII	394461	chrII:394461_T/A	T	A	20511.5	.	AC=1;AF=0.5;AN=2;BaseQRankSum=4.707;ClippingRankSum=-0.024;DP=726;FS=1.378;MQ=59.94;MQ0=0;MQRankSum=-0.315;QD=31.27;ReadPosRankSum=-2.874;SOR=0.56	GT:AD:DP:GQ:PL	0:394,0:394:99:0,16090,.	1:0,332:332:99:13834,0,.
chrII	394726	chrII:394726_G/C	G	C	58367.3	.	AC=1;AF=0.5;AN=2;BaseQRankSum=-0.856;ClippingRankSum=-0.411;DP=552;FS=6.012;MQ=59.96;MQ0=0;MQRankSum=-1.515;QD=32.17;ReadPosRankSum=4.44;SOR=0.357	GT:AD:DP:GQ:PL	0:292,0:292:99:0,11967,.	1:0,260:260:99:10308,0,.
chrII	394873	chrII:394873_G/A	G	A	36371.7	.	AC=1;AF=0.5;AN=2;BaseQRankSum=-3.097;ClippingRankSum=-0.158;DP=676;FS=2.596;MQ=59.92;MQ0=0;MQRankSum=0.33;QD=30.18;ReadPosRankSum=4.186;SOR=0.484	GT:AD:DP:GQ:PL	0:355,0:355:99:0,15161,.	1:0,321:321:99:13692,0,.
chrII	395030	chrII:395030_A/G	A	G	33578.3	.	AC=1;AF=0.5;AN=2;BaseQRankSum=-6.056;ClippingRankSum=0.163;DP=663;FS=0;MQ=59.85;MQ0=0;MQRankSum=1.492;QD=28.7;ReadPosRankSum=-3.128;SOR=0.704	GT:AD:DP:GQ:PL	0:339,0:339:99:0,14191,.	1:0,324:324:99:13124,0,.
chrII	395042	chrII:395042_GAA/GA	GAA	GA	10705.1	.	AC=1;AF=0.5;AN=2;BaseQRankSum=3.098;ClippingRankSum=1.058;DP=549;FS=1.223;MQ=59.85;MQ0=0;MQRankSum=-0.544;QD=22.21;ReadPosRankSum=-4.18;SOR=0.56	GT:AD:DP:GQ	0:246,8:274:99	1:6,261:275:99
chrII	395115	chrII:395115_C/T	C	T	44153.3	.	AC=1;AF=0.5;AN=2;BaseQRankSum=-5.812;ClippingRankSum=-1.201;DP=661;FS=2.163;MQ=59.89;MQ0=0;MQRankSum=1.084;QD=30.42;ReadPosRankSum=-4.118;SOR=0.494	GT:AD:DP:GQ:PL	0:337,0:337:99:0,14141,.	1:0,324:324:99:13548,0,.
chrII	395218	chrII:395218_G/A	G	A	36085.3	.	AC=1;AF=0.5;AN=2;BaseQRankSum=-0.483;ClippingRankSum=-0.706;DP=665;FS=1.742;MQ=59.92;MQ0=0;MQRankSum=0.953;QD=37.32;ReadPosRankSum=2.2;SOR=0.711	GT:AD:DP:GQ:PL	0:364,0:364:99:0,15284,.	1:0,301:301:99:12643,0,.
chrII	395258	chrII:395258_C/A	C	A	33242.7	.	AC=1;AF=0.5;AN=2;BaseQRankSum=-2.212;ClippingRankSum=-0.255;DP=667;FS=0;MQ=59.95;MQ0=0;MQRankSum=-1.377;QD=31.35;ReadPosRankSum=-1.104;SOR=0.691	GT:AD:DP:GQ:PL	0:359,0:359:99:0,15315,.	1:0,308:308:99:13001,0,.
chrII	395349	chrII:395349_G/A	G	A	50598.3	.	AC=1;AF=0.5;AN=2;BaseQRankSum=0.053;ClippingRankSum=-0.935;DP=711;FS=1.789;MQ=59.97;MQ0=0;MQRankSum=1.3;QD=28.52;ReadPosRankSum=-1.066;SOR=0.868	GT:AD:DP:GQ:PL	0:378,1:379:99:0,15657,.	1:0,332:332:99:14876,0,.
chrII	395368	chrII:395368_A/AT	A	AT	34340.7	.	AC=1;AF=0.5;AN=2;BaseQRankSum=0.939;ClippingRankSum=2.502;DP=690;FS=1.807;MQ=59.95;MQ0=0;MQRankSum=1.095;QD=31.97;ReadPosRankSum=0.965;SOR=0.848	GT:AD:DP:GQ:PL	0:387,0:387:99:0,16579,.	1:0,303:303:99:9924,0,.
chrII	395606	chrII:395606_G/A	G	A	14139.3	.	AC=1;AF=0.5;AN=2;BaseQRankSum=5.121;ClippingRankSum=-0.472;DP=697;FS=5.006;MQ=59.8;MQ0=0;MQRankSum=-0.623;QD=30.51;ReadPosRankSum=0.612;SOR=0.311	GT:AD:DP:GQ:PL	0:358,0:358:99:0,14935,.	1:0,339:339:99:14176,0,.
chrII	395756	chrII:395756_G/A	G	A	22266.9	.	AC=1;AF=0.5;AN=2;BaseQRankSum=2.597;ClippingRankSum=-0.88;DP=680;FS=0;MQ=59.9;MQ0=0;MQRankSum=0.303;QD=28.68;ReadPosRankSum=0.787;SOR=0.699	GT:AD:DP:GQ:PL	0:363,0:363:99:0,15057,.	1:0,317:317:99:13173,0,.
chrII	396556	chrII:396556_T/C	T	C	30051.3	.	AC=1;AF=0.5;AN=2;BaseQRankSum=1.241;ClippingRankSum=-1.809;DP=732;FS=2.66;MQ=59.91;MQ0=0;MQRankSum=-0.501;QD=31.63;ReadPosRankSum=3.042;SOR=0.513	GT:AD:DP:GQ:PL	0:380,0:380:99:0,16005,.	1:0,352:352:99:14904,0,.
chrII	396705	chrII:396705_C/T	C	T	14922.3	.	AC=1;AF=0.5;AN=2;BaseQRankSum=7.176;ClippingRankSum=0.557;DP=746;FS=0.676;MQ=59.93;MQ0=0;MQRankSum=0.134;QD=36.23;ReadPosRankSum=-3.711;SOR=0.623	GT:AD:DP:GQ:PL	0:387,0:387:99:0,16207,.	1:0,359:359:99:14959,0,.
chrII	396793	chrII:396793_T/C	T	C	28732.3	.	AC=1;AF=0.5;AN=2;BaseQRankSum=1.968;ClippingRankSum=-0.44;DP=731;FS=1.165;MQ=59.95;MQ0=0;MQRankSum=-0.791;QD=30.06;ReadPosRankSum=-0.596;SOR=0.837	GT:AD:DP:GQ:PL	0:359,0:359:99:0,14805,.	1:0,372:372:99:15602,0,.
chrII	396967	chrII:396967_A/G	A	G	61784.3	.	AC=1;AF=0.5;AN=2;BaseQRankSum=-3.862;ClippingRankSum=0.467;DP=745;FS=1.417;MQ=59.9;MQ0=0;MQRankSum=0.533;QD=28.06;ReadPosRankSum=7.814;SOR=0.876	GT:AD:DP:GQ:PL	0:374,0:374:99:0,15413,.	1:0,371:371:99:16861,0,.
chrII	396972	chrII:396972_C/T	C	T	24232.3	.	AC=1;AF=0.5;AN=2;BaseQRankSum=-7.125;ClippingRankSum=0.199;DP=744;FS=0.542;MQ=59.92;MQ0=0;MQRankSum=0.445;QD=34.03;ReadPosRankSum=1.531;SOR=0.761	GT:AD:DP:GQ:PL	0:376,0:376:99:0,17028,.	1:0,368:368:99:13065,0,.
chrII	397114	chrII:397114_G/A	G	A	31388.3	.	AC=1;AF=0.5;AN=2;BaseQRankSum=4.251;ClippingRankSum=-0.896;DP=733;FS=2.534;MQ=59.91;MQ0=0;MQRankSum=-0.157;QD=30.06;ReadPosRankSum=3.464;SOR=0.629	GT:AD:DP:GQ:PL	0:396,0:396:99:0,16727,.	1:0,337:337:99:14332,0,.
chrII	397162	chrII:397162_T/C	T	C	31773.3	.	AC=1;AF=0.5;AN=2;BaseQRankSum=3.386;ClippingRankSum=0.708;DP=741;FS=1.153;MQ=59.87;MQ0=0;MQRankSum=-0.772;QD=25.98;ReadPosRankSum=2.227;SOR=0.836	GT:AD:DP:GQ:PL	0:390,0:390:99:0,16431,.	1:0,351:351:99:14729,0,.
chrII	397348	chrII:397348_A/G	A	G	19732.5	.	AC=1;AF=0.5;AN=2;BaseQRankSum=4.259;ClippingRankSum=-1.861;DP=669;FS=0.639;MQ=59.91;MQ0=0;MQRankSum=0.327;QD=31.11;ReadPosRankSum=-0.387;SOR=0.745	GT:AD:DP:GQ:PL	0:358,0:358:99:0,16132,.	1:0,311:311:99:14085,0,.
chrII	397360	chrII:397360_A/G	A	G	19694.5	.	AC=1;AF=0.5;AN=2;BaseQRankSum=-0.303;ClippingRankSum=-0.028;DP=678;FS=0.633;MQ=59.92;MQ0=0;MQRankSum=0.921;QD=32;ReadPosRankSum=-1.645;SOR=0.639	GT:AD:DP:GQ:PL	0:363,0:363:99:0,16486,.	1:0,315:315:99:14258,0,.
chrII	397435	chrII:397435_A/G	A	G	29928.3	.	AC=1;AF=0.5;AN=2;BaseQRankSum=2.576;ClippingRankSum=-0.049;DP=699;FS=2.588;MQ=59.91;MQ0=0;MQRankSum=0.983;QD=34.73;ReadPosRankSum=1.544;SOR=0.568	GT:AD:DP:GQ:PL	0:380,0:380:99:0,16011,.	1:0,319:319:99:13509,0,.
chrII	397645	chrII:397645_A/G	A	G	60962.5	.	AC=1;AF=0.5;AN=2;BaseQRankSum=-4.458;ClippingRankSum=0.172;DP=714;FS=0;MQ=59.91;MQ0=0;MQRankSum=-0.592;QD=24.43;ReadPosRankSum=-0.175;SOR=0.658	GT:AD:DP:GQ:PL	0:370,0:370:99:0,15648,.	1:0,344:344:99:14610,0,.
chrII	397813	chrII:397813_T/C	T	C	54044.8	.	AC=1;AF=0.5;AN=2;BaseQRankSum=-0.094;ClippingRankSum=0.075;DP=733;FS=1.192;MQ=59.93;MQ0=0;MQRankSum=0.233;QD=28.65;ReadPosRankSum=2.248;SOR=0.829	GT:AD:DP:GQ:PL	0:372,0:372:99:0,15030,.	1:0,361:361:99:15324,0,.
chrII	397849	chrII:397849_C/T	C	T	53190.7	.	AC=1;AF=0.5;AN=2;BaseQRankSum=-1.947;ClippingRankSum=1.158;DP=695;FS=1.858;MQ=59.94;MQ0=0;MQRankSum=0.776;QD=24.76;ReadPosRankSum=1.041;SOR=0.557	GT:AD:DP:GQ:PL	0:350,0:350:99:0,14645,.	1:0,345:345:99:13926,0,.
chrII	397984	chrII:397984_A/G	A	G	45995.7	.	AC=1;AF=0.5;AN=2;BaseQRankSum=-2.618;ClippingRankSum=-2.853;DP=715;FS=1.176;MQ=59.94;MQ0=0;MQRankSum=0.392;QD=24.36;ReadPosRankSum=2.431;SOR=0.568	GT:AD:DP:GQ:PL	0:375,0:375:99:0,15775,.	1:0,340:340:99:14300,0,.
chrII	398292	chrII:398292_G/A	G	A	59150.3	.	AC=1;AF=0.5;AN=2;BaseQRankSum=-8.056;ClippingRankSum=-0.253;DP=704;FS=3.251;MQ=59.94;MQ0=0;MQRankSum=0.025;QD=31.72;ReadPosRankSum=6.006;SOR=1.036	GT:AD:DP:GQ:PL	0:366,0:366:99:0,15271,.	1:0,338:338:99:14902,0,.
chrII	398314	chrII:398314_G/A	G	A	36065.3	.	AC=1;AF=0.5;AN=2;BaseQRankSum=-0.524;ClippingRankSum=1.806;DP=710;FS=0;MQ=59.91;MQ0=0;MQRankSum=-1.388;QD=29.77;ReadPosRankSum=1.833;SOR=0.71	GT:AD:DP:GQ:PL	0:366,0:366:99:0,16336,.	1:1,343:344:99:14299,0,.
chrII	398429	chrII:398429_T/G	T	G	18221.8	.	AC=1;AF=0.5;AN=2;BaseQRankSum=10.414;ClippingRankSum=-0.2;DP=699;FS=4.623;MQ=59.85;MQ0=0;MQRankSum=-1.015;QD=30.66;ReadPosRankSum=2.277;SOR=0.527	GT:AD:DP:GQ:PL	0:362,0:362:99:0,14639,.	1:0,337:337:99:14012,0,.
chrII	399535	chrII:399535_C/T	C	T	59707.8	.	AC=1;AF=0.5;AN=2;BaseQRankSum=1.223;ClippingRankSum=1.723;DP=740;FS=2.73;MQ=59.88;MQ0=0;MQRankSum=0.426;QD=26.84;ReadPosRankSum=4.608;SOR=0.941	GT:AD:DP:GQ:PL	0:382,0:382:99:0,16036,.	1:0,358:358:99:15129,0,.
chrII	399796	chrII:399796_G/A	G	A	94873.3	.	AC=1;AF=0.5;AN=2;BaseQRankSum=-7.354;ClippingRankSum=-0.792;DP=745;FS=4.006;MQ=59.92;MQ0=0;MQRankSum=1.303;QD=27.72;ReadPosRankSum=-2.454;SOR=1.115	GT:AD:DP:GQ:PL	0:384,0:384:99:0,16161,.	1:1,360:361:99:15139,0,.
chrII	399991	chrII:399991_G/A	G	A	62645.9	.	AC=1;AF=0.5;AN=2;BaseQRankSum=-2.562;ClippingRankSum=2.028;DP=729;FS=0;MQ=59.94;MQ0=0;MQRankSum=-1.167;QD=31.11;ReadPosRankSum=-0.424;SOR=0.656	GT:AD:DP:GQ:PL	0:374,0:374:99:0,15878,.	1:0,355:355:99:15033,0,.
chrII	400486	chrII:400486_A/G	A	G	44324.2	.	AC=1;AF=0.5;AN=2;BaseQRankSum=-1.492;ClippingRankSum=-2.668;DP=738;FS=0.521;MQ=59.93;MQ0=0;MQRankSum=0.387;QD=29.94;ReadPosRankSum=1.068;SOR=0.766	GT:AD:DP:GQ:PL	0:394,0:394:99:0,16384,.	1:0,344:344:99:14431,0,.
chrII	400827	chrII:400827_T/C	T	C	74992.3	.	AC=1;AF=0.5;AN=2;BaseQRankSum=-5.324;ClippingRankSum=-2.107;DP=705;FS=3.513;MQ=59.91;MQ0=0;MQRankSum=-0.288;QD=27.91;ReadPosRankSum=0.085;SOR=0.959	GT:AD:DP:GQ:PL	0:375,0:375:99:0,15961,.	1:1,329:330:99:13854,0,.
chrII	400907	chrII:400907_C/T	C	T	72038.5	.	AC=1;AF=0.5;AN=2;BaseQRankSum=-7.985;ClippingRankSum=0.735;DP=715;FS=0.652;MQ=59.93;MQ0=0;MQRankSum=1.146;QD=25.91;ReadPosRankSum=0.06;SOR=0.603	GT:AD:DP:GQ:PL	0:382,0:382:99:0,16164,.	1:0,333:333:99:13803,0,.
chrII	401130	chrII:401130_G/A	G	A	13931.3	.	AC=1;AF=0.5;AN=2;BaseQRankSum=2.833;ClippingRankSum=0.489;DP=728;FS=3.935;MQ=59.92;MQ0=0;MQRankSum=0.494;QD=27.45;ReadPosRankSum=3.072;SOR=0.41	GT:AD:DP:GQ:PL	0:385,0:385:99:0,15738,.	1:0,343:343:99:13968,0,.
chrII	401604	chrII:401604_C/G	C	G	77437.8	.	AC=1;AF=0.5;AN=2;BaseQRankSum=-4.208;ClippingRankSum=-1.457;DP=742;FS=3.817;MQ=59.96;MQ0=0;MQRankSum=1.178;QD=31.08;ReadPosRankSum=2.855;SOR=0.996	GT:AD:DP:GQ:PL	0:394,0:394:99:0,16501,.	1:0,348:348:99:15581,0,.
chrII	401612	chrII:401612_T/C	T	C	61512.7	.	AC=1;AF=0.5;AN=2;BaseQRankSum=0.739;ClippingRankSum=0.736;DP=730;FS=2.727;MQ=59.97;MQ0=0;MQRankSum=0.006;QD=33.31;ReadPosRankSum=1.748;SOR=0.933	GT:AD:DP:GQ:PL	0:393,0:393:99:0,22285,.	1:1,336:337:99:13762,0,.
chrII	401915	chrII:401915_A/G	A	G	31420.3	.	AC=1;AF=0.5;AN=2;BaseQRankSum=4.372;ClippingRankSum=-0.304;DP=735;FS=1.153;MQ=59.94;MQ0=0;MQRankSum=0.221;QD=34.56;ReadPosRankSum=0.515;SOR=0.838	GT:AD:DP:GQ:PL	0:395,0:395:99:0,16531,.	1:0,340:340:99:14457,0,.
chrII	402150	chrII:402150_T/C	T	C	30914.3	.	AC=1;AF=0.5;AN=2;BaseQRankSum=-0.091;ClippingRankSum=0.832;DP=750;FS=0;MQ=59.86;MQ0=0;MQRankSum=0.063;QD=27.57;ReadPosRankSum=0.141;SOR=0.72	GT:AD:DP:GQ:PL	0:399,0:399:99:0,16563,.	1:0,351:351:99:14515,0,.
chrII	402249	chrII:402249_T/C	T	C	30838.3	.	AC=1;AF=0.5;AN=2;BaseQRankSum=-2.096;ClippingRankSum=0.624;DP=733;FS=0;MQ=59.87;MQ0=0;MQRankSum=0.948;QD=31.81;ReadPosRankSum=-1.155;SOR=0.71	GT:AD:DP:GQ:PL	0:382,0:382:99:0,16219,.	1:0,351:351:99:14819,0,.
chrII	403146	chrII:403146_C/T	C	T	38023.2	.	AC=1;AF=0.5;AN=2;BaseQRankSum=-2.139;ClippingRankSum=0.218;DP=761;FS=1.101;MQ=59.9;MQ0=0;MQRankSum=1.418;QD=29.48;ReadPosRankSum=-0.028;SOR=0.604	GT:AD:DP:GQ:PL	0:404,0:404:99:0,16797,.	1:0,357:357:99:14909,0,.
chrII	403244	chrII:403244_C/T	C	T	26790.3	.	AC=1;AF=0.5;AN=2;BaseQRankSum=4.7;ClippingRankSum=0.193;DP=697;FS=0.539;MQ=59.92;MQ0=0;MQRankSum=-0.134;QD=31;ReadPosRankSum=4.851;SOR=0.781	GT:AD:DP:GQ:PL	0:354,0:354:99:0,14410,.	1:0,343:343:99:14403,0,.
chrII	403354	chrII:403354_T/C	T	C	33945.3	.	AC=1;AF=0.5;AN=2;BaseQRankSum=1.418;ClippingRankSum=0.12;DP=740;FS=1.812;MQ=59.95;MQ0=0;MQRankSum=0.783;QD=30.03;ReadPosRankSum=-1.168;SOR=0.694	GT:AD:DP:GQ:PL	0:390,0:390:99:0,17617,.	1:0,350:350:99:15932,0,.
chrII	403369	chrII:403369_T/C	T	C	32670.3	.	AC=1;AF=0.5;AN=2;BaseQRankSum=1.645;ClippingRankSum=0.5;DP=753;FS=6.159;MQ=59.97;MQ0=0;MQRankSum=1.012;QD=28.8;ReadPosRankSum=-0.847;SOR=0.778	GT:AD:DP:GQ:PL	0:395,1:396:99:0,17304,.	1:0,357:357:99:15955,0,.
chrII	403621	chrII:403621_C/G	C	G	68034.3	.	AC=1;AF=0.5;AN=2;BaseQRankSum=-4.303;ClippingRankSum=0.545;DP=743;FS=5.598;MQ=59.9;MQ0=0;MQRankSum=0.609;QD=23.38;ReadPosRankSum=2.501;SOR=1.141	GT:AD:DP:GQ:PL	0:406,0:406:99:0,17137,.	1:0,337:337:99:14227,0,.
chrII	403763	chrII:403763_T/C	T	C	28175.9	.	AC=1;AF=0.5;AN=2;BaseQRankSum=1.923;ClippingRankSum=-1.747;DP=740;FS=1.137;MQ=59.91;MQ0=0;MQRankSum=1.551;QD=30.99;ReadPosRankSum=-1.467;SOR=0.6	GT:AD:DP:GQ:PL	0:371,0:371:99:0,15525,.	1:0,369:369:99:15659,0,.
chrII	403944	chrII:403944_C/T	C	T	52243.7	.	AC=1;AF=0.5;AN=2;BaseQRankSum=-2.269;ClippingRankSum=-0.363;DP=723;FS=5.821;MQ=59.97;MQ0=0;MQRankSum=0.813;QD=32.54;ReadPosRankSum=-0.976;SOR=1.151	GT:AD:DP:GQ:PL	0:376,0:376:99:0,15666,.	1:0,347:347:99:14337,0,.
chrII	404067	chrII:404067_T/C	T	C	25691.9	.	AC=1;AF=0.5;AN=2;BaseQRankSum=-1.645;ClippingRankSum=2.055;DP=710;FS=0.558;MQ=59.92;MQ0=0;MQRankSum=-0.07;QD=31.42;ReadPosRankSum=-3.125;SOR=0.621	GT:AD:DP:GQ:PL	0:386,0:386:99:0,17395,.	1:0,324:324:99:13626,0,.
chrII	404090	chrII:404090_A/G	A	G	38872.3	.	AC=1;AF=0.5;AN=2;BaseQRankSum=-0.527;ClippingRankSum=-0.705;DP=708;FS=0;MQ=59.91;MQ0=0;MQRankSum=0.409;QD=31.57;ReadPosRankSum=-3.734;SOR=0.658	GT:AD:DP:GQ:PL	0:389,0:389:99:0,17729,.	1:0,319:319:99:14356,0,.
chrII	404101	chrII:404101_C/T	C	T	61331.5	.	AC=1;AF=0.5;AN=2;BaseQRankSum=-5.481;ClippingRankSum=-0.661;DP=718;FS=7.805;MQ=59.88;MQ0=0;MQRankSum=-0.479;QD=29.18;ReadPosRankSum=6.405;SOR=1.362	GT:AD:DP:GQ:PL	0:394,1:395:99:0,16622,.	1:0,323:323:99:14664,0,.
chrII	404406	chrII:404406_G/A	G	A	40505.2	.	AC=1;AF=0.5;AN=2;BaseQRankSum=1.384;ClippingRankSum=0.385;DP=725;FS=1.1;MQ=59.88;MQ0=0;MQRankSum=0.036;QD=26.42;ReadPosRankSum=0.969;SOR=0.611	GT:AD:DP:GQ:PL	0:362,0:362:99:0,15170,.	1:0,363:363:99:15294,0,.
chrII	404586	chrII:404586_C/T	C	T	47761.7	.	AC=1;AF=0.5;AN=2;BaseQRankSum=0.302;ClippingRankSum=0.949;DP=743;FS=1.102;MQ=59.92;MQ0=0;MQRankSum=0.143;QD=33.42;ReadPosRankSum=6.629;SOR=0.602	GT:AD:DP:GQ:PL	0:362,0:362:99:0,15119,.	1:0,381:381:99:17335,0,.
chrII	404589	chrII:404589_C/T	C	T	48408.7	.	AC=1;AF=0.5;AN=2;BaseQRankSum=8.693;ClippingRankSum=-1.27;DP=685;FS=4.971;MQ=59.9;MQ0=0;MQRankSum=-1.251;QD=30.21;ReadPosRankSum=3.041;SOR=0.436	GT:AD:DP:GQ:PL	0:303,0:303:99:0,14980,.	1:0,382:382:99:17365,0,.
chrII	404662	chrII:404662_C/T	C	T	37144.9	.	AC=1;AF=0.5;AN=2;BaseQRankSum=-0.479;ClippingRankSum=-2.24;DP=743;FS=0;MQ=59.95;MQ0=0;MQRankSum=-1.394;QD=27.63;ReadPosRankSum=-1.812;SOR=0.735	GT:AD:DP:GQ:PL	0:374,1:375:99:0,15548,.	1:0,368:368:99:15363,0,.
chrII	404844	chrII:404844_T/C	T	C	16924.5	.	AC=1;AF=0.5;AN=2;BaseQRankSum=7.824;ClippingRankSum=-1.476;DP=697;FS=0.71;MQ=59.95;MQ0=0;MQRankSum=-0.074;QD=28.6;ReadPosRankSum=-1.395;SOR=0.761	GT:AD:DP:GQ:PL	0:356,0:356:99:0,15102,.	1:0,341:341:99:14471,0,.
chrII	405122	chrII:405122_C/T	C	T	23080.7	.	AC=1;AF=0.5;AN=2;BaseQRankSum=2.464;ClippingRankSum=-0.644;DP=683;FS=1.944;MQ=59.97;MQ0=0;MQRankSum=0.89;QD=33.94;ReadPosRankSum=-1.029;SOR=0.679	GT:AD:DP:GQ:PL	0:367,0:367:99:0,15478,.	1:0,316:316:99:13332,0,.
chrII	405275	chrII:405275_G/A	G	A	45866.3	.	AC=1;AF=0.5;AN=2;BaseQRankSum=2.866;ClippingRankSum=0.126;DP=731;FS=3.28;MQ=59.94;MQ0=0;MQRankSum=0.646;QD=26.24;ReadPosRankSum=0.305;SOR=0.954	GT:AD:DP:GQ:PL	0:404,0:404:99:0,17041,.	1:0,327:327:99:13900,0,.
chrII	405577	chrII:405577_T/A	T	A	39107.9	.	AC=1;AF=0.5;AN=2;BaseQRankSum=-8.439;ClippingRankSum=-1.022;DP=415;FS=0;MQ=59.88;MQ0=0;MQRankSum=0.772;QD=30.36;ReadPosRankSum=-0.275;SOR=0.742	GT:AD:DP:GQ:PL	0:393,0:393:99:0,18073,.	1:0,22:22:99:1050,0,.
chrII	405578	chrII:405578_A/C	A	C	39146.9	.	AC=1;AF=0.5;AN=2;BaseQRankSum=-5.383;ClippingRankSum=1.636;DP=415;FS=0;MQ=59.88;MQ0=0;MQRankSum=-1.15;QD=30.11;ReadPosRankSum=0.695;SOR=0.705	GT:AD:DP:GQ:PL	0:394,0:394:99:0,18073,.	1:0,21:21:99:1050,0,.
chrII	405625	chrII:405625_G/A	G	A	42073.7	.	AC=1;AF=0.5;AN=2;BaseQRankSum=-3.731;ClippingRankSum=-0.124;DP=492;FS=2.646;MQ=59.89;MQ0=0;MQRankSum=0.915;QD=31.21;ReadPosRankSum=-0.165;SOR=0.883	GT:AD:DP:GQ:PL	0:379,0:379:99:0,15934,.	1:0,113:113:99:4815,0,.
chrII	405666	chrII:405666_C/A	C	A	47062.7	.	AC=1;AF=0.5;AN=2;BaseQRankSum=-3.756;ClippingRankSum=-0.197;DP=547;FS=0;MQ=59.9;MQ0=0;MQRankSum=1.057;QD=30.27;ReadPosRankSum=1.284;SOR=0.696	GT:AD:DP:GQ:PL	0:370,0:370:99:0,15584,.	1:0,177:177:99:7532,0,.
chrII	405695	chrII:405695_A/C	A	C	45610.7	.	AC=1;AF=0.5;AN=2;BaseQRankSum=-4.514;ClippingRankSum=1.474;DP=558;FS=0.531;MQ=59.92;MQ0=0;MQRankSum=0.482;QD=33.96;ReadPosRankSum=2.594;SOR=0.759	GT:AD:DP:GQ:PL	0:378,0:378:99:0,17042,.	1:0,180:180:99:8033,0,.
chrII	405713	chrII:405713_T/C	T	C	45147.3	.	AC=1;AF=0.5;AN=2;BaseQRankSum=-2.909;ClippingRankSum=1.626;DP=542;FS=1.77;MQ=59.9;MQ0=0;MQRankSum=0.775;QD=29.77;ReadPosRankSum=3.29;SOR=0.835	GT:AD:DP:GQ:PL	0:371,0:371:99:0,17461,.	1:0,171:171:99:7927,0,.
chrII	405716	chrII:405716_A/T	A	T	50939.7	.	AC=1;AF=0.5;AN=2;BaseQRankSum=0.124;ClippingRankSum=-0.942;DP=542;FS=1.931;MQ=59.89;MQ0=0;MQRankSum=0.88;QD=29.76;ReadPosRankSum=3.455;SOR=0.883	GT:AD:DP:GQ:PL	0:372,0:372:99:0,16750,.	1:0,170:170:99:7771,0,.
chrII	405749	chrII:405749_A/G	A	G	34349.2	.	AC=1;AF=0.5;AN=2;BaseQRankSum=-0.037;ClippingRankSum=0.828;DP=559;FS=9.4;MQ=59.89;MQ0=0;MQRankSum=-1.384;QD=32.44;ReadPosRankSum=-3.344;SOR=1.279	GT:AD:DP:GQ:PL	0:381,0:381:99:0,15900,.	1:0,178:178:99:7533,0,.
chrII	405790	chrII:405790_A/C	A	C	46183.2	.	AC=1;AF=0.5;AN=2;BaseQRankSum=-2.943;ClippingRankSum=-0.658;DP=591;FS=8.833;MQ=59.87;MQ0=0;MQRankSum=-0.647;QD=25.44;ReadPosRankSum=0.236;SOR=1.274	GT:AD:DP:GQ:PL	0:389,0:389:99:0,17663,.	1:0,202:202:99:9074,0,.
chrII	405803	chrII:405803_G/A	G	A	51465.2	.	AC=1;AF=0.5;AN=2;BaseQRankSum=0.168;ClippingRankSum=-0.781;DP=619;FS=5.391;MQ=59.87;MQ0=0;MQRankSum=0.105;QD=34.05;ReadPosRankSum=2.625;SOR=1.101	GT:AD:DP:GQ:PL	0:400,0:400:99:0,18008,.	1:0,219:219:99:10148,0,.
chrII	405812	chrII:405812_TG/T	TG	T	33029.2	.	AC=1;AF=0.5;AN=2;BaseQRankSum=0.741;ClippingRankSum=0.851;DP=626;FS=7.663;MQ=59.84;MQ0=0;MQRankSum=0.36;QD=31.85;ReadPosRankSum=-0.145;SOR=1.231	GT:AD:DP:GQ:PL	0:393,0:393:99:0,17803,.	1:0,233:233:99:8709,0,.
chrII	405845	chrII:405845_T/A	T	A	51391.7	.	AC=1;AF=0.5;AN=2;BaseQRankSum=-4.451;ClippingRankSum=0.278;DP=677;FS=1.831;MQ=58.97;MQ0=0;MQRankSum=-2.284;QD=26.87;ReadPosRankSum=-0.173;SOR=0.849	GT:AD:DP:GQ:PL	0:396,0:396:99:0,16625,.	1:0,281:281:99:12887,0,.
chrII	405851	chrII:405851_A/T	A	T	28261.9	.	AC=1;AF=0.5;AN=2;BaseQRankSum=-1.7;ClippingRankSum=0.138;DP=678;FS=2.592;MQ=58.54;MQ0=0;MQRankSum=-2.768;QD=30.53;ReadPosRankSum=-1.063;SOR=0.893	GT:AD:DP:GQ:PL	0:385,0:385:99:0,17493,.	1:0,293:293:99:12218,0,.
chrII	406051	chrII:406051_C/T	C	T	86146.5	.	AC=1;AF=0.5;AN=2;BaseQRankSum=-1.155;ClippingRankSum=0.258;DP=679;FS=2.542;MQ=55.62;MQ0=0;MQRankSum=-6.21;QD=32.2;ReadPosRankSum=-0.937;SOR=0.997	GT:AD:DP:GQ:PL	0:355,0:355:99:0,14350,.	1:0,324:324:99:14727,0,.
chrII	406057	chrII:406057_T/C	T	C	41391.3	.	AC=1;AF=0.5;AN=2;BaseQRankSum=-1.671;ClippingRankSum=1.047;DP=697;FS=0;MQ=56.74;MQ0=0;MQRankSum=6.527;QD=27.04;ReadPosRankSum=-2.047;SOR=0.701	GT:AD:DP:GQ:PL	0:360,0:360:99:0,16413,.	1:1,336:337:99:13536,0,.
chrII	406181	chrII:406181_C/T	C	T	13739.3	.	AC=1;AF=0.5;AN=2;BaseQRankSum=1.934;ClippingRankSum=-0.014;DP=691;FS=0.758;MQ=59.94;MQ0=0;MQRankSum=0.003;QD=29.76;ReadPosRankSum=-3.554;SOR=0.782	GT:AD:DP:GQ:PL	0:354,0:354:99:0,14616,.	1:0,337:337:99:13776,0,.
chrII	406787	chrII:406787_T/G	T	G	80565.3	.	AC=1;AF=0.5;AN=2;BaseQRankSum=0.203;ClippingRankSum=-1.286;DP=698;FS=2.562;MQ=59.94;MQ0=0;MQRankSum=1.312;QD=31.56;ReadPosRankSum=2.36;SOR=0.965	GT:AD:DP:GQ:PL	0:378,0:378:99:0,15739,.	1:0,320:320:99:13374,0,.
chrII	406889	chrII:406889_T/C	T	C	21263.8	.	AC=1;AF=0.5;AN=2;BaseQRankSum=5.687;ClippingRankSum=0.475;DP=659;FS=0;MQ=59.93;MQ0=0;MQRankSum=1.924;QD=25.96;ReadPosRankSum=-2.953;SOR=0.701	GT:AD:DP:GQ:PL	0:344,0:344:99:0,13004,.	1:1,314:315:99:12253,0,.
chrII	407113	chrII:407113_T/G	T	G	73251.8	.	AC=1;AF=0.5;AN=2;BaseQRankSum=-11.457;ClippingRankSum=-0.595;DP=730;FS=0.645;MQ=59.94;MQ0=0;MQRankSum=-1.162;QD=28.04;ReadPosRankSum=-6.913;SOR=0.81	GT:AD:DP:GQ:PL	0:386,0:386:99:0,16245,.	1:0,344:344:99:14372,0,.
chrII	407146	chrII:407146_A/G	A	G	62996.8	.	AC=1;AF=0.5;AN=2;BaseQRankSum=-2.695;ClippingRankSum=-1.798;DP=702;FS=1.329;MQ=59.92;MQ0=0;MQRankSum=0.873;QD=30.63;ReadPosRankSum=4.324;SOR=0.583	GT:AD:DP:GQ:PL	0:355,0:355:99:0,14945,.	1:0,347:347:99:14663,0,.
chrII	407450	chrII:407450_T/C	T	C	38366.2	.	AC=1;AF=0.5;AN=2;BaseQRankSum=-0.134;ClippingRankSum=0.454;DP=622;FS=3.253;MQ=59.94;MQ0=0;MQRankSum=-0.659;QD=28.08;ReadPosRankSum=-2.867;SOR=0.488	GT:AD:DP:GQ:PL	0:341,0:341:99:0,14029,.	1:0,281:281:99:11825,0,.
chrII	407545	chrII:407545_T/TA	T	TA	49017.2	.	AC=1;AF=0.5;AN=2;BaseQRankSum=-0.386;ClippingRankSum=1.036;DP=694;FS=0;MQ=59.91;MQ0=0;MQRankSum=0.237;QD=24.33;ReadPosRankSum=1.039;SOR=0.688	GT:AD:DP:GQ:PL	0:346,0:346:99:0,15512,.	1:0,348:348:99:15449,0,.
chrII	407559	chrII:407559_T/C	T	C	61507.7	.	AC=1;AF=0.5;AN=2;BaseQRankSum=-3.754;ClippingRankSum=-0.114;DP=718;FS=2.527;MQ=59.89;MQ0=0;MQRankSum=-1.75;QD=29.6;ReadPosRankSum=0.557;SOR=0.9	GT:AD:DP:GQ:PL	0:364,0:364:99:0,16787,.	1:0,354:354:99:16458,0,.
chrII	407561	chrII:407561_GAA/G	GAA	G	61875.7	.	AC=1;AF=0.5;AN=2;BaseQRankSum=0.572;ClippingRankSum=-1.074;DP=731;FS=2.518;MQ=59.9;MQ0=0;MQRankSum=1.324;QD=32.1;ReadPosRankSum=1.613;SOR=0.919	GT:AD:DP:GQ:PL	0:377,0:377:99:0,17400,.	1:0,354:354:99:16515,0,.
chrII	407564	chrII:407564_T/C	T	C	54067.2	.	AC=1;AF=0.5;AN=2;BaseQRankSum=4.23;ClippingRankSum=-0.404;DP=723;FS=1.764;MQ=59.9;MQ0=0;MQRankSum=0.571;QD=33.4;ReadPosRankSum=1.38;SOR=0.857	GT:AD:DP:GQ:PL	0:371,0:371:99:0,17415,.	1:0,352:352:99:16110,0,.
chrII	407570	chrII:407570_C/T	C	T	57802.2	.	AC=1;AF=0.5;AN=2;BaseQRankSum=0.147;ClippingRankSum=-0.107;DP=722;FS=1.76;MQ=59.91;MQ0=0;MQRankSum=1.437;QD=36.17;ReadPosRankSum=0.166;SOR=0.857	GT:AD:DP:GQ:PL	0:375,0:375:99:0,17438,.	1:0,347:347:99:16085,0,.
chrII	407571	chrII:407571_A/G	A	G	57622.2	.	AC=1;AF=0.5;AN=2;BaseQRankSum=1.676;ClippingRankSum=-0.254;DP=723;FS=2.451;MQ=59.91;MQ0=0;MQRankSum=0.042;QD=25.85;ReadPosRankSum=0.009;SOR=0.86	GT:AD:DP:GQ:PL	0:375,0:375:99:0,17213,.	1:0,348:348:99:15950,0,.
chrII	407645	chrII:407645_G/A	G	A	49437.7	.	AC=1;AF=0.5;AN=2;BaseQRankSum=0.3;ClippingRankSum=1.037;DP=746;FS=0;MQ=59.89;MQ0=0;MQRankSum=0.158;QD=33.33;ReadPosRankSum=0.121;SOR=0.701	GT:AD:DP:GQ:PL	0:392,0:392:99:0,16458,.	1:0,354:354:99:14826,0,.
chrII	407830	chrII:407830_G/A	G	A	52153.7	.	AC=1;AF=0.5;AN=2;BaseQRankSum=-0.863;ClippingRankSum=1.027;DP=762;FS=1.1;MQ=59.92;MQ0=0;MQRankSum=-0.86;QD=29.95;ReadPosRankSum=-4.302;SOR=0.76	GT:AD:DP:GQ:PL	0:388,0:388:99:0,17877,.	1:0,374:374:99:16853,0,.
chrII	407831	chrII:407831_A/T	A	T	52153.7	.	AC=1;AF=0.5;AN=2;BaseQRankSum=-1.754;ClippingRankSum=-0.879;DP=762;FS=1.1;MQ=59.92;MQ0=0;MQRankSum=-0.418;QD=38.94;ReadPosRankSum=-4.283;SOR=0.774	GT:AD:DP:GQ:PL	0:388,0:388:99:0,18082,.	1:0,374:374:99:16853,0,.
chrII	407836	chrII:407836_A/G	A	G	67311.8	.	AC=1;AF=0.5;AN=2;BaseQRankSum=-0.798;ClippingRankSum=1.549;DP=769;FS=1.288;MQ=59.92;MQ0=0;MQRankSum=2.332;QD=30.17;ReadPosRankSum=1.246;SOR=0.839	GT:AD:DP:GQ:PL	0:395,0:395:99:0,16792,.	1:0,374:374:99:17234,0,.
chrII	408073	chrII:408073_G/A	G	A	66488.8	.	AC=1;AF=0.5;AN=2;BaseQRankSum=-8.481;ClippingRankSum=-0.084;DP=738;FS=0;MQ=59.88;MQ0=0;MQRankSum=-0.713;QD=30.47;ReadPosRankSum=1.311;SOR=0.678	GT:AD:DP:GQ:PL	0:389,0:389:99:0,16355,.	1:0,349:349:99:14524,0,.
chrII	408107	chrII:408107_A/G	A	G	71085.7	.	AC=1;AF=0.5;AN=2;BaseQRankSum=-4.142;ClippingRankSum=0.55;DP=751;FS=6.284;MQ=59.8;MQ0=0;MQRankSum=1.151;QD=33.58;ReadPosRankSum=-4.684;SOR=1.15	GT:AD:DP:GQ:PL	0:399,0:399:99:0,16814,.	1:0,352:352:99:14774,0,.
chrII	408433	chrII:408433_A/G	A	G	67225.3	.	AC=1;AF=0.5;AN=2;BaseQRankSum=-4.267;ClippingRankSum=-1.134;DP=758;FS=1.925;MQ=59.92;MQ0=0;MQRankSum=-0.601;QD=27.55;ReadPosRankSum=-4.998;SOR=0.903	GT:AD:DP:GQ:PL	0:396,0:396:99:0,16836,.	1:0,362:362:99:15330,0,.
chrII	408643	chrII:408643_C/T	C	T	32649.3	.	AC=1;AF=0.5;AN=2;BaseQRankSum=3.645;ClippingRankSum=-0.633;DP=672;FS=1.111;MQ=59.94;MQ0=0;MQRankSum=0.741;QD=29.29;ReadPosRankSum=-4.007;SOR=0.71	GT:AD:DP:GQ:PL	0:348,0:348:99:0,16014,.	1:0,324:324:99:13133,0,.
chrII	408644	chrII:408644_T/G	T	G	63362.8	.	AC=1;AF=0.5;AN=2;BaseQRankSum=-5.465;ClippingRankSum=0.452;DP=672;FS=4.7;MQ=59.94;MQ0=0;MQRankSum=0.871;QD=26.84;ReadPosRankSum=-2.777;SOR=0.601	GT:AD:DP:GQ:PL	0:348,0:348:99:0,15764,.	1:0,324:324:99:14635,0,.
chrII	408652	chrII:408652_G/C	G	C	70545.5	.	AC=1;AF=0.5;AN=2;BaseQRankSum=-4.033;ClippingRankSum=0.357;DP=677;FS=0.644;MQ=59.92;MQ0=0;MQRankSum=-1.086;QD=28.59;ReadPosRankSum=-0.598;SOR=0.645	GT:AD:DP:GQ:PL	0:352,0:352:99:0,14583,.	1:0,325:325:99:14699,0,.
chrII	408801	chrII:408801_T/C	T	C	57588.8	.	AC=1;AF=0.5;AN=2;BaseQRankSum=-9.943;ClippingRankSum=0.223;DP=735;FS=3.832;MQ=59.92;MQ0=0;MQRankSum=0.414;QD=28.74;ReadPosRankSum=-3.752;SOR=1.004	GT:AD:DP:GQ:PL	0:380,0:380:99:0,15994,.	1:0,355:355:99:15121,0,.
chrII	408838	chrII:408838_A/G	A	G	32432.3	.	AC=1;AF=0.5;AN=2;BaseQRankSum=5.543;ClippingRankSum=0.495;DP=726;FS=0;MQ=59.88;MQ0=0;MQRankSum=0.896;QD=31.45;ReadPosRankSum=1.149;SOR=0.664	GT:AD:DP:GQ:PL	0:376,1:377:99:0,14957,.	1:0,349:349:99:14198,0,.
chrII	408987	chrII:408987_C/T	C	T	60332.8	.	AC=1;AF=0.5;AN=2;BaseQRankSum=-8.871;ClippingRankSum=0.832;DP=709;FS=0.61;MQ=59.87;MQ0=0;MQRankSum=1.294;QD=32.1;ReadPosRankSum=-2.421;SOR=0.606	GT:AD:DP:GQ:PL	0:391,0:391:99:0,16311,.	1:0,318:318:99:13194,0,.
chrII	409116	chrII:409116_A/C	A	C	34638.3	.	AC=1;AF=0.5;AN=2;BaseQRankSum=3.757;ClippingRankSum=-1.515;DP=754;FS=0.539;MQ=59.91;MQ0=0;MQRankSum=0.427;QD=23.64;ReadPosRankSum=-0.747;SOR=0.642	GT:AD:DP:GQ:PL	0:383,0:383:99:0,16220,.	1:1,370:371:99:15695,0,.
chrII	409149	chrII:409149_A/G	A	G	78201.8	.	AC=1;AF=0.5;AN=2;BaseQRankSum=-3.362;ClippingRankSum=-0.376;DP=758;FS=1.397;MQ=59.93;MQ0=0;MQRankSum=-0.791;QD=26.69;ReadPosRankSum=-4.84;SOR=0.91	GT:AD:DP:GQ:PL	0:382,0:382:99:0,16176,.	1:0,376:376:99:15988,0,.
chrII	409264	chrII:409264_G/A	G	A	32814.3	.	AC=1;AF=0.5;AN=2;BaseQRankSum=4.297;ClippingRankSum=-0.966;DP=627;FS=3.311;MQ=59.95;MQ0=0;MQRankSum=0.223;QD=30.96;ReadPosRankSum=-0.129;SOR=0.932	GT:AD:DP:GQ:PL	0:333,0:333:99:0,13778,.	1:0,294:294:99:12179,0,.
chrII	409364	chrII:409364_A/G	A	G	55393.5	.	AC=1;AF=0.5;AN=2;BaseQRankSum=-3.642;ClippingRankSum=-0.799;DP=598;FS=9.811;MQ=59.97;MQ0=0;MQRankSum=0.749;QD=34.47;ReadPosRankSum=1.432;SOR=0.659	GT:AD:DP:GQ:PL	0:292,1:293:99:0,11932,.	1:0,305:305:99:12634,0,.
chrII	409999	chrII:409999_T/C	T	C	41950.2	.	AC=1;AF=0.5;AN=2;BaseQRankSum=-2.228;ClippingRankSum=-0.331;DP=736;FS=4.114;MQ=59.84;MQ0=0;MQRankSum=0.694;QD=29.4;ReadPosRankSum=-2.335;SOR=0.96	GT:AD:DP:GQ:PL	0:408,0:408:99:0,16838,.	1:0,328:328:99:13712,0,.
chrII	410209	chrII:410209_G/T	G	T	46575.7	.	AC=1;AF=0.5;AN=2;BaseQRankSum=-0.95;ClippingRankSum=-0.129;DP=731;FS=0.523;MQ=59.92;MQ0=0;MQRankSum=-2.998;QD=29.26;ReadPosRankSum=1.968;SOR=0.638	GT:AD:DP:GQ:PL	0:388,0:388:99:0,16364,.	1:0,343:343:99:14318,0,.
chrII	410546	chrII:410546_T/C	T	C	67964.8	.	AC=1;AF=0.5;AN=2;BaseQRankSum=-3.152;ClippingRankSum=0.388;DP=736;FS=0.613;MQ=59.9;MQ0=0;MQRankSum=0.058;QD=31.39;ReadPosRankSum=0.073;SOR=0.786	GT:AD:DP:GQ:PL	0:395,0:395:99:0,16586,.	1:0,341:341:99:14381,0,.
chrII	410961	chrII:410961_G/A	G	A	31126.2	.	AC=1;AF=0.5;AN=2;BaseQRankSum=3.853;ClippingRankSum=-0.204;DP=446;FS=1.744;MQ=59.93;MQ0=0;MQRankSum=1.821;QD=31.34;ReadPosRankSum=-0.625;SOR=0.566	GT:AD:DP:GQ:PL	0:237,0:237:99:0,15892,.	1:0,209:209:99:8772,0,.
chrII	410985	chrII:410985_A/G	A	G	70065.5	.	AC=1;AF=0.5;AN=2;BaseQRankSum=-4.317;ClippingRankSum=-1.009;DP=486;FS=14.833;MQ=59.87;MQ0=0;MQRankSum=-0.752;QD=26.05;ReadPosRankSum=2.28;SOR=0.405	GT:AD:DP:GQ:PL	0:253,0:253:99:0,16332,.	1:0,233:233:99:10923,0,.
chrII	410998	chrII:410998_C/T	C	T	45829.2	.	AC=1;AF=0.5;AN=2;BaseQRankSum=-0.501;ClippingRankSum=-0.238;DP=529;FS=1.75;MQ=59.88;MQ0=0;MQRankSum=-0.452;QD=25.43;ReadPosRankSum=-1.442;SOR=0.822	GT:AD:DP:GQ:PL	0:275,0:275:99:0,18083,.	1:1,253:254:99:10616,0,.
chrII	411003	chrII:411003_C/T	C	T	81254.3	.	AC=1;AF=0.5;AN=2;BaseQRankSum=-1.91;ClippingRankSum=0.701;DP=536;FS=16.603;MQ=59.92;MQ0=0;MQRankSum=1.976;QD=31.66;ReadPosRankSum=4.807;SOR=0.554	GT:AD:DP:GQ:PL	0:279,0:279:99:0,17123,.	1:0,257:257:99:11750,0,.
chrII	411152	chrII:411152_T/A	T	A	73707.3	.	AC=1;AF=0.5;AN=2;BaseQRankSum=-9.887;ClippingRankSum=0.266;DP=695;FS=1.548;MQ=59.93;MQ0=0;MQRankSum=0.397;QD=26.92;ReadPosRankSum=-4.606;SOR=0.538	GT:AD:DP:GQ:PL	0:357,0:357:99:0,14889,.	1:0,338:338:99:13957,0,.
chrII	412233	chrII:412233_A/C	A	C	47495.2	.	AC=1;AF=0.5;AN=2;BaseQRankSum=-6.272;ClippingRankSum=1.104;DP=707;FS=2.552;MQ=59.89;MQ0=0;MQRankSum=1.682;QD=27.31;ReadPosRankSum=1.105;SOR=0.944	GT:AD:DP:GQ:PL	0:383,0:383:99:0,16101,.	1:0,324:324:99:13457,0,.
chrII	412403	chrII:412403_T/C	T	C	55145.7	.	AC=1;AF=0.5;AN=2;BaseQRankSum=3.254;ClippingRankSum=0.637;DP=700;FS=0;MQ=59.9;MQ0=0;MQRankSum=0.782;QD=30.47;ReadPosRankSum=-0.71;SOR=0.708	GT:AD:DP:GQ:PL	0:371,0:371:99:0,14485,.	1:0,329:329:99:13690,0,.
chrII	412642	chrII:412642_A/G	A	G	85492.3	.	AC=1;AF=0.5;AN=2;BaseQRankSum=-5.651;ClippingRankSum=1.231;DP=728;FS=0.761;MQ=59.91;MQ0=0;MQRankSum=0.879;QD=31.21;ReadPosRankSum=1.223;SOR=0.843	GT:AD:DP:GQ:PL	0:387,0:387:99:0,16285,.	1:0,341:341:99:14204,0,.
chrII	413099	chrII:413099_A/G	A	G	72012.3	.	AC=1;AF=0.5;AN=2;BaseQRankSum=-4.737;ClippingRankSum=0.609;DP=711;FS=1.919;MQ=59.92;MQ0=0;MQRankSum=1.354;QD=28.91;ReadPosRankSum=-0.607;SOR=0.772	GT:AD:DP:GQ:PL	0:370,0:370:99:0,16847,.	1:0,341:341:99:15539,0,.
chrII	413111	chrII:413111_G/A	G	A	74479.3	.	AC=1;AF=0.5;AN=2;BaseQRankSum=-10.406;ClippingRankSum=0.723;DP=730;FS=3.527;MQ=59.92;MQ0=0;MQRankSum=-0.298;QD=30.53;ReadPosRankSum=-1.289;SOR=0.838	GT:AD:DP:GQ:PL	0:380,0:380:99:0,17672,.	1:0,350:350:99:16141,0,.
chrII	413117	chrII:413117_T/A	T	A	71966.3	.	AC=1;AF=0.5;AN=2;BaseQRankSum=-6.476;ClippingRankSum=0.636;DP=726;FS=1.204;MQ=59.92;MQ0=0;MQRankSum=0.114;QD=23.56;ReadPosRankSum=-2.249;SOR=0.801	GT:AD:DP:GQ:PL	0:379,0:379:99:0,17249,.	1:0,347:347:99:15744,0,.
chrII	413148	chrII:413148_A/T	A	T	59160.3	.	AC=1;AF=0.5;AN=2;BaseQRankSum=-6.609;ClippingRankSum=1.436;DP=738;FS=1.85;MQ=59.94;MQ0=0;MQRankSum=-0.208;QD=31.86;ReadPosRankSum=-5.478;SOR=0.884	GT:AD:DP:GQ	0:373,0:373:99	1:0,364:365:99
chrII	413264	chrII:413264_C/A	C	A	78585.3	.	AC=1;AF=0.5;AN=2;BaseQRankSum=-4.488;ClippingRankSum=1.34;DP=699;FS=2.788;MQ=59.96;MQ0=0;MQRankSum=0.709;QD=30.86;ReadPosRankSum=-6.552;SOR=0.912	GT:AD:DP:GQ:PL	0:366,0:366:99:0,16694,.	1:0,333:333:99:15187,0,.
chrII	413270	chrII:413270_C/T	C	T	75161.3	.	AC=1;AF=0.5;AN=2;BaseQRankSum=-2.53;ClippingRankSum=-0.703;DP=691;FS=1.22;MQ=59.97;MQ0=0;MQRankSum=0.629;QD=31.15;ReadPosRankSum=-4.606;SOR=0.825	GT:AD:DP:GQ:PL	0:360,0:360:99:0,16456,.	1:0,331:331:99:15142,0,.
chrII	413321	chrII:413321_C/A	C	A	64884.9	.	AC=1;AF=0.5;AN=2;BaseQRankSum=-3.379;ClippingRankSum=0.817;DP=710;FS=0;MQ=59.92;MQ0=0;MQRankSum=0.374;QD=35.61;ReadPosRankSum=-1.689;SOR=0.752	GT:AD:DP:GQ:PL	0:362,0:362:99:0,15391,.	1:0,348:348:99:14739,0,.
chrII	413777	chrII:413777_A/G	A	G	42303.7	.	AC=1;AF=0.5;AN=2;BaseQRankSum=5.295;ClippingRankSum=0.968;DP=726;FS=1.132;MQ=59.93;MQ0=0;MQRankSum=0.271;QD=26.29;ReadPosRankSum=2.785;SOR=0.591	GT:AD:DP:GQ:PL	0:372,0:372:99:0,15441,.	1:1,353:354:99:14813,0,.
chrII	414756	chrII:414756_G/A	G	A	42636.7	.	AC=1;AF=0.5;AN=2;BaseQRankSum=-1.253;ClippingRankSum=1.597;DP=755;FS=0;MQ=59.94;MQ0=0;MQRankSum=0.575;QD=30.46;ReadPosRankSum=-0.88;SOR=0.679	GT:AD:DP:GQ:PL	0:387,0:387:99:0,16428,.	1:0,368:368:99:15359,0,.
chrII	414849	chrII:414849_C/T	C	T	52164.2	.	AC=1;AF=0.5;AN=2;BaseQRankSum=2.464;ClippingRankSum=-0.113;DP=768;FS=1.112;MQ=59.93;MQ0=0;MQRankSum=0.742;QD=26.28;ReadPosRankSum=-0.699;SOR=0.809	GT:AD:DP:GQ:PL	0:409,0:409:99:0,17127,.	1:0,359:359:99:15175,0,.
chrII	414951	chrII:414951_G/GA	G	GA	50216.2	.	AC=1;AF=0.5;AN=2;BaseQRankSum=-0.733;ClippingRankSum=-0.486;DP=710;FS=0;MQ=59.93;MQ0=0;MQRankSum=0.831;QD=27.19;ReadPosRankSum=-0.396;SOR=0.656	GT:AD:DP:GQ:PL	0:375,0:375:99:0,15132,.	1:0,335:335:99:13736,0,.
chrII	414987	chrII:414987_C/G	C	G	38489.7	.	AC=1;AF=0.5;AN=2;BaseQRankSum=-1.036;ClippingRankSum=0.174;DP=732;FS=0;MQ=59.91;MQ0=0;MQRankSum=1.651;QD=28.22;ReadPosRankSum=-2.17;SOR=0.678	GT:AD:DP:GQ:PL	0:387,0:387:99:0,16138,.	1:0,345:345:99:14532,0,.
chrII	415314	chrII:415314_T/A	T	A	49321.2	.	AC=1;AF=0.5;AN=2;BaseQRankSum=-3.342;ClippingRankSum=0.097;DP=708;FS=1.758;MQ=59.94;MQ0=0;MQRankSum=-0.306;QD=25.9;ReadPosRankSum=-1.081;SOR=0.858	GT:AD:DP:GQ:PL	0:384,0:384:99:0,16114,.	1:0,324:324:99:13319,0,.
chrII	415534	chrII:415534_G/A	G	A	44103.7	.	AC=1;AF=0.5;AN=2;BaseQRankSum=-5.193;ClippingRankSum=-0.603;DP=663;FS=1.118;MQ=59.87;MQ0=0;MQRankSum=0.913;QD=28.92;ReadPosRankSum=0.895;SOR=0.595	GT:AD:DP:GQ:PL	0:340,0:340:99:0,18603,.	1:1,322:323:99:12416,0,.
chrII	415547	chrII:415547_T/C	T	C	71669.5	.	AC=1;AF=0.5;AN=2;BaseQRankSum=0.226;ClippingRankSum=-0.87;DP=673;FS=0.656;MQ=59.9;MQ0=0;MQRankSum=-1.491;QD=28.07;ReadPosRankSum=4.929;SOR=0.771	GT:AD:DP:GQ:PL	0:340,0:340:99:0,13518,.	1:0,333:333:99:15008,0,.
chrII	415575	chrII:415575_G/A	G	A	63536.7	.	AC=1;AF=0.5;AN=2;BaseQRankSum=-5.043;ClippingRankSum=-0.34;DP=674;FS=1.242;MQ=59.88;MQ0=0;MQRankSum=-0.275;QD=35.43;ReadPosRankSum=-3.806;SOR=0.849	GT:AD:DP:GQ:PL	0:343,0:343:99:0,15461,.	1:0,331:331:99:14953,0,.
chrII	415599	chrII:415599_C/A	C	A	58099.1	.	AC=1;AF=0.5;AN=2;BaseQRankSum=-5.274;ClippingRankSum=-1.212;DP=679;FS=1.209;MQ=59.91;MQ0=0;MQRankSum=1.667;QD=27.7;ReadPosRankSum=-2.494;SOR=0.816	GT:AD:DP:GQ	0:345,0:345:99	1:0,334:334:99
chrII	415607	chrII:415607_T/C	T	C	53630.7	.	AC=1;AF=0.5;AN=2;BaseQRankSum=-0.818;ClippingRankSum=1.391;DP=676;FS=1.216;MQ=59.9;MQ0=0;MQRankSum=-1.677;QD=26.99;ReadPosRankSum=0.785;SOR=0.812	GT:AD:DP:GQ:PL	0:351,0:351:99:0,15736,.	1:0,325:325:99:15374,0,.
chrII	415620	chrII:415620_C/A	C	A	47876.4	.	AC=1;AF=0.5;AN=2;BaseQRankSum=-6.176;ClippingRankSum=-0.128;DP=698;FS=3.458;MQ=59.9;MQ0=0;MQRankSum=-1.106;QD=31.68;ReadPosRankSum=-0.555;SOR=0.474	GT:AD:DP:GQ:PL	0:350,0:350:99:0,15942,.	1:0,348:348:99:15798,0,.
chrII	415720	chrII:415720_TA/T	TA	T	53304.5	.	AC=1;AF=0.5;AN=2;BaseQRankSum=-6.156;ClippingRankSum=-0.723;DP=642;FS=2.933;MQ=59.26;MQ0=0;MQRankSum=-0.961;QD=30.96;ReadPosRankSum=-8.838;SOR=0.491	GT:AD:DP:GQ:PL	0:334,0:334:99:0,15297,.	1:0,308:308:99:13975,0,.
chrII	415724	chrII:415724_A/T	A	T	55890.5	.	AC=1;AF=0.5;AN=2;BaseQRankSum=-5.208;ClippingRankSum=0.846;DP=650;FS=2.089;MQ=59.21;MQ0=0;MQRankSum=-0.907;QD=28.56;ReadPosRankSum=-6.906;SOR=0.507	GT:AD:DP:GQ:PL	0:339,0:339:99:0,15773,.	1:0,311:311:99:14261,0,.
chrII	415726	chrII:415726_A/C	A	C	53187.5	.	AC=1;AF=0.5;AN=2;BaseQRankSum=-1.611;ClippingRankSum=-1.108;DP=648;FS=0.623;MQ=59.07;MQ0=0;MQRankSum=-2.095;QD=27.72;ReadPosRankSum=-7.747;SOR=0.613	GT:AD:DP:GQ:PL	0:341,0:341:99:0,15484,.	1:0,307:307:99:14119,0,.
chrII	415764	chrII:415764_C/CTTTT	C	CTTTT	22553.4	.	AC=1;AF=0.5;AN=2;BaseQRankSum=-0.51;ClippingRankSum=0.077;DP=166;FS=159.478;MQ=58.42;MQ0=0;MQRankSum=-1.008;QD=21.5;ReadPosRankSum=-3.905;SOR=3.431	GT:AD:DP:GQ	0:119,0:125:99	1:2,6:41:99
chrII	415846	chrII:415846_C/T	C	T	64085.5	.	AC=1;AF=0.5;AN=2;BaseQRankSum=-1.891;ClippingRankSum=-0.411;DP=618;FS=7.171;MQ=59.93;MQ0=0;MQRankSum=-2.64;QD=29.27;ReadPosRankSum=-1.538;SOR=1.266	GT:AD:DP:GQ:PL	0:317,0:317:99:0,14385,.	1:0,301:301:99:13841,0,.
chrII	415863	chrII:415863_G/C	G	C	42109.2	.	AC=1;AF=0.5;AN=2;BaseQRankSum=-1.937;ClippingRankSum=1.74;DP=698;FS=1.137;MQ=59.91;MQ0=0;MQRankSum=-0.672;QD=29.62;ReadPosRankSum=-0.271;SOR=0.801	GT:AD:DP:GQ:PL	0:352,0:352:99:0,16354,.	1:0,346:346:99:14832,0,.
chrII	415869	chrII:415869_A/C	A	C	77577.5	.	AC=1;AF=0.5;AN=2;BaseQRankSum=-9.938;ClippingRankSum=-0.251;DP=718;FS=5.592;MQ=59.93;MQ0=0;MQRankSum=0.394;QD=33.83;ReadPosRankSum=-4.633;SOR=1.131	GT:AD:DP:GQ:PL	0:360,0:360:99:0,16234,.	1:0,358:358:99:16389,0,.
chrII	415997	chrII:415997_T/C	T	C	56748.7	.	AC=1;AF=0.5;AN=2;BaseQRankSum=-4.562;ClippingRankSum=-0.704;DP=737;FS=4.689;MQ=59.94;MQ0=0;MQRankSum=1.499;QD=27.69;ReadPosRankSum=3.676;SOR=1.044	GT:AD:DP:GQ:PL	0:386,1:387:99:0,16089,.	1:1,349:350:99:14344,0,.
chrII	416243	chrII:416243_T/C	T	C	63395.7	.	AC=1;AF=0.5;AN=2;BaseQRankSum=-1.86;ClippingRankSum=0.639;DP=746;FS=0;MQ=59.96;MQ0=0;MQRankSum=-1.287;QD=34.59;ReadPosRankSum=1.287;SOR=0.701	GT:AD:DP:GQ:PL	0:377,0:377:99:0,15545,.	1:0,369:369:99:15206,0,.
chrII	416328	chrII:416328_T/C	T	C	33740.7	.	AC=1;AF=0.5;AN=2;BaseQRankSum=5.241;ClippingRankSum=1.94;DP=734;FS=2.482;MQ=59.91;MQ0=0;MQRankSum=-0.775;QD=33.27;ReadPosRankSum=-2.148;SOR=0.854	GT:AD:DP:GQ:PL	0:398,0:398:99:0,16459,.	1:0,336:336:99:14271,0,.
chrII	416426	chrII:416426_A/C	A	C	53002.8	.	AC=1;AF=0.5;AN=2;BaseQRankSum=-3.957;ClippingRankSum=-0.395;DP=735;FS=1.195;MQ=59.91;MQ0=0;MQRankSum=0.189;QD=35.95;ReadPosRankSum=-1.31;SOR=0.791	GT:AD:DP:GQ:PL	0:374,0:374:99:0,15364,.	1:1,360:361:99:14760,0,.
chrII	416935	chrII:416935_C/A	C	A	42766.9	.	AC=1;AF=0.5;AN=2;BaseQRankSum=-3.264;ClippingRankSum=0.215;DP=690;FS=1.806;MQ=59.97;MQ0=0;MQRankSum=-0.202;QD=29.58;ReadPosRankSum=0.754;SOR=0.864	GT:AD:DP:GQ:PL	0:375,1:376:99:0,15863,.	1:0,314:314:99:13144,0,.
chrII	417214	chrII:417214_TCC/T	TCC	T	47739.4	.	AC=1;AF=0.5;AN=2;BaseQRankSum=2.546;ClippingRankSum=-0.051;DP=716;FS=3.325;MQ=59.89;MQ0=0;MQRankSum=0.457;QD=27.54;ReadPosRankSum=-0.913;SOR=0.976	GT:AD:DP:GQ	0:369,0:369:99	1:0,347:347:99
chrII	417239	chrII:417239_A/G	A	G	47811.7	.	AC=1;AF=0.5;AN=2;BaseQRankSum=-0.52;ClippingRankSum=0.079;DP=728;FS=1.215;MQ=59.84;MQ0=0;MQRankSum=-1.763;QD=27.03;ReadPosRankSum=-4.34;SOR=0.85	GT:AD:DP:GQ:PL	0:371,0:371:99:0,16676,.	1:0,357:357:99:16023,0,.
chrII	417346	chrII:417346_G/A	G	A	51632.9	.	AC=1;AF=0.5;AN=2;BaseQRankSum=-2.155;ClippingRankSum=-1.084;DP=758;FS=2.684;MQ=59.96;MQ0=0;MQRankSum=-0.07;QD=36.17;ReadPosRankSum=-2.194;SOR=0.928	GT:AD:DP:GQ:PL	0:384,0:384:99:0,16097,.	1:0,374:374:99:15849,0,.
chrII	417468	chrII:417468_T/C	T	C	51063.7	.	AC=1;AF=0.5;AN=2;BaseQRankSum=-3.503;ClippingRankSum=2.742;DP=733;FS=0;MQ=59.93;MQ0=0;MQRankSum=0.244;QD=25.21;ReadPosRankSum=-0.408;SOR=0.697	GT:AD:DP:GQ:PL	0:369,0:369:99:0,15472,.	1:0,364:364:99:15444,0,.
chrII	417503	chrII:417503_A/G	A	G	44855.2	.	AC=1;AF=0.5;AN=2;BaseQRankSum=-1.169;ClippingRankSum=-0.939;DP=723;FS=0.529;MQ=59.81;MQ0=0;MQRankSum=-0.447;QD=33.55;ReadPosRankSum=4.054;SOR=0.673	GT:AD:DP:GQ:PL	0:361,1:362:99:0,15124,.	1:0,361:361:99:15171,0,.
chrII	417692	chrII:417692_T/C	T	C	57648.9	.	AC=1;AF=0.5;AN=2;BaseQRankSum=-4.705;ClippingRankSum=1.195;DP=739;FS=0;MQ=59.83;MQ0=0;MQRankSum=0.637;QD=28.35;ReadPosRankSum=-1.051;SOR=0.729	GT:AD:DP:GQ:PL	0:370,0:370:99:0,16849,.	1:0,369:369:99:16711,0,.
chrII	417694	chrII:417694_T/C	T	C	60114.8	.	AC=1;AF=0.5;AN=2;BaseQRankSum=-6.267;ClippingRankSum=0.077;DP=739;FS=0.586;MQ=59.83;MQ0=0;MQRankSum=1.384;QD=26.72;ReadPosRankSum=-2.049;SOR=0.759	GT:AD:DP:GQ:PL	0:368,0:368:99:0,15733,.	1:0,371:371:99:16986,0,.
chrII	417699	chrII:417699_G/A	G	A	56951.9	.	AC=1;AF=0.5;AN=2;BaseQRankSum=-5.915;ClippingRankSum=-0.321;DP=732;FS=0.575;MQ=59.82;MQ0=0;MQRankSum=0.149;QD=29.88;ReadPosRankSum=-2.238;SOR=0.778	GT:AD:DP:GQ:PL	0:364,0:364:99:0,16656,.	1:0,368:368:99:16872,0,.
chrII	417762	chrII:417762_A/C	A	C	47419.7	.	AC=1;AF=0.5;AN=2;BaseQRankSum=-2.408;ClippingRankSum=2.718;DP=710;FS=0.57;MQ=59.88;MQ0=0;MQRankSum=-0.117;QD=34.53;ReadPosRankSum=-0.858;SOR=0.768	GT:AD:DP:GQ:PL	0:354,0:354:99:0,14990,.	1:2,354:356:99:14957,0,.
chrII	417795	chrII:417795_A/G	A	G	44853.9	.	AC=1;AF=0.5;AN=2;BaseQRankSum=-4.935;ClippingRankSum=-0.106;DP=722;FS=0.549;MQ=59.91;MQ0=0;MQRankSum=-1.722;QD=32.75;ReadPosRankSum=0.319;SOR=0.615	GT:AD:DP:GQ:PL	0:375,0:375:99:0,25803,.	1:0,347:347:99:14661,0,.
chrII	417797	chrII:417797_T/C	T	C	56470.8	.	AC=1;AF=0.5;AN=2;BaseQRankSum=-5.629;ClippingRankSum=0.545;DP=721;FS=0.572;MQ=59.89;MQ0=0;MQRankSum=0.665;QD=27.93;ReadPosRankSum=2.204;SOR=0.65	GT:AD:DP:GQ:PL	0:376,0:376:99:0,15695,.	1:0,345:345:99:15760,0,.
chrII	417889	chrII:417889_G/A	G	A	53495.9	.	AC=1;AF=0.5;AN=2;BaseQRankSum=-14.451;ClippingRankSum=-1.062;DP=727;FS=0.557;MQ=59.93;MQ0=0;MQRankSum=-1.216;QD=25.1;ReadPosRankSum=-7.444;SOR=0.655	GT:AD:DP:GQ:PL	0:375,0:375:99:0,15967,.	1:0,352:352:99:14015,0,.
chrII	417917	chrII:417917_G/C	G	C	52446.9	.	AC=1;AF=0.5;AN=2;BaseQRankSum=1.025;ClippingRankSum=-1.29;DP=725;FS=4.403;MQ=59.88;MQ0=0;MQRankSum=0.896;QD=31.21;ReadPosRankSum=2.787;SOR=0.966	GT:AD:DP:GQ	0:365,0:365:99	1:0,360:360:99
chrII	417944	chrII:417944_T/A	T	A	60671.7	.	AC=1;AF=0.5;AN=2;BaseQRankSum=-0.42;ClippingRankSum=0.046;DP=745;FS=1.219;MQ=59.89;MQ0=0;MQRankSum=0.249;QD=31.73;ReadPosRankSum=5.865;SOR=0.86	GT:AD:DP:GQ:PL	0:384,0:384:99:0,17424,.	1:0,361:361:99:16267,0,.
chrII	417950	chrII:417950_C/T	C	T	57043.9	.	AC=1;AF=0.5;AN=2;BaseQRankSum=0.626;ClippingRankSum=-0.736;DP=736;FS=0.558;MQ=59.88;MQ0=0;MQRankSum=-0.013;QD=29.93;ReadPosRankSum=3.806;SOR=0.758	GT:AD:DP:GQ:PL	0:378,0:378:99:0,17753,.	1:0,358:358:99:16222,0,.
chrII	417952	chrII:417952_T/G	T	G	60135.7	.	AC=1;AF=0.5;AN=2;BaseQRankSum=0.718;ClippingRankSum=0.251;DP=735;FS=1.936;MQ=59.88;MQ0=0;MQRankSum=-0.283;QD=31.29;ReadPosRankSum=3.544;SOR=0.881	GT:AD:DP:GQ:PL	0:379,0:379:99:0,17730,.	1:0,356:356:99:16650,0,.
chrII	417959	chrII:417959_C/T	C	T	57446.9	.	AC=1;AF=0.5;AN=2;BaseQRankSum=2.109;ClippingRankSum=0.137;DP=726;FS=0.558;MQ=59.87;MQ0=0;MQRankSum=0.924;QD=22.19;ReadPosRankSum=-0.213;SOR=0.79	GT:AD:DP:GQ:PL	0:376,0:376:99:0,17685,.	1:0,350:350:99:16389,0,.
chrII	417968	chrII:417968_T/C	T	C	69933.7	.	AC=1;AF=0.5;AN=2;BaseQRankSum=-3.72;ClippingRankSum=0.536;DP=717;FS=2.813;MQ=59.9;MQ0=0;MQRankSum=0.481;QD=37.95;ReadPosRankSum=-4.181;SOR=0.927	GT:AD:DP:GQ:PL	0:377,0:377:99:0,17764,.	1:0,340:340:99:16101,0,.
chrII	417969	chrII:417969_T/A	T	A	72823.7	.	AC=1;AF=0.5;AN=2;BaseQRankSum=-4.872;ClippingRankSum=0.716;DP=719;FS=2.774;MQ=59.9;MQ0=0;MQRankSum=-0.282;QD=29.67;ReadPosRankSum=-4.335;SOR=0.929	GT:AD:DP:GQ:PL	0:379,0:379:99:0,17712,.	1:0,340:340:99:16076,0,.
chrII	417980	chrII:417980_T/C	T	C	67599.7	.	AC=1;AF=0.5;AN=2;BaseQRankSum=-3.367;ClippingRankSum=0.088;DP=708;FS=6.093;MQ=59.89;MQ0=0;MQRankSum=2.687;QD=36.92;ReadPosRankSum=-4.069;SOR=1.17	GT:AD:DP:GQ:PL	0:374,0:374:99:0,17117,.	1:0,334:334:99:15269,0,.
chrII	418007	chrII:418007_G/A	G	A	54192.7	.	AC=1;AF=0.5;AN=2;BaseQRankSum=2.096;ClippingRankSum=0.808;DP=726;FS=5.699;MQ=59.9;MQ0=0;MQRankSum=1.549;QD=27.12;ReadPosRankSum=4.782;SOR=1.132	GT:AD:DP:GQ:PL	0:391,0:391:99:0,16450,.	1:0,335:335:99:15072,0,.
chrII	418023	chrII:418023_C/T	C	T	42807.3	.	AC=1;AF=0.5;AN=2;BaseQRankSum=1.057;ClippingRankSum=0.447;DP=732;FS=2.648;MQ=59.9;MQ0=0;MQRankSum=0.236;QD=35.79;ReadPosRankSum=4.009;SOR=0.912	GT:AD:DP:GQ:PL	0:393,0:393:99:0,18419,.	1:0,339:339:99:14800,0,.
chrII	418042	chrII:418042_G/C	G	C	56183.7	.	AC=1;AF=0.5;AN=2;BaseQRankSum=-1.256;ClippingRankSum=-1.316;DP=724;FS=0.562;MQ=59.88;MQ0=0;MQRankSum=0.998;QD=29.83;ReadPosRankSum=0.756;SOR=0.616	GT:AD:DP:GQ:PL	0:389,0:389:99:0,17635,.	1:0,335:335:99:15687,0,.
chrII	418045	chrII:418045_T/C	T	C	56470.7	.	AC=1;AF=0.5;AN=2;BaseQRankSum=4.533;ClippingRankSum=0.409;DP=714;FS=1.182;MQ=59.88;MQ0=0;MQRankSum=0.172;QD=31.42;ReadPosRankSum=0.153;SOR=0.588	GT:AD:DP:GQ:PL	0:385,0:385:99:0,18014,.	1:0,329:329:99:15601,0,.
chrII	418065	chrII:418065_G/A	G	A	56203.7	.	AC=1;AF=0.5;AN=2;BaseQRankSum=-3.998;ClippingRankSum=-0.523;DP=727;FS=3.427;MQ=59.84;MQ0=0;MQRankSum=-1.986;QD=31.85;ReadPosRankSum=-2.184;SOR=0.491	GT:AD:DP:GQ:PL	0:383,0:383:99:0,17222,.	1:0,344:344:99:15637,0,.
chrII	418148	chrII:418148_A/C	A	C	67015.8	.	AC=1;AF=0.5;AN=2;BaseQRankSum=-1.839;ClippingRankSum=-1.03;DP=725;FS=5.952;MQ=59.89;MQ0=0;MQRankSum=0.943;QD=31.54;ReadPosRankSum=0.14;SOR=1.132	GT:AD:DP:GQ:PL	0:375,0:375:99:0,17135,.	1:0,350:350:99:15971,0,.
chrII	418150	chrII:418150_C/T	C	T	66996.8	.	AC=1;AF=0.5;AN=2;BaseQRankSum=-0.053;ClippingRankSum=0.056;DP=726;FS=7.11;MQ=59.89;MQ0=0;MQRankSum=1.268;QD=26.99;ReadPosRankSum=0.625;SOR=1.169	GT:AD:DP:GQ:PL	0:375,0:375:99:0,17135,.	1:0,351:351:99:15971,0,.
chrII	418183	chrII:418183_A/T	A	T	60531.8	.	AC=1;AF=0.5;AN=2;BaseQRankSum=-7.682;ClippingRankSum=0.534;DP=726;FS=1.944;MQ=59.92;MQ0=0;MQRankSum=0.756;QD=28.56;ReadPosRankSum=0.596;SOR=0.717	GT:AD:DP:GQ:PL	0:383,1:384:99:0,15790,.	1:0,342:342:99:14003,0,.
chrII	418255	chrII:418255_G/A	G	A	51293.9	.	AC=1;AF=0.5;AN=2;BaseQRankSum=-3.582;ClippingRankSum=1.204;DP=669;FS=1.793;MQ=59.93;MQ0=0;MQRankSum=1.238;QD=32.43;ReadPosRankSum=2.274;SOR=0.883	GT:AD:DP:GQ:PL	0:353,0:353:99:0,14747,.	1:0,316:316:99:12721,0,.
chrII	418348	chrII:418348_T/C	T	C	32064.3	.	AC=1;AF=0.5;AN=2;BaseQRankSum=2.669;ClippingRankSum=-0.568;DP=709;FS=1.159;MQ=59.9;MQ0=0;MQRankSum=-0.839;QD=30.91;ReadPosRankSum=2.799;SOR=0.595	GT:AD:DP:GQ:PL	0:365,0:365:99:0,15062,.	1:0,344:344:99:14213,0,.
chrII	418383	chrII:418383_C/A	C	A	60758.2	.	AC=1;AF=0.5;AN=2;BaseQRankSum=-7.96;ClippingRankSum=1.335;DP=745;FS=3.893;MQ=59.87;MQ0=0;MQRankSum=-0.612;QD=28.87;ReadPosRankSum=-5.865;SOR=1.034	GT:AD:DP:GQ:PL	0:371,0:371:99:0,16864,.	1:0,374:374:99:16907,0,.
chrII	418399	chrII:418399_A/T	A	T	33235.3	.	AC=1;AF=0.5;AN=2;BaseQRankSum=-2.467;ClippingRankSum=-0.105;DP=750;FS=3.215;MQ=59.85;MQ0=0;MQRankSum=-0.553;QD=31.4;ReadPosRankSum=0.08;SOR=0.5	GT:AD:DP:GQ:PL	0:370,0:370:99:0,18981,.	1:0,380:380:99:15777,0,.
chrII	418404	chrII:418404_T/G	T	G	67030.8	.	AC=1;AF=0.5;AN=2;BaseQRankSum=-5.778;ClippingRankSum=1.368;DP=753;FS=0.589;MQ=59.85;MQ0=0;MQRankSum=1.252;QD=28.43;ReadPosRankSum=-5.419;SOR=0.743	GT:AD:DP:GQ:PL	0:368,0:368:99:0,19171,.	1:0,385:385:99:17988,0,.
chrII	418420	chrII:418420_C/T	C	T	59563.7	.	AC=1;AF=0.5;AN=2;BaseQRankSum=-3.769;ClippingRankSum=-0.578;DP=770;FS=2.749;MQ=59.86;MQ0=0;MQRankSum=0.502;QD=27.19;ReadPosRankSum=1.638;SOR=0.851	GT:AD:DP:GQ:PL	0:377,0:377:99:0,18959,.	1:0,393:393:99:17774,0,.
chrII	418450	chrII:418450_A/G	A	G	58876.9	.	AC=1;AF=0.5;AN=2;BaseQRankSum=4.491;ClippingRankSum=0.505;DP=744;FS=1.999;MQ=59.88;MQ0=0;MQRankSum=2.875;QD=29.99;ReadPosRankSum=2.319;SOR=0.882	GT:AD:DP:GQ:PL	0:370,0:370:99:0,20032,.	1:0,374:374:99:16922,0,.
chrII	418451	chrII:418451_C/T	C	T	30751.3	.	AC=1;AF=0.5;AN=2;BaseQRankSum=-4.034;ClippingRankSum=0.817;DP=747;FS=0.533;MQ=59.88;MQ0=0;MQRankSum=2.335;QD=25.97;ReadPosRankSum=1.024;SOR=0.615	GT:AD:DP:GQ:PL	0:372,0:372:99:0,21076,.	1:0,375:375:99:15066,0,.
chrII	418484	chrII:418484_T/C	T	C	69401.9	.	AC=1;AF=0.5;AN=2;BaseQRankSum=-8.196;ClippingRankSum=-0.185;DP=734;FS=0.603;MQ=59.94;MQ0=0;MQRankSum=-0.398;QD=34.96;ReadPosRankSum=-4.3;SOR=0.801	GT:AD:DP:GQ:PL	0:372,0:372:99:0,18096,.	1:0,362:362:99:16340,0,.
chrII	418505	chrII:418505_T/A	T	A	64139.8	.	AC=1;AF=0.5;AN=2;BaseQRankSum=-2.647;ClippingRankSum=0.178;DP=716;FS=3.967;MQ=59.91;MQ0=0;MQRankSum=-1.694;QD=27.79;ReadPosRankSum=-5.258;SOR=1.048	GT:AD:DP:GQ:PL	0:363,0:363:99:0,17663,.	1:0,353:353:99:16241,0,.
chrII	418524	chrII:418524_G/A	G	A	31294.3	.	AC=1;AF=0.5;AN=2;BaseQRankSum=-5.04;ClippingRankSum=-1.682;DP=714;FS=0;MQ=59.9;MQ0=0;MQRankSum=0.563;QD=24.08;ReadPosRankSum=-0.009;SOR=0.683	GT:AD:DP:GQ:PL	0:364,0:364:99:0,16506,.	1:0,350:350:99:14462,0,.
chrII	418557	chrII:418557_A/G	A	G	52316.7	.	AC=1;AF=0.5;AN=2;BaseQRankSum=-4.624;ClippingRankSum=0.86;DP=710;FS=3.527;MQ=59.91;MQ0=0;MQRankSum=1.738;QD=32.09;ReadPosRankSum=3.504;SOR=0.837	GT:AD:DP:GQ:PL	0:364,0:364:99:0,15220,.	1:1,345:346:99:13464,0,.
chrII	418629	chrII:418629_T/A	T	A	29283.3	.	AC=1;AF=0.5;AN=2;BaseQRankSum=0.432;ClippingRankSum=-0.446;DP=717;FS=0.535;MQ=59.96;MQ0=0;MQRankSum=2.82;QD=29.67;ReadPosRankSum=-0.589;SOR=0.664	GT:AD:DP:GQ:PL	0:384,0:384:99:0,16064,.	1:0,333:333:99:13980,0,.
chrII	418760	chrII:418760_ACT/A	ACT	A	31315.2	.	AC=1;AF=0.5;AN=2;BaseQRankSum=8.217;ClippingRankSum=-1.539;DP=721;FS=1.81;MQ=59.87;MQ0=0;MQRankSum=1.343;QD=31.58;ReadPosRankSum=2.618;SOR=0.616	GT:AD:DP:GQ:PL	0:368,0:368:99:0,16498,.	1:0,353:353:99:15810,0,.
chrII	419086	chrII:419086_G/A	G	A	48874.3	.	AC=1;AF=0.5;AN=2;BaseQRankSum=-3.363;ClippingRankSum=-0.747;DP=704;FS=0;MQ=59.89;MQ0=0;MQRankSum=0.277;QD=31.85;ReadPosRankSum=-1.559;SOR=0.671	GT:AD:DP:GQ:PL	0:358,0:358:99:0,15190,.	1:0,346:346:99:14354,0,.
chrII	419139	chrII:419139_C/T	C	T	69406.8	.	AC=1;AF=0.5;AN=2;BaseQRankSum=2.898;ClippingRankSum=-1.301;DP=728;FS=8.014;MQ=59.9;MQ0=0;MQRankSum=0.939;QD=28.52;ReadPosRankSum=1.927;SOR=1.373	GT:AD:DP:GQ:PL	0:370,0:370:99:0,15014,.	1:0,358:358:99:14673,0,.
chrII	419197	chrII:419197_A/G	A	G	59029.7	.	AC=1;AF=0.5;AN=2;BaseQRankSum=-4.723;ClippingRankSum=0.768;DP=668;FS=0;MQ=59.91;MQ0=0;MQRankSum=-0.754;QD=34.1;ReadPosRankSum=1.08;SOR=0.66	GT:AD:DP:GQ:PL	0:348,0:348:99:0,14580,.	1:0,320:320:99:14218,0,.
chrII	419204	chrII:419204_G/A	G	A	34175.3	.	AC=1;AF=0.5;AN=2;BaseQRankSum=-4.23;ClippingRankSum=0.562;DP=651;FS=1.144;MQ=59.91;MQ0=0;MQRankSum=-0.535;QD=34.91;ReadPosRankSum=1.877;SOR=0.795	GT:AD:DP:GQ:PL	0:346,0:346:99:0,15744,.	1:2,303:305:99:11108,0,.
chrII	419386	chrII:419386_CAA/CA	CAA	CA	58061.5	.	AC=1;AF=0.5;AN=2;BaseQRankSum=-8.352;ClippingRankSum=1.503;DP=647;FS=9.316;MQ=59.92;MQ0=0;MQRankSum=0.609;QD=31.99;ReadPosRankSum=1.961;SOR=1.529	GT:AD:DP:GQ	0:345,0:345:99	1:0,302:302:99
chrII	419913	chrII:419913_C/G	C	G	64860.3	.	AC=1;AF=0.5;AN=2;BaseQRankSum=-9.628;ClippingRankSum=-0.311;DP=702;FS=12.377;MQ=59.87;MQ0=0;MQRankSum=-0.728;QD=30.06;ReadPosRankSum=8.029;SOR=1.608	GT:AD:DP:GQ:PL	0:374,0:374:99:0,15594,.	1:0,328:328:99:13651,0,.
chrII	419943	chrII:419943_C/A	C	A	21291.7	.	AC=1;AF=0.5;AN=2;BaseQRankSum=-8.428;ClippingRankSum=-0.316;DP=739;FS=8.369;MQ=59.89;MQ0=0;MQRankSum=0.197;QD=32.36;ReadPosRankSum=3.896;SOR=0.324	GT:AD:DP:GQ:PL	0:389,0:389:99:0,16394,.	1:0,350:350:99:13896,0,.
chrII	420194	chrII:420194_CT/C	CT	C	21871.7	.	AC=1;AF=0.5;AN=2;BaseQRankSum=2.588;ClippingRankSum=-0.775;DP=591;FS=0;MQ=59.93;MQ0=0;MQRankSum=-0.285;QD=28.59;ReadPosRankSum=-0.645;SOR=0.694	GT:AD:DP:GQ:PL	0:310,0:310:99:0,9424,.	1:0,281:281:99:8550,0,.
chrII	420372	chrII:420372_TGTAGTA/TGTAGTAGTAGTAGTAGTA	TGTAGTA	TGTAGTAGTAGTAGTAGTA	46936.4	.	AC=1;AF=0.5;AN=2;BaseQRankSum=-1.55;ClippingRankSum=-1.304;DP=450;FS=2.492;MQ=57.82;MQ0=0;MQRankSum=-3.384;QD=29.17;ReadPosRankSum=-4.867;SOR=0.916	GT:AD:DP:GQ	0:264,0:264:99	1:0,186:186:99
chrII	420402	chrII:420402_A/G	A	G	38705.2	.	AC=1;AF=0.5;AN=2;BaseQRankSum=3.317;ClippingRankSum=0.375;DP=625;FS=0.527;MQ=58.1;MQ0=0;MQRankSum=4.744;QD=31.29;ReadPosRankSum=-5.287;SOR=0.616	GT:AD:DP:GQ:PL	0:359,0:359:99:0,16181,.	1:0,266:266:99:10720,0,.
chrII	420411	chrII:420411_C/T	C	T	50921.9	.	AC=1;AF=0.5;AN=2;BaseQRankSum=-4.294;ClippingRankSum=-0.06;DP=586;FS=1.82;MQ=58.6;MQ0=0;MQRankSum=-1.476;QD=26.9;ReadPosRankSum=-3.174;SOR=0.538	GT:AD:DP:GQ:PL	0:350,1:351:99:0,14165,.	1:0,235:235:99:10554,0,.
chrII	420567	chrII:420567_G/T	G	T	52554.7	.	AC=1;AF=0.5;AN=2;BaseQRankSum=1.004;ClippingRankSum=-0.374;DP=664;FS=0.568;MQ=59.9;MQ0=0;MQRankSum=-0.406;QD=32.96;ReadPosRankSum=1.039;SOR=0.61	GT:AD:DP:GQ:PL	0:330,0:330:99:0,13235,.	1:0,334:334:99:13821,0,.
chrII	420692	chrII:420692_G/A	G	A	34530.7	.	AC=1;AF=0.5;AN=2;BaseQRankSum=-2.633;ClippingRankSum=-0.033;DP=705;FS=1.791;MQ=59.87;MQ0=0;MQRankSum=0.948;QD=27.5;ReadPosRankSum=0.714;SOR=0.549	GT:AD:DP:GQ:PL	0:384,0:384:99:0,15867,.	1:0,321:321:99:13293,0,.
chrII	420720	chrII:420720_G/A	G	A	55337.9	.	AC=1;AF=0.5;AN=2;BaseQRankSum=-7.298;ClippingRankSum=-0.629;DP=692;FS=1.196;MQ=59.86;MQ0=0;MQRankSum=2.449;QD=38.15;ReadPosRankSum=-2.403;SOR=0.774	GT:AD:DP:GQ:PL	0:371,1:372:99:0,15397,.	1:0,320:320:99:13273,0,.
chrII	420843	chrII:420843_C/T	C	T	28298.3	.	AC=1;AF=0.5;AN=2;BaseQRankSum=1.467;ClippingRankSum=0.166;DP=707;FS=0;MQ=59.92;MQ0=0;MQRankSum=-0.135;QD=25.78;ReadPosRankSum=2.044;SOR=0.69	GT:AD:DP:GQ:PL	0:361,0:361:99:0,14946,.	1:0,346:346:99:14368,0,.
chrII	421082	chrII:421082_A/G	A	G	28583.3	.	AC=1;AF=0.5;AN=2;BaseQRankSum=7.412;ClippingRankSum=0.541;DP=619;FS=0.552;MQ=59.87;MQ0=0;MQRankSum=1.374;QD=28.88;ReadPosRankSum=0.179;SOR=0.8	GT:AD:DP:GQ:PL	0:314,0:314:99:0,12402,.	1:0,305:305:99:12486,0,.
chrII	421116	chrII:421116_C/A	C	A	47619.7	.	AC=1;AF=0.5;AN=2;BaseQRankSum=-2.177;ClippingRankSum=0.218;DP=638;FS=3.537;MQ=59.92;MQ0=0;MQRankSum=0.471;QD=26.88;ReadPosRankSum=0.803;SOR=0.976	GT:AD:DP:GQ:PL	0:309,1:310:99:0,12785,.	1:0,328:328:99:13528,0,.
chrII	421574	chrII:421574_G/A	G	A	62070.7	.	AC=1;AF=0.5;AN=2;BaseQRankSum=-0.64;ClippingRankSum=0.054;DP=725;FS=0;MQ=59.95;MQ0=0;MQRankSum=0.018;QD=31.75;ReadPosRankSum=0.362;SOR=0.731	GT:AD:DP:GQ:PL	0:371,0:371:99:0,15297,.	1:0,354:354:99:14410,0,.
chrII	421673	chrII:421673_T/C	T	C	37393.3	.	AC=1;AF=0.5;AN=2;BaseQRankSum=0.475;ClippingRankSum=-0.575;DP=701;FS=0;MQ=59.93;MQ0=0;MQRankSum=-1.052;QD=33.87;ReadPosRankSum=-0.578;SOR=0.681	GT:AD:DP:GQ:PL	0:379,0:379:99:0,21262,.	1:0,322:322:99:14570,0,.
chrII	421692	chrII:421692_A/G	A	G	45910.3	.	AC=1;AF=0.5;AN=2;BaseQRankSum=-0.379;ClippingRankSum=-1.468;DP=706;FS=1.112;MQ=59.92;MQ0=0;MQRankSum=0.009;QD=29.8;ReadPosRankSum=-3.305;SOR=0.783	GT:AD:DP:GQ:PL	0:375,1:376:99:0,15655,.	1:0,330:330:99:13411,0,.
chrII	421695	chrII:421695_C/G	C	G	41402.3	.	AC=1;AF=0.5;AN=2;BaseQRankSum=-2.136;ClippingRankSum=1.115;DP=707;FS=0.546;MQ=59.92;MQ0=0;MQRankSum=-1.487;QD=27.55;ReadPosRankSum=-1.584;SOR=0.636	GT:AD:DP:GQ	0:374,0:374:99	1:0,333:333:99
chrII	422076	chrII:422076_C/G	C	G	46507.2	.	AC=1;AF=0.5;AN=2;BaseQRankSum=-2.2;ClippingRankSum=0.718;DP=703;FS=1.108;MQ=59.9;MQ0=0;MQRankSum=1.326;QD=27.06;ReadPosRankSum=0.271;SOR=0.581	GT:AD:DP:GQ	0:358,0:358:99	1:0,345:345:99
chrII	422148	chrII:422148_T/C	T	C	65596.8	.	AC=1;AF=0.5;AN=2;BaseQRankSum=-0.635;ClippingRankSum=-0.462;DP=662;FS=0;MQ=59.96;MQ0=0;MQRankSum=0.668;QD=23.48;ReadPosRankSum=0.45;SOR=0.689	GT:AD:DP:GQ:PL	0:364,0:364:99:0,16374,.	1:0,298:298:99:13465,0,.
chrII	422164	chrII:422164_T/C	T	C	68111.8	.	AC=1;AF=0.5;AN=2;BaseQRankSum=-4.518;ClippingRankSum=0.542;DP=685;FS=0;MQ=59.97;MQ0=0;MQRankSum=0.94;QD=24.74;ReadPosRankSum=-2.435;SOR=0.721	GT:AD:DP:GQ:PL	0:373,0:373:99:0,16746,.	1:0,312:312:99:14100,0,.
chrII	422415	chrII:422415_C/T	C	T	50486.2	.	AC=1;AF=0.5;AN=2;BaseQRankSum=-0.573;ClippingRankSum=0.901;DP=714;FS=0;MQ=59.92;MQ0=0;MQRankSum=0.1;QD=29.35;ReadPosRankSum=1.732;SOR=0.722	GT:AD:DP:GQ:PL	0:387,0:387:99:0,16414,.	1:0,327:327:99:13777,0,.
chrII	422475	chrII:422475_T/A	T	A	52699.2	.	AC=1;AF=0.5;AN=2;BaseQRankSum=-0.21;ClippingRankSum=0.281;DP=732;FS=0;MQ=59.97;MQ0=0;MQRankSum=-0.547;QD=35.14;ReadPosRankSum=-1.115;SOR=0.671	GT:AD:DP:GQ:PL	0:391,0:391:99:0,16384,.	1:0,341:341:99:14517,0,.
chrII	422583	chrII:422583_T/C	T	C	47973.7	.	AC=1;AF=0.5;AN=2;BaseQRankSum=0.722;ClippingRankSum=-0.575;DP=624;FS=1.764;MQ=59.93;MQ0=0;MQRankSum=0.144;QD=23.2;ReadPosRankSum=0.944;SOR=0.626	GT:AD:DP:GQ:PL	0:327,0:327:99:0,12965,.	1:0,297:297:99:11929,0,.
chrII	422622	chrII:422622_A/G	A	G	52908.7	.	AC=1;AF=0.5;AN=2;BaseQRankSum=-1.829;ClippingRankSum=0.531;DP=682;FS=2.493;MQ=59.93;MQ0=0;MQRankSum=1.114;QD=29.47;ReadPosRankSum=3.016;SOR=0.908	GT:AD:DP:GQ:PL	0:369,0:369:99:0,15318,.	1:0,313:313:99:14243,0,.
chrII	422634	chrII:422634_G/A	G	A	31870.3	.	AC=1;AF=0.5;AN=2;BaseQRankSum=2.141;ClippingRankSum=0.004;DP=686;FS=1.161;MQ=59.92;MQ0=0;MQRankSum=-0.826;QD=29.12;ReadPosRankSum=3.316;SOR=0.572	GT:AD:DP:GQ:PL	0:373,0:373:99:0,16716,.	1:0,313:313:99:13288,0,.
chrII	422762	chrII:422762_T/G	T	G	36221.3	.	AC=1;AF=0.5;AN=2;BaseQRankSum=-0.333;ClippingRankSum=-0.555;DP=738;FS=2.544;MQ=59.9;MQ0=0;MQRankSum=-0.329;QD=28.53;ReadPosRankSum=-0.634;SOR=0.633	GT:AD:DP:GQ:PL	0:392,0:392:99:0,16454,.	1:0,346:346:99:14712,0,.
chrII	422913	chrII:422913_G/A	G	A	31781.3	.	AC=1;AF=0.5;AN=2;BaseQRankSum=0.617;ClippingRankSum=0.919;DP=720;FS=1.84;MQ=59.94;MQ0=0;MQRankSum=-0.746;QD=31.06;ReadPosRankSum=1.353;SOR=0.565	GT:AD:DP:GQ:PL	0:390,0:390:99:0,16195,.	1:0,330:330:99:13785,0,.
chrII	423054	chrII:423054_C/T	C	T	36904.3	.	AC=1;AF=0.5;AN=2;BaseQRankSum=1.078;ClippingRankSum=-1.04;DP=731;FS=0.537;MQ=59.91;MQ0=0;MQRankSum=0.043;QD=29.46;ReadPosRankSum=-0.961;SOR=0.611	GT:AD:DP:GQ:PL	0:371,0:371:99:0,15271,.	1:0,360:360:99:14756,0,.
chrII	423264	chrII:423264_A/G	A	G	64289.8	.	AC=1;AF=0.5;AN=2;BaseQRankSum=-7.559;ClippingRankSum=-1.041;DP=765;FS=2.935;MQ=59.94;MQ0=0;MQRankSum=0.08;QD=27.33;ReadPosRankSum=-1.968;SOR=0.957	GT:AD:DP:GQ:PL	0:392,0:392:99:0,16681,.	1:0,373:373:99:15798,0,.
chrII	423351	chrII:423351_G/A	G	A	57819.9	.	AC=1;AF=0.5;AN=2;BaseQRankSum=-7.515;ClippingRankSum=-0.858;DP=722;FS=1.919;MQ=59.91;MQ0=0;MQRankSum=0.45;QD=25.49;ReadPosRankSum=-7.238;SOR=0.577	GT:AD:DP:GQ:PL	0:376,0:376:99:0,15797,.	1:0,346:346:99:14278,0,.
chrII	423387	chrII:423387_G/GGAA	G	GGAA	25601.4	.	AC=1;AF=0.5;AN=2;BaseQRankSum=0.296;ClippingRankSum=-1.199;DP=576;FS=1.224;MQ=59.89;MQ0=0;MQRankSum=1.028;QD=27.12;ReadPosRankSum=-0.519;SOR=0.836	GT:AD:DP:GQ	0:313,0:316:99	1:2,223:260:99
chrII	423438	chrII:423438_GA/G	GA	G	30515.8	.	AC=1;AF=0.5;AN=2;BaseQRankSum=-6.782;ClippingRankSum=-0.528;DP=615;FS=1.879;MQ=59.91;MQ0=0;MQRankSum=-0.666;QD=27.37;ReadPosRankSum=-4.224;SOR=0.842	GT:AD:DP:GQ:PL	0:323,2:325:99:0,9318,.	1:0,290:290:99:8933,0,.
chrII	423506	chrII:423506_A/G	A	G	29645.3	.	AC=1;AF=0.5;AN=2;BaseQRankSum=-1.107;ClippingRankSum=-0.669;DP=750;FS=4.179;MQ=59.89;MQ0=0;MQRankSum=1.287;QD=35.67;ReadPosRankSum=0.515;SOR=0.472	GT:AD:DP:GQ:PL	0:381,0:381:99:0,17377,.	1:0,369:369:99:15592,0,.
chrII	423518	chrII:423518_A/G	A	G	61293.7	.	AC=1;AF=0.5;AN=2;BaseQRankSum=-4.139;ClippingRankSum=1.1;DP=746;FS=1.868;MQ=59.91;MQ0=0;MQRankSum=0.669;QD=28.98;ReadPosRankSum=-1.214;SOR=0.747	GT:AD:DP:GQ:PL	0:388,0:388:99:0,16364,.	1:0,358:358:99:16320,0,.
chrII	423550	chrII:423550_G/A	G	A	67429.7	.	AC=1;AF=0.5;AN=2;BaseQRankSum=0.33;ClippingRankSum=-0.717;DP=743;FS=3.538;MQ=59.96;MQ0=0;MQRankSum=0.179;QD=29.28;ReadPosRankSum=0.619;SOR=0.707	GT:AD:DP:GQ:PL	0:385,0:385:99:0,16264,.	1:0,358:358:99:15120,0,.
chrII	423698	chrII:423698_G/T	G	T	74769.8	.	AC=1;AF=0.5;AN=2;BaseQRankSum=-6.012;ClippingRankSum=-0.532;DP=776;FS=0;MQ=59.96;MQ0=0;MQRankSum=0.918;QD=31.82;ReadPosRankSum=-2.266;SOR=0.676	GT:AD:DP:GQ:PL	0:378,2:380:99:0,15852,.	1:0,396:396:99:16709,0,.
chrII	423800	chrII:423800_C/T	C	T	58450.3	.	AC=1;AF=0.5;AN=2;BaseQRankSum=-0.328;ClippingRankSum=0.661;DP=751;FS=1.116;MQ=59.97;MQ0=0;MQRankSum=-0.299;QD=26.04;ReadPosRankSum=-1.153;SOR=0.616	GT:AD:DP:GQ:PL	0:391,0:391:99:0,16440,.	1:0,360:360:99:15148,0,.
chrII	423950	chrII:423950_A/G	A	G	33904.3	.	AC=1;AF=0.5;AN=2;BaseQRankSum=6.218;ClippingRankSum=0.81;DP=729;FS=1.162;MQ=59.91;MQ0=0;MQRankSum=1.017;QD=29.45;ReadPosRankSum=0.6;SOR=0.573	GT:AD:DP:GQ:PL	0:389,0:389:99:0,15734,.	1:0,340:340:99:14147,0,.
chrII	424031	chrII:424031_C/T	C	T	40920.7	.	AC=1;AF=0.5;AN=2;BaseQRankSum=-2.267;ClippingRankSum=0.198;DP=686;FS=0.527;MQ=59.94;MQ0=0;MQRankSum=0.565;QD=27.23;ReadPosRankSum=-1.532;SOR=0.756	GT:AD:DP:GQ:PL	0:371,0:371:99:0,15277,.	1:0,315:315:99:13030,0,.
chrII	424199	chrII:424199_G/A	G	A	36806.3	.	AC=1;AF=0.5;AN=2;BaseQRankSum=0.882;ClippingRankSum=1.315;DP=725;FS=0.538;MQ=59.97;MQ0=0;MQRankSum=-0.406;QD=30.65;ReadPosRankSum=-0.74;SOR=0.625	GT:AD:DP:GQ:PL	0:397,0:397:99:0,16810,.	1:0,328:328:99:13933,0,.
chrII	424346	chrII:424346_C/T	C	T	49943.2	.	AC=1;AF=0.5;AN=2;BaseQRankSum=-4.897;ClippingRankSum=-0.85;DP=728;FS=0.528;MQ=59.91;MQ0=0;MQRankSum=-0.093;QD=24.44;ReadPosRankSum=0.803;SOR=0.781	GT:AD:DP:GQ:PL	0:366,0:366:99:0,16364,.	1:0,362:362:99:15068,0,.
chrII	424367	chrII:424367_C/T	C	T	57822.3	.	AC=1;AF=0.5;AN=2;BaseQRankSum=2.964;ClippingRankSum=0.678;DP=726;FS=1.805;MQ=59.91;MQ0=0;MQRankSum=0.582;QD=28.9;ReadPosRankSum=3.969;SOR=0.854	GT:AD:DP:GQ:PL	0:364,0:364:99:0,15166,.	1:0,362:362:99:16312,0,.
chrII	424421	chrII:424421_A/G	A	G	34484.7	.	AC=1;AF=0.5;AN=2;BaseQRankSum=-2.449;ClippingRankSum=1.903;DP=686;FS=1.126;MQ=59.92;MQ0=0;MQRankSum=0.517;QD=30.27;ReadPosRankSum=-0.63;SOR=0.599	GT:AD:DP:GQ:PL	0:364,0:364:99:0,15242,.	1:0,322:322:99:13503,0,.
chrII	424448	chrII:424448_A/G	A	G	43804.2	.	AC=1;AF=0.5;AN=2;BaseQRankSum=0.459;ClippingRankSum=1.304;DP=686;FS=0;MQ=59.92;MQ0=0;MQRankSum=-0.863;QD=35.51;ReadPosRankSum=-1.842;SOR=0.719	GT:AD:DP:GQ:PL	0:370,0:370:99:0,16875,.	1:0,316:316:99:13053,0,.
chrII	424451	chrII:424451_C/T	C	T	55531.7	.	AC=1;AF=0.5;AN=2;BaseQRankSum=-2.585;ClippingRankSum=-0.747;DP=687;FS=1.149;MQ=59.92;MQ0=0;MQRankSum=0.205;QD=36.67;ReadPosRankSum=-1.268;SOR=0.782	GT:AD:DP:GQ:PL	0:367,0:367:99:0,15569,.	1:0,320:320:99:14503,0,.
chrII	424490	chrII:424490_G/A	G	A	70321.8	.	AC=1;AF=0.5;AN=2;BaseQRankSum=1.256;ClippingRankSum=0.416;DP=711;FS=2.886;MQ=59.91;MQ0=0;MQRankSum=-0.434;QD=30.97;ReadPosRankSum=2.512;SOR=0.974	GT:AD:DP:GQ:PL	0:370,0:370:99:0,15642,.	1:0,341:341:99:14410,0,.
chrII	424607	chrII:424607_A/G	A	G	69088.8	.	AC=1;AF=0.5;AN=2;BaseQRankSum=-2.688;ClippingRankSum=1.018;DP=569;FS=3.842;MQ=59.94;MQ0=0;MQRankSum=1.588;QD=28.31;ReadPosRankSum=-2.102;SOR=0.433	GT:AD:DP:GQ:PL	0:313,0:313:99:0,13114,.	1:0,256:256:99:10832,0,.
chrII	424811	chrII:424811_T/C	T	C	76712.8	.	AC=1;AF=0.5;AN=2;BaseQRankSum=-1.064;ClippingRankSum=-0.247;DP=735;FS=6.252;MQ=59.93;MQ0=0;MQRankSum=0.667;QD=28.89;ReadPosRankSum=1.672;SOR=1.156	GT:AD:DP:GQ:PL	0:392,0:392:99:0,16607,.	1:0,343:343:99:14588,0,.
chrII	424906	chrII:424906_G/A	G	A	34389.3	.	AC=1;AF=0.5;AN=2;BaseQRankSum=0.797;ClippingRankSum=0.027;DP=727;FS=0;MQ=59.94;MQ0=0;MQRankSum=1.927;QD=24.48;ReadPosRankSum=1.187;SOR=0.721	GT:AD:DP:GQ:PL	0:387,1:388:99:0,15858,.	1:0,339:339:99:14233,0,.
chrII	424938	chrII:424938_GT/G	GT	G	27736.7	.	AC=1;AF=0.5;AN=2;BaseQRankSum=4.678;ClippingRankSum=1.73;DP=648;FS=0;MQ=59.93;MQ0=0;MQRankSum=0.826;QD=22.51;ReadPosRankSum=-0.411;SOR=0.688	GT:AD:DP:GQ:PL	0:326,7:333:99:0,8978,.	1:3,312:315:99:8817,0,.
chrII	425467	chrII:425467_G/T	G	T	28684.9	.	AC=1;AF=0.5;AN=2;BaseQRankSum=4.476;ClippingRankSum=-1.665;DP=706;FS=0.576;MQ=59.94;MQ0=0;MQRankSum=-0.276;QD=25.01;ReadPosRankSum=2.278;SOR=0.642	GT:AD:DP:GQ:PL	0:378,0:378:99:0,15918,.	1:0,328:328:99:13914,0,.
chrII	426865	chrII:426865_C/T	C	T	70740.7	.	AC=1;AF=0.5;AN=2;BaseQRankSum=-2.865;ClippingRankSum=0.918;DP=666;FS=3.263;MQ=59.96;MQ0=0;MQRankSum=-0.146;QD=26;ReadPosRankSum=5.848;SOR=0.541	GT:AD:DP:GQ:PL	0:340,0:340:99:0,14301,.	1:1,325:326:99:13365,0,.
chrII	426936	chrII:426936_G/C	G	C	44193.7	.	AC=1;AF=0.5;AN=2;BaseQRankSum=-1.386;ClippingRankSum=-2.314;DP=654;FS=0;MQ=59.97;MQ0=0;MQRankSum=0.771;QD=34.26;ReadPosRankSum=-1.587;SOR=0.661	GT:AD:DP:GQ:PL	0:311,0:311:99:0,12831,.	1:0,343:343:99:14459,0,.
chrII	427377	chrII:427377_A/G	A	G	43049.3	.	AC=1;AF=0.5;AN=2;BaseQRankSum=-3.125;ClippingRankSum=-1.095;DP=722;FS=0.536;MQ=59.92;MQ0=0;MQRankSum=-0.205;QD=29.22;ReadPosRankSum=0.022;SOR=0.601	GT:AD:DP:GQ:PL	0:375,0:375:99:0,15511,.	1:0,347:347:99:14531,0,.
chrII	427525	chrII:427525_T/A	T	A	44840.2	.	AC=1;AF=0.5;AN=2;BaseQRankSum=0.377;ClippingRankSum=0.13;DP=694;FS=3.218;MQ=59.92;MQ0=0;MQRankSum=-1.392;QD=34.58;ReadPosRankSum=3.27;SOR=0.941	GT:AD:DP:GQ:PL	0:362,0:362:99:0,16128,.	1:0,332:332:99:14988,0,.
chrII	427545	chrII:427545_A/G	A	G	47544.2	.	AC=1;AF=0.5;AN=2;BaseQRankSum=3.354;ClippingRankSum=-0.746;DP=707;FS=1.758;MQ=59.94;MQ0=0;MQRankSum=1.353;QD=29.3;ReadPosRankSum=4.742;SOR=0.875	GT:AD:DP:GQ:PL	0:364,0:364:99:0,16353,.	1:0,343:343:99:15395,0,.
chrII	427659	chrII:427659_GTATT/G	GTATT	G	45535.2	.	AC=1;AF=0.5;AN=2;BaseQRankSum=0.846;ClippingRankSum=0.333;DP=673;FS=0.547;MQ=59.97;MQ0=0;MQRankSum=-0.605;QD=27.59;ReadPosRankSum=0.582;SOR=0.757	GT:AD:DP:GQ:PL	0:360,0:360:99:0,16098,.	1:1,312:313:99:13912,0,.
chrII	427719	chrII:427719_G/A	G	A	48045.2	.	AC=1;AF=0.5;AN=2;BaseQRankSum=0.335;ClippingRankSum=-0.319;DP=702;FS=0.529;MQ=59.92;MQ0=0;MQRankSum=0.88;QD=25.15;ReadPosRankSum=-1.673;SOR=0.637	GT:AD:DP:GQ:PL	0:368,0:368:99:0,15552,.	1:0,334:334:99:13988,0,.
chrII	427812	chrII:427812_A/G	A	G	61249.5	.	AC=1;AF=0.5;AN=2;BaseQRankSum=-4.809;ClippingRankSum=1.645;DP=569;FS=3.964;MQ=53.96;MQ0=0;MQRankSum=-14.828;QD=32.69;ReadPosRankSum=-1.22;SOR=1.024	GT:AD:DP:GQ:PL	0:354,0:354:99:0,14690,.	1:0,215:215:99:8627,0,.
chrII	427842	chrII:427842_A/G	A	G	10216.5	.	AC=1;AF=0.5;AN=2;BaseQRankSum=2.379;ClippingRankSum=-1.649;DP=531;FS=19.567;MQ=50.76;MQ0=0;MQRankSum=-19.515;QD=36.27;ReadPosRankSum=-10.018;SOR=1.664	GT:AD:DP:GQ:PL	0:373,0:373:99:0,15555,.	1:0,158:158:99:6417,0,.
chrII	427869	chrII:427869_G/A	G	A	26257.7	.	AC=1;AF=0.5;AN=2;BaseQRankSum=-1.381;ClippingRankSum=2.132;DP=569;FS=0;MQ=49.34;MQ0=0;MQRankSum=-25.874;QD=31.86;ReadPosRankSum=-1.475;SOR=0.665	GT:AD:DP:GQ:PL	0:363,0:363:99:0,15174,.	1:0,206:206:99:8160,0,.
chrII	427872	chrII:427872_G/A	G	A	43937.3	.	AC=1;AF=0.5;AN=2;BaseQRankSum=-6.35;ClippingRankSum=-0.542;DP=572;FS=0;MQ=49.42;MQ0=0;MQRankSum=-21.462;QD=27.57;ReadPosRankSum=2.196;SOR=0.684	GT:AD:DP:GQ:PL	0:363,1:364:99:0,15208,.	1:0,208:208:99:8464,0,.
chrII	427998	chrII:427998_G/A	G	A	70249.5	.	AC=1;AF=0.5;AN=2;BaseQRankSum=-2.851;ClippingRankSum=-0.877;DP=701;FS=2.986;MQ=54.79;MQ0=0;MQRankSum=-26.919;QD=36.14;ReadPosRankSum=3.586;SOR=0.623	GT:AD:DP:GQ:PL	0:388,0:388:99:0,16254,.	1:1,312:313:99:12940,0,.
chrII	428040	chrII:428040_T/C	T	C	83972.3	.	AC=1;AF=0.5;AN=2;BaseQRankSum=-3.774;ClippingRankSum=-0.042;DP=689;FS=1.535;MQ=54.12;MQ0=0;MQRankSum=-6.151;QD=31.53;ReadPosRankSum=5.288;SOR=0.651	GT:AD:DP:GQ:PL	0:361,0:361:99:0,16303,.	1:0,328:328:99:14757,0,.
chrII	428055	chrII:428055_A/T	A	T	91454.3	.	AC=1;AF=0.5;AN=2;BaseQRankSum=1.14;ClippingRankSum=0.971;DP=704;FS=0;MQ=54.85;MQ0=0;MQRankSum=-1.08;QD=29.38;ReadPosRankSum=1.667;SOR=0.701	GT:AD:DP:GQ:PL	0:364,0:364:99:0,17171,.	1:0,340:340:99:15777,0,.
chrII	428058	chrII:428058_A/G	A	G	72688.5	.	AC=1;AF=0.5;AN=2;BaseQRankSum=-2.123;ClippingRankSum=0.876;DP=701;FS=0;MQ=54.95;MQ0=0;MQRankSum=-1.497;QD=32.73;ReadPosRankSum=3.755;SOR=0.693	GT:AD:DP:GQ:PL	0:368,0:368:99:0,17145,.	1:0,333:333:99:14036,0,.
chrII	428059	chrII:428059_G/A	G	A	87594.3	.	AC=1;AF=0.5;AN=2;BaseQRankSum=-6.815;ClippingRankSum=-0.522;DP=704;FS=0;MQ=54.97;MQ0=0;MQRankSum=-0.066;QD=31.46;ReadPosRankSum=2.585;SOR=0.718	GT:AD:DP:GQ:PL	0:366,0:366:99:0,17216,.	1:0,338:338:99:15876,0,.
chrII	428060	chrII:428060_C/T	C	T	87491.3	.	AC=1;AF=0.5;AN=2;BaseQRankSum=-6.544;ClippingRankSum=-0.071;DP=707;FS=0;MQ=55;MQ0=0;MQRankSum=-0.511;QD=33.33;ReadPosRankSum=2.5;SOR=0.727	GT:AD:DP:GQ:PL	0:366,0:366:99:0,17192,.	1:0,341:341:99:15735,0,.
chrII	428064	chrII:428064_G/T	G	T	86466.3	.	AC=1;AF=0.5;AN=2;BaseQRankSum=1.34;ClippingRankSum=0.138;DP=700;FS=0.724;MQ=55.19;MQ0=0;MQRankSum=-1.575;QD=28.93;ReadPosRankSum=1.906;SOR=0.752	GT:AD:DP:GQ:PL	0:361,0:361:99:0,16621,.	1:0,339:339:99:15505,0,.
chrII	428433	chrII:428433_G/A	G	A	53104.7	.	AC=1;AF=0.5;AN=2;BaseQRankSum=-2.93;ClippingRankSum=0.377;DP=688;FS=0;MQ=59.96;MQ0=0;MQRankSum=-0.906;QD=33.69;ReadPosRankSum=1.905;SOR=0.691	GT:AD:DP:GQ:PL	0:374,0:374:99:0,15777,.	1:0,314:314:99:13227,0,.
chrII	428478	chrII:428478_A/G	A	G	70115.3	.	AC=1;AF=0.5;AN=2;BaseQRankSum=-3.406;ClippingRankSum=-0.729;DP=707;FS=0;MQ=59.9;MQ0=0;MQRankSum=-1.096;QD=30.98;ReadPosRankSum=-1.085;SOR=0.705	GT:AD:DP:GQ:PL	0:380,0:380:99:0,17317,.	1:0,327:327:99:14720,0,.
chrII	428484	chrII:428484_T/G	T	G	61559.7	.	AC=1;AF=0.5;AN=2;BaseQRankSum=-1.54;ClippingRankSum=0.032;DP=713;FS=0.54;MQ=59.87;MQ0=0;MQRankSum=-1.895;QD=30.21;ReadPosRankSum=1.198;SOR=0.63	GT:AD:DP:GQ:PL	0:387,0:387:99:0,17420,.	1:0,326:326:99:14841,0,.
chrII	428694	chrII:428694_C/T	C	T	50803.7	.	AC=1;AF=0.5;AN=2;BaseQRankSum=2.552;ClippingRankSum=1.33;DP=662;FS=1.171;MQ=58.63;MQ0=0;MQRankSum=1.268;QD=31.06;ReadPosRankSum=-1.449;SOR=0.584	GT:AD:DP:GQ:PL	0:340,0:340:99:0,13789,.	1:0,322:322:99:13391,0,.
chrII	428751	chrII:428751_G/A	G	A	43024.2	.	AC=1;AF=0.5;AN=2;BaseQRankSum=-1.363;ClippingRankSum=-0.122;DP=719;FS=0;MQ=51.92;MQ0=0;MQRankSum=0.44;QD=29.99;ReadPosRankSum=4.73;SOR=0.74	GT:AD:DP:GQ:PL	0:361,0:361:99:0,15133,.	1:0,358:358:99:14865,0,.
chrII	428805	chrII:428805_T/G	T	G	58857.3	.	AC=1;AF=0.5;AN=2;BaseQRankSum=2.88;ClippingRankSum=-0.918;DP=729;FS=8.015;MQ=54.38;MQ0=0;MQRankSum=-4.919;QD=33.19;ReadPosRankSum=-0.156;SOR=1.218	GT:AD:DP:GQ:PL	0:376,1:377:99:0,15639,.	1:0,352:352:99:14822,0,.
chrII	428862	chrII:428862_T/A	T	A	66967.3	.	AC=1;AF=0.5;AN=2;BaseQRankSum=-3.46;ClippingRankSum=-0.207;DP=742;FS=1.873;MQ=59.86;MQ0=0;MQRankSum=-1.26;QD=27.71;ReadPosRankSum=-1.122;SOR=0.875	GT:AD:DP:GQ:PL	0:382,1:383:99:0,15951,.	1:0,359:359:99:16163,0,.
chrII	428886	chrII:428886_A/G	A	G	46357.2	.	AC=1;AF=0.5;AN=2;BaseQRankSum=-0.666;ClippingRankSum=1.063;DP=713;FS=4.079;MQ=59.89;MQ0=0;MQRankSum=-1.52;QD=31.71;ReadPosRankSum=3.994;SOR=1.007	GT:AD:DP:GQ:PL	0:361,0:361:99:0,16471,.	1:0,352:352:99:14849,0,.
chrII	428982	chrII:428982_G/A	G	A	75428.3	.	AC=1;AF=0.5;AN=2;BaseQRankSum=-8.408;ClippingRankSum=-0.202;DP=709;FS=1.557;MQ=59.88;MQ0=0;MQRankSum=-0.216;QD=37.07;ReadPosRankSum=0.556;SOR=0.713	GT:AD:DP:GQ:PL	0:359,1:360:99:0,14926,.	1:0,349:349:99:14336,0,.
chrII	429095	chrII:429095_T/C	T	C	12306.3	.	AC=1;AF=0.5;AN=2;BaseQRankSum=1.362;ClippingRankSum=-0.804;DP=635;FS=0.743;MQ=59.92;MQ0=0;MQRankSum=0.046;QD=24.68;ReadPosRankSum=0.127;SOR=0.794	GT:AD:DP:GQ:PL	0:333,0:333:99:0,14907,.	1:1,301:302:99:12343,0,.
chrII	429123	chrII:429123_T/G	T	G	61914.7	.	AC=1;AF=0.5;AN=2;BaseQRankSum=-2.817;ClippingRankSum=0.125;DP=710;FS=3.266;MQ=59.95;MQ0=0;MQRankSum=1.445;QD=28.57;ReadPosRankSum=3.941;SOR=0.939	GT:AD:DP:GQ:PL	0:367,0:367:99:0,21707,.	1:0,343:343:99:15403,0,.
chrII	429124	chrII:429124_C/A	C	A	61944.2	.	AC=1;AF=0.5;AN=2;BaseQRankSum=-4.727;ClippingRankSum=-0.186;DP=705;FS=4.993;MQ=59.95;MQ0=0;MQRankSum=0.706;QD=24.25;ReadPosRankSum=4.5;SOR=1.003	GT:AD:DP:GQ	0:365,0:365:99	1:0,340:340:99
chrII	429183	chrII:429183_T/A	T	A	54131.7	.	AC=1;AF=0.5;AN=2;BaseQRankSum=1.383;ClippingRankSum=1.04;DP=723;FS=4.186;MQ=59.95;MQ0=0;MQRankSum=0.244;QD=32.86;ReadPosRankSum=-2.597;SOR=0.99	GT:AD:DP:GQ:PL	0:377,0:377:99:0,19078,.	1:0,346:346:99:15573,0,.
chrII	429199	chrII:429199_G/A	G	A	46541.2	.	AC=1;AF=0.5;AN=2;BaseQRankSum=-1.576;ClippingRankSum=-0.778;DP=702;FS=0;MQ=59.93;MQ0=0;MQRankSum=1.34;QD=33.07;ReadPosRankSum=-3.495;SOR=0.702	GT:AD:DP:GQ:PL	0:374,0:374:99:0,19903,.	1:0,328:328:99:13834,0,.
chrII	429360	chrII:429360_G/A	G	A	58760.9	.	AC=1;AF=0.5;AN=2;BaseQRankSum=-7.101;ClippingRankSum=-0.06;DP=714;FS=1.921;MQ=59.96;MQ0=0;MQRankSum=-0.136;QD=26.33;ReadPosRankSum=0.812;SOR=0.863	GT:AD:DP:GQ:PL	0:360,0:360:99:0,15161,.	1:0,354:354:99:14850,0,.
chrII	429746	chrII:429746_A/G	A	G	45760.9	.	AC=1;AF=0.5;AN=2;BaseQRankSum=-2.358;ClippingRankSum=-0.009;DP=720;FS=1.115;MQ=49.51;MQ0=0;MQRankSum=-17.343;QD=34.72;ReadPosRankSum=2.632;SOR=0.76	GT:AD:DP:GQ:PL	0:380,0:380:99:0,15967,.	1:0,340:340:99:14092,0,.
chrII	430040	chrII:430040_G/A	G	A	75928.9	.	AC=1;AF=0.5;AN=2;BaseQRankSum=0.233;ClippingRankSum=-0.549;DP=761;FS=1.201;MQ=59.94;MQ0=0;MQRankSum=-0.99;QD=24.05;ReadPosRankSum=0.199;SOR=0.817	GT:AD:DP:GQ:PL	0:400,0:400:99:0,18087,.	1:0,361:361:99:16400,0,.
chrII	430055	chrII:430055_C/T	C	T	74066.9	.	AC=1;AF=0.5;AN=2;BaseQRankSum=-1.43;ClippingRankSum=-0.071;DP=753;FS=1.185;MQ=59.92;MQ0=0;MQRankSum=-0.499;QD=27.63;ReadPosRankSum=1.688;SOR=0.801	GT:AD:DP:GQ:PL	0:399,0:399:99:0,18594,.	1:0,354:354:99:16095,0,.
chrII	430067	chrII:430067_A/G	A	G	101622	.	AC=1;AF=0.5;AN=2;BaseQRankSum=-6.974;ClippingRankSum=-0.606;DP=750;FS=0.786;MQ=59.91;MQ0=0;MQRankSum=2.063;QD=30.7;ReadPosRankSum=-1.06;SOR=0.826	GT:AD:DP:GQ:PL	0:400,0:400:99:0,16651,.	1:0,350:350:99:15885,0,.
chrII	430145	chrII:430145_A/G	A	G	51125.2	.	AC=1;AF=0.5;AN=2;BaseQRankSum=2.123;ClippingRankSum=1;DP=713;FS=0;MQ=59.96;MQ0=0;MQRankSum=0.157;QD=35.53;ReadPosRankSum=3.252;SOR=0.683	GT:AD:DP:GQ:PL	0:384,0:384:99:0,16190,.	1:0,329:329:99:14017,0,.
chrII	430301	chrII:430301_A/G	A	G	71236.7	.	AC=1;AF=0.5;AN=2;BaseQRankSum=-0.994;ClippingRankSum=-0.474;DP=718;FS=1.352;MQ=59.93;MQ0=0;MQRankSum=0.05;QD=26.92;ReadPosRankSum=1.869;SOR=0.892	GT:AD:DP:GQ:PL	0:377,0:377:99:0,15664,.	1:0,341:341:99:14498,0,.
chrII	430846	chrII:430846_C/A	C	A	41866.2	.	AC=1;AF=0.5;AN=2;BaseQRankSum=1.105;ClippingRankSum=1.11;DP=726;FS=0.522;MQ=59.96;MQ0=0;MQRankSum=0.198;QD=33.06;ReadPosRankSum=0.483;SOR=0.749	GT:AD:DP:GQ:PL	0:386,0:386:99:0,16112,.	1:0,340:340:99:14110,0,.
chrII	431229	chrII:431229_A/G	A	G	76460.3	.	AC=1;AF=0.5;AN=2;BaseQRankSum=-4.704;ClippingRankSum=-1.55;DP=727;FS=0;MQ=59.93;MQ0=0;MQRankSum=-0.464;QD=26.23;ReadPosRankSum=0.704;SOR=0.757	GT:AD:DP:GQ:PL	0:381,0:381:99:0,15980,.	1:0,346:346:99:14546,0,.
chrII	431266	chrII:431266_C/A	C	A	14726.3	.	AC=1;AF=0.5;AN=2;BaseQRankSum=5.241;ClippingRankSum=0.939;DP=725;FS=0;MQ=59.93;MQ0=0;MQRankSum=0.507;QD=29.54;ReadPosRankSum=-2.342;SOR=0.67	GT:AD:DP:GQ:PL	0:369,0:369:99:0,16924,.	1:0,356:356:99:14763,0,.
chrII	431273	chrII:431273_T/C	T	C	81369.3	.	AC=1;AF=0.5;AN=2;BaseQRankSum=-9.611;ClippingRankSum=-0.711;DP=725;FS=0.74;MQ=59.92;MQ0=0;MQRankSum=0.286;QD=28.87;ReadPosRankSum=3.166;SOR=0.603	GT:AD:DP:GQ:PL	0:370,0:370:99:0,15289,.	1:0,355:355:99:16191,0,.
chrII	431446	chrII:431446_A/G	A	G	14544.3	.	AC=1;AF=0.5;AN=2;BaseQRankSum=7.126;ClippingRankSum=1.648;DP=716;FS=0;MQ=59.93;MQ0=0;MQRankSum=0.518;QD=27.41;ReadPosRankSum=-3.15;SOR=0.682	GT:AD:DP:GQ:PL	0:372,0:372:99:0,15580,.	1:0,344:344:99:14581,0,.
chrII	431479	chrII:431479_A/G	A	G	51074.7	.	AC=1;AF=0.5;AN=2;BaseQRankSum=-2.059;ClippingRankSum=-1.423;DP=735;FS=3.282;MQ=59.93;MQ0=0;MQRankSum=2.634;QD=30.01;ReadPosRankSum=2.681;SOR=0.925	GT:AD:DP:GQ:PL	0:384,0:384:99:0,15490,.	1:0,351:351:99:14342,0,.
chrII	431663	chrII:431663_G/A	G	A	52254.3	.	AC=1;AF=0.5;AN=2;BaseQRankSum=-2.692;ClippingRankSum=0.721;DP=689;FS=0;MQ=59.91;MQ0=0;MQRankSum=0.854;QD=28.56;ReadPosRankSum=2.404;SOR=0.69	GT:AD:DP:GQ:PL	0:376,0:376:99:0,15772,.	1:0,313:313:99:13054,0,.
chrII	431703	chrII:431703_C/T	C	T	69579.5	.	AC=1;AF=0.5;AN=2;BaseQRankSum=-5.661;ClippingRankSum=-1.562;DP=698;FS=0.67;MQ=59.92;MQ0=0;MQRankSum=0.674;QD=29.9;ReadPosRankSum=-3.193;SOR=0.814	GT:AD:DP:GQ:PL	0:380,0:380:99:0,15967,.	1:0,318:318:99:13470,0,.
chrII	431781	chrII:431781_A/G	A	G	65326.3	.	AC=1;AF=0.5;AN=2;BaseQRankSum=-5.768;ClippingRankSum=0.94;DP=713;FS=0;MQ=59.94;MQ0=0;MQRankSum=-0.112;QD=35.96;ReadPosRankSum=6.235;SOR=0.726	GT:AD:DP:GQ:PL	0:367,0:367:99:0,14921,.	1:0,346:346:99:14473,0,.
chrII	431851	chrII:431851_C/G	C	G	45609.7	.	AC=1;AF=0.5;AN=2;BaseQRankSum=-1.822;ClippingRankSum=0.031;DP=687;FS=0.532;MQ=59.87;MQ0=0;MQRankSum=-0.614;QD=35.49;ReadPosRankSum=0.632;SOR=0.758	GT:AD:DP:GQ:PL	0:367,0:367:99:0,15282,.	1:0,320:320:99:13425,0,.
chrII	431912	chrII:431912_A/T	A	T	36427.2	.	AC=1;AF=0.5;AN=2;BaseQRankSum=-0.884;ClippingRankSum=0.529;DP=692;FS=2.445;MQ=59.96;MQ0=0;MQRankSum=-0.675;QD=29.16;ReadPosRankSum=1.152;SOR=0.876	GT:AD:DP:GQ:PL	0:381,0:381:99:0,15857,.	1:0,311:311:99:12802,0,.
chrII	431999	chrII:431999_C/T	C	T	58307.8	.	AC=1;AF=0.5;AN=2;BaseQRankSum=-3.559;ClippingRankSum=-1.422;DP=686;FS=0;MQ=59.92;MQ0=0;MQRankSum=0.719;QD=23.49;ReadPosRankSum=3.509;SOR=0.71	GT:AD:DP:GQ:PL	0:356,0:356:99:0,16002,.	1:0,330:330:99:13875,0,.
chrII	432022	chrII:432022_A/T	A	T	85822.3	.	AC=1;AF=0.5;AN=2;BaseQRankSum=-14.059;ClippingRankSum=-0.402;DP=690;FS=0;MQ=59.93;MQ0=0;MQRankSum=0.927;QD=36.07;ReadPosRankSum=2.587;SOR=0.785	GT:AD:DP:GQ:PL	0:362,0:362:99:0,16569,.	1:0,328:328:99:15402,0,.
chrII	432025	chrII:432025_T/C	T	C	85644.3	.	AC=1;AF=0.5;AN=2;BaseQRankSum=-9.269;ClippingRankSum=-0.304;DP=696;FS=0;MQ=59.93;MQ0=0;MQRankSum=0.024;QD=34.53;ReadPosRankSum=3.479;SOR=0.761	GT:AD:DP:GQ:PL	0:364,0:364:99:0,16601,.	1:0,332:332:99:15045,0,.
chrII	432185	chrII:432185_G/A	G	A	58017.3	.	AC=1;AF=0.5;AN=2;BaseQRankSum=-2.25;ClippingRankSum=2.068;DP=708;FS=0;MQ=59.94;MQ0=0;MQRankSum=1.864;QD=31.29;ReadPosRankSum=0.834;SOR=0.686	GT:AD:DP:GQ:PL	0:369,0:369:99:0,15122,.	1:0,339:339:99:13829,0,.
chrII	432284	chrII:432284_T/C	T	C	49097.7	.	AC=1;AF=0.5;AN=2;BaseQRankSum=-3.59;ClippingRankSum=0.739;DP=613;FS=4.212;MQ=59.97;MQ0=0;MQRankSum=0.616;QD=29.82;ReadPosRankSum=0.281;SOR=0.947	GT:AD:DP:GQ:PL	0:322,0:322:99:0,13582,.	1:0,291:291:99:12269,0,.
chrII	432329	chrII:432329_T/C	T	C	57638.9	.	AC=1;AF=0.5;AN=2;BaseQRankSum=-1.493;ClippingRankSum=-0.72;DP=660;FS=7.681;MQ=59.95;MQ0=0;MQRankSum=-0.755;QD=30.3;ReadPosRankSum=1.984;SOR=1.188	GT:AD:DP:GQ:PL	0:338,0:338:99:0,13917,.	1:0,322:322:99:13447,0,.
chrII	432356	chrII:432356_A/G	A	G	82067.3	.	AC=1;AF=0.5;AN=2;BaseQRankSum=-6.6;ClippingRankSum=0.283;DP=690;FS=3.945;MQ=59.95;MQ0=0;MQRankSum=0.408;QD=33.62;ReadPosRankSum=-0.46;SOR=1.038	GT:AD:DP:GQ:PL	0:354,0:354:99:0,14861,.	1:0,336:336:99:13903,0,.
chrII	432415	chrII:432415_C/A	C	A	49144.2	.	AC=1;AF=0.5;AN=2;BaseQRankSum=-0.143;ClippingRankSum=-1.757;DP=712;FS=0.516;MQ=59.93;MQ0=0;MQRankSum=0.173;QD=28.07;ReadPosRankSum=-0.111;SOR=0.738	GT:AD:DP:GQ:PL	0:365,0:365:99:0,15377,.	1:0,347:347:99:14567,0,.
chrII	432497	chrII:432497_C/T	C	T	53166.8	.	AC=1;AF=0.5;AN=2;BaseQRankSum=-11.895;ClippingRankSum=0.316;DP=680;FS=1.32;MQ=59.9;MQ0=0;MQRankSum=1.268;QD=31.37;ReadPosRankSum=4.425;SOR=0.833	GT:AD:DP:GQ:PL	0:371,0:371:99:0,14803,.	1:1,308:309:99:11304,0,.
chrII	432524	chrII:432524_T/C	T	C	13754.3	.	AC=1;AF=0.5;AN=2;BaseQRankSum=9.566;ClippingRankSum=0.624;DP=711;FS=1.626;MQ=59.9;MQ0=0;MQRankSum=0.011;QD=25.65;ReadPosRankSum=-0.903;SOR=0.648	GT:AD:DP:GQ:PL	0:385,0:385:99:0,16134,.	1:0,326:326:99:13791,0,.
chrII	432974	chrII:432974_G/C	G	C	78796.7	.	AC=1;AF=0.5;AN=2;BaseQRankSum=-10.467;ClippingRankSum=1.041;DP=711;FS=1.448;MQ=59.96;MQ0=0;MQRankSum=0.325;QD=28.35;ReadPosRankSum=-1.237;SOR=0.835	GT:AD:DP:GQ	0:367,0:367:99	1:0,344:344:99
chrII	433187	chrII:433187_C/T	C	T	55252.3	.	AC=1;AF=0.5;AN=2;BaseQRankSum=-1.66;ClippingRankSum=-1.024;DP=717;FS=1.195;MQ=59.89;MQ0=0;MQRankSum=-0.415;QD=31.08;ReadPosRankSum=0.53;SOR=0.844	GT:AD:DP:GQ:PL	0:373,0:373:99:0,16843,.	1:1,343:344:99:14551,0,.
chrII	433196	chrII:433196_C/T	C	T	84287.3	.	AC=1;AF=0.5;AN=2;BaseQRankSum=-4.185;ClippingRankSum=1.026;DP=719;FS=11.402;MQ=59.88;MQ0=0;MQRankSum=1.414;QD=31.72;ReadPosRankSum=2.008;SOR=1.517	GT:AD:DP:GQ:PL	0:378,0:378:99:0,16025,.	1:0,341:341:99:15522,0,.
chrII	433232	chrII:433232_C/A	C	A	80720.3	.	AC=1;AF=0.5;AN=2;BaseQRankSum=-2.207;ClippingRankSum=-0.879;DP=726;FS=9.558;MQ=59.89;MQ0=0;MQRankSum=0.668;QD=28.65;ReadPosRankSum=1.516;SOR=1.401	GT:AD:DP:GQ:PL	0:390,0:390:99:0,16341,.	1:0,336:336:99:14166,0,.
chrII	433640	chrII:433640_C/T	C	T	45145.2	.	AC=1;AF=0.5;AN=2;BaseQRankSum=-0.416;ClippingRankSum=-0.424;DP=729;FS=0;MQ=59.94;MQ0=0;MQRankSum=0.039;QD=27.86;ReadPosRankSum=0.731;SOR=0.634	GT:AD:DP:GQ:PL	0:385,0:385:99:0,16055,.	1:0,344:344:99:14162,0,.
chrII	434976	chrII:434976_G/T	G	T	35711.2	.	AC=1;AF=0.5;AN=2;BaseQRankSum=-6.001;ClippingRankSum=-0.618;DP=730;FS=1.102;MQ=59.89;MQ0=0;MQRankSum=-0.722;QD=26.29;ReadPosRankSum=3.467;SOR=0.597	GT:AD:DP:GQ:PL	0:369,0:369:99:0,15412,.	1:2,359:361:99:14401,0,.
chrII	435236	chrII:435236_C/T	C	T	72687.5	.	AC=1;AF=0.5;AN=2;BaseQRankSum=-1.906;ClippingRankSum=0.455;DP=730;FS=0;MQ=59.89;MQ0=0;MQRankSum=0.315;QD=29.71;ReadPosRankSum=1.001;SOR=0.696	GT:AD:DP:GQ:PL	0:387,0:387:99:0,15866,.	1:0,343:343:99:15360,0,.
chrII	435261	chrII:435261_C/T	C	T	53458.2	.	AC=1;AF=0.5;AN=2;BaseQRankSum=-2.501;ClippingRankSum=-0.046;DP=734;FS=2.47;MQ=59.9;MQ0=0;MQRankSum=-0.471;QD=32.25;ReadPosRankSum=2.86;SOR=0.508	GT:AD:DP:GQ:PL	0:403,0:403:99:0,18139,.	1:0,331:331:99:14909,0,.
chrII	435279	chrII:435279_G/C	G	C	21857.8	.	AC=1;AF=0.5;AN=2;BaseQRankSum=3.709;ClippingRankSum=1.172;DP=716;FS=3.87;MQ=59.9;MQ0=0;MQRankSum=0.769;QD=30.51;ReadPosRankSum=-1.756;SOR=0.454	GT:AD:DP:GQ:PL	0:384,0:384:99:0,17321,.	1:0,332:332:99:13998,0,.
chrII	435637	chrII:435637_T/C	T	C	43489.7	.	AC=1;AF=0.5;AN=2;BaseQRankSum=-0.493;ClippingRankSum=0.2;DP=756;FS=0.523;MQ=59.95;MQ0=0;MQRankSum=0.143;QD=29.01;ReadPosRankSum=-0.197;SOR=0.643	GT:AD:DP:GQ:PL	0:382,0:382:99:0,16154,.	1:0,374:374:99:15744,0,.
chrII	435843	chrII:435843_G/A	G	A	56268.7	.	AC=1;AF=0.5;AN=2;BaseQRankSum=0.261;ClippingRankSum=-0.335;DP=703;FS=2.595;MQ=59.94;MQ0=0;MQRankSum=1.062;QD=30.95;ReadPosRankSum=1.312;SOR=0.907	GT:AD:DP:GQ:PL	0:362,1:363:99:0,15009,.	1:0,340:340:99:14214,0,.
chrII	436119	chrII:436119_T/C	T	C	58994.5	.	AC=1;AF=0.5;AN=2;BaseQRankSum=-4.984;ClippingRankSum=0.072;DP=725;FS=0.59;MQ=59.92;MQ0=0;MQRankSum=-0.878;QD=29.8;ReadPosRankSum=2.814;SOR=0.72	GT:AD:DP:GQ:PL	0:379,0:379:99:0,16054,.	1:0,346:346:99:14770,0,.
chrII	437154	chrII:437154_T/C	T	C	71841.3	.	AC=1;AF=0.5;AN=2;BaseQRankSum=-2.24;ClippingRankSum=-0.413;DP=705;FS=4.587;MQ=59.89;MQ0=0;MQRankSum=-0.469;QD=33.77;ReadPosRankSum=1.05;SOR=0.764	GT:AD:DP:GQ:PL	0:363,0:363:99:0,14854,.	1:0,342:342:99:14323,0,.
chrII	437187	chrII:437187_G/A	G	A	40447.7	.	AC=1;AF=0.5;AN=2;BaseQRankSum=3.426;ClippingRankSum=0.123;DP=738;FS=0;MQ=59.9;MQ0=0;MQRankSum=0.618;QD=33.14;ReadPosRankSum=1.244;SOR=0.666	GT:AD:DP:GQ:PL	0:387,0:387:99:0,16105,.	1:0,351:351:99:14793,0,.
chrII	437295	chrII:437295_G/A	G	A	77247.8	.	AC=1;AF=0.5;AN=2;BaseQRankSum=-6.146;ClippingRankSum=0.949;DP=693;FS=0.657;MQ=59.91;MQ0=0;MQRankSum=1.283;QD=27.41;ReadPosRankSum=-1.614;SOR=0.834	GT:AD:DP:GQ:PL	0:370,1:371:99:0,14715,.	1:0,322:322:99:14313,0,.
chrII	437307	chrII:437307_A/G	A	G	50244.3	.	AC=1;AF=0.5;AN=2;BaseQRankSum=1.718;ClippingRankSum=-0.585;DP=714;FS=1.125;MQ=59.91;MQ0=0;MQRankSum=0.147;QD=29.06;ReadPosRankSum=2.952;SOR=0.573	GT:AD:DP:GQ:PL	0:381,0:381:99:0,17222,.	1:0,333:333:99:13566,0,.
chrII	437440	chrII:437440_A/T	A	T	50586.2	.	AC=1;AF=0.5;AN=2;BaseQRankSum=-0.667;ClippingRankSum=0.382;DP=712;FS=0;MQ=59.9;MQ0=0;MQRankSum=-0.058;QD=32.19;ReadPosRankSum=4.289;SOR=0.678	GT:AD:DP:GQ:PL	0:361,0:361:99:0,15121,.	1:0,351:351:99:14861,0,.
chrII	437754	chrII:437754_C/T	C	T	68067.3	.	AC=1;AF=0.5;AN=2;BaseQRankSum=-4.649;ClippingRankSum=0.43;DP=701;FS=1.503;MQ=59.91;MQ0=0;MQRankSum=-0.064;QD=31.65;ReadPosRankSum=0.333;SOR=0.86	GT:AD:DP:GQ:PL	0:356,0:356:99:0,15103,.	1:0,345:345:99:14609,0,.
chrII	438061	chrII:438061_G/A	G	A	35387.7	.	AC=1;AF=0.5;AN=2;BaseQRankSum=3.227;ClippingRankSum=-0.222;DP=705;FS=1.733;MQ=59.88;MQ0=0;MQRankSum=-1.751;QD=33.98;ReadPosRankSum=-3.318;SOR=0.69	GT:AD:DP:GQ:PL	0:367,0:367:99:0,15435,.	1:0,338:338:99:14378,0,.
chrII	438126	chrII:438126_A/C	A	C	33786.7	.	AC=1;AF=0.5;AN=2;BaseQRankSum=-2.851;ClippingRankSum=0.675;DP=724;FS=4.053;MQ=59.92;MQ0=0;MQRankSum=-2.1;QD=32.59;ReadPosRankSum=0.973;SOR=0.473	GT:AD:DP:GQ:PL	0:385,1:386:99:0,16214,.	1:1,337:338:99:14013,0,.
chrII	438190	chrII:438190_A/G	A	G	73629.3	.	AC=1;AF=0.5;AN=2;BaseQRankSum=-2.305;ClippingRankSum=-0.996;DP=734;FS=4.612;MQ=59.92;MQ0=0;MQRankSum=0.675;QD=26.45;ReadPosRankSum=7.437;SOR=1.126	GT:AD:DP:GQ:PL	0:400,0:400:99:0,16850,.	1:0,334:334:99:14239,0,.
chrII	438300	chrII:438300_A/C	A	C	57523.9	.	AC=1;AF=0.5;AN=2;BaseQRankSum=-6.311;ClippingRankSum=-0.509;DP=709;FS=1.936;MQ=59.91;MQ0=0;MQRankSum=-0.039;QD=24.88;ReadPosRankSum=3.005;SOR=0.876	GT:AD:DP:GQ:PL	0:373,0:373:99:0,15808,.	1:1,335:336:99:14170,0,.
chrII	438523	chrII:438523_A/G	A	G	52581.2	.	AC=1;AF=0.5;AN=2;BaseQRankSum=2.198;ClippingRankSum=-1.193;DP=725;FS=1.758;MQ=59.9;MQ0=0;MQRankSum=-1.066;QD=35.88;ReadPosRankSum=0.835;SOR=0.558	GT:AD:DP:GQ:PL	0:380,0:380:99:0,15774,.	1:0,345:345:99:14644,0,.
chrII	438582	chrII:438582_T/C	T	C	69788.8	.	AC=1;AF=0.5;AN=2;BaseQRankSum=-0.669;ClippingRankSum=0.412;DP=726;FS=4;MQ=59.92;MQ0=0;MQRankSum=-0.037;QD=33.05;ReadPosRankSum=3.753;SOR=1.053	GT:AD:DP:GQ:PL	0:378,1:379:99:0,15961,.	1:0,347:347:99:14892,0,.
chrII	438870	chrII:438870_T/C	T	C	48068.7	.	AC=1;AF=0.5;AN=2;BaseQRankSum=-4.443;ClippingRankSum=0.556;DP=683;FS=2.439;MQ=59.92;MQ0=0;MQRankSum=-0.061;QD=34.37;ReadPosRankSum=-0.171;SOR=0.811	GT:AD:DP:GQ:PL	0:359,0:359:99:0,15251,.	1:0,324:324:99:13613,0,.
chrII	438919	chrII:438919_C/G	C	G	57266.2	.	AC=1;AF=0.5;AN=2;BaseQRankSum=-5.928;ClippingRankSum=-0.212;DP=729;FS=1.773;MQ=59.94;MQ0=0;MQRankSum=-0.419;QD=31.09;ReadPosRankSum=0.325;SOR=0.566	GT:AD:DP:GQ:PL	0:391,0:391:99:0,16606,.	1:0,338:338:99:14129,0,.
chrII	438954	chrII:438954_T/G	T	G	77638.3	.	AC=1;AF=0.5;AN=2;BaseQRankSum=-1.748;ClippingRankSum=1.421;DP=738;FS=0.707;MQ=59.95;MQ0=0;MQRankSum=-0.039;QD=30.19;ReadPosRankSum=3.762;SOR=0.648	GT:AD:DP:GQ:PL	0:380,0:380:99:0,16159,.	1:0,358:358:99:15210,0,.
chrII	439191	chrII:439191_A/G	A	G	61869.7	.	AC=1;AF=0.5;AN=2;BaseQRankSum=1.389;ClippingRankSum=-0.225;DP=681;FS=1.872;MQ=59.93;MQ0=0;MQRankSum=0.521;QD=25.99;ReadPosRankSum=2.838;SOR=0.874	GT:AD:DP:GQ:PL	0:353,0:353:99:0,14694,.	1:0,328:328:99:13924,0,.
chrII	439486	chrII:439486_T/C	T	C	47679.3	.	AC=1;AF=0.5;AN=2;BaseQRankSum=0.282;ClippingRankSum=-0.443;DP=660;FS=1.136;MQ=59.96;MQ0=0;MQRankSum=-0.2;QD=24.44;ReadPosRankSum=0.143;SOR=0.82	GT:AD:DP:GQ:PL	0:359,0:359:99:0,15130,.	1:0,301:301:99:12655,0,.
chrII	440220	chrII:440220_A/T	A	T	45097.2	.	AC=1;AF=0.5;AN=2;BaseQRankSum=-5.107;ClippingRankSum=-0.49;DP=729;FS=1.104;MQ=59.94;MQ0=0;MQRankSum=0.028;QD=28.92;ReadPosRankSum=-0.966;SOR=0.78	GT:AD:DP:GQ:PL	0:387,0:387:99:0,15533,.	1:1,341:342:99:13347,0,.
chrII	440349	chrII:440349_G/A	G	A	42117.7	.	AC=1;AF=0.5;AN=2;BaseQRankSum=2.647;ClippingRankSum=-0.399;DP=730;FS=1.757;MQ=59.92;MQ0=0;MQRankSum=-0.589;QD=22.75;ReadPosRankSum=1.298;SOR=0.821	GT:AD:DP:GQ:PL	0:395,0:395:99:0,16480,.	1:0,335:335:99:14206,0,.
chrII	441419	chrII:441419_A/C	A	C	43578.7	.	AC=1;AF=0.5;AN=2;BaseQRankSum=9.597;ClippingRankSum=0.883;DP=711;FS=0.541;MQ=59.96;MQ0=0;MQRankSum=0.446;QD=31.21;ReadPosRankSum=1.012;SOR=0.623	GT:AD:DP:GQ:PL	0:374,2:376:99:0,14653,.	1:0,335:335:99:13803,0,.
chrII	441722	chrII:441722_G/A	G	A	43250.7	.	AC=1;AF=0.5;AN=2;BaseQRankSum=1.771;ClippingRankSum=-0.053;DP=725;FS=0.528;MQ=59.96;MQ0=0;MQRankSum=0.822;QD=30.94;ReadPosRankSum=-0.918;SOR=0.765	GT:AD:DP:GQ:PL	0:368,1:369:99:0,15427,.	1:0,356:356:99:15114,0,.
chrII	441772	chrII:441772_T/C	T	C	42348.7	.	AC=1;AF=0.5;AN=2;BaseQRankSum=6.15;ClippingRankSum=-0.617;DP=714;FS=0;MQ=59.93;MQ0=0;MQRankSum=-1.763;QD=30.16;ReadPosRankSum=10.642;SOR=0.691	GT:AD:DP:GQ:PL	0:380,0:380:99:0,15979,.	1:0,334:334:99:14278,0,.
chrII	442031	chrII:442031_G/C	G	C	82600.5	.	AC=1;AF=0.5;AN=2;BaseQRankSum=-6.498;ClippingRankSum=-0.841;DP=693;FS=2.973;MQ=59.93;MQ0=0;MQRankSum=-0.265;QD=32.5;ReadPosRankSum=2.988;SOR=0.578	GT:AD:DP:GQ:PL	0:389,1:390:99:0,16340,.	1:0,303:303:99:13841,0,.
chrII	442040	chrII:442040_A/G	A	G	63078.3	.	AC=1;AF=0.5;AN=2;BaseQRankSum=-9.38;ClippingRankSum=-1.517;DP=693;FS=2.482;MQ=59.94;MQ0=0;MQRankSum=0.38;QD=33.3;ReadPosRankSum=1.593;SOR=0.522	GT:AD:DP:GQ:PL	0:387,0:387:99:0,18169,.	1:0,306:306:99:13560,0,.
chrII	442059	chrII:442059_G/C	G	C	74571.9	.	AC=1;AF=0.5;AN=2;BaseQRankSum=-5.645;ClippingRankSum=1.858;DP=673;FS=2.626;MQ=59.96;MQ0=0;MQRankSum=-2.275;QD=30.54;ReadPosRankSum=2.762;SOR=0.797	GT:AD:DP:GQ:PL	0:381,0:381:99:0,15957,.	1:0,292:292:99:13930,0,.
chrII	442063	chrII:442063_T/C	T	C	41911.7	.	AC=1;AF=0.5;AN=2;BaseQRankSum=-1.314;ClippingRankSum=1.575;DP=674;FS=4.037;MQ=59.98;MQ0=0;MQRankSum=0.821;QD=34.36;ReadPosRankSum=2.981;SOR=0.9	GT:AD:DP:GQ:PL	0:380,0:380:99:0,17301,.	1:0,294:294:99:12142,0,.
chrII	442233	chrII:442233_C/A	C	A	60215.9	.	AC=1;AF=0.5;AN=2;BaseQRankSum=-0.688;ClippingRankSum=-0.292;DP=688;FS=0.565;MQ=59.93;MQ0=0;MQRankSum=-0.546;QD=26.57;ReadPosRankSum=-0.318;SOR=0.738	GT:AD:DP:GQ:PL	0:385,0:385:99:0,17359,.	1:0,303:303:99:12772,0,.
chrII	442249	chrII:442249_G/A	G	A	73369.5	.	AC=1;AF=0.5;AN=2;BaseQRankSum=-3.746;ClippingRankSum=-0.365;DP=684;FS=6.21;MQ=59.93;MQ0=0;MQRankSum=-0.657;QD=28.38;ReadPosRankSum=0.315;SOR=1.149	GT:AD:DP:GQ:PL	0:376,0:376:99:0,15779,.	1:0,308:308:99:13888,0,.
chrII	442309	chrII:442309_A/G	A	G	45715.7	.	AC=1;AF=0.5;AN=2;BaseQRankSum=4.195;ClippingRankSum=0.485;DP=702;FS=1.775;MQ=59.93;MQ0=0;MQRankSum=-0.254;QD=33.96;ReadPosRankSum=8.878;SOR=0.839	GT:AD:DP:GQ:PL	0:381,0:381:99:0,16032,.	1:0,321:321:99:13685,0,.
chrII	442819	chrII:442819_G/A	G	A	48336.3	.	AC=1;AF=0.5;AN=2;BaseQRankSum=-7.173;ClippingRankSum=-0.787;DP=718;FS=0;MQ=59.89;MQ0=0;MQRankSum=1.318;QD=28.32;ReadPosRankSum=0.101;SOR=0.702	GT:AD:DP:GQ:PL	0:378,0:378:99:0,15621,.	1:0,340:340:99:13949,0,.
chrII	444706	chrII:444706_GT/G	GT	G	56576.5	.	AC=1;AF=0.5;AN=2;BaseQRankSum=-3.561;ClippingRankSum=-1.068;DP=618;FS=2.718;MQ=59.96;MQ0=0;MQRankSum=1.352;QD=27.32;ReadPosRankSum=3.01;SOR=1.024	GT:AD:DP:GQ:PL	0:318,1:319:99:0,9078,.	1:1,298:299:99:8898,0,.
chrII	447158	chrII:447158_G/A	G	A	60830.3	.	AC=1;AF=0.5;AN=2;BaseQRankSum=-3.992;ClippingRankSum=1.48;DP=681;FS=0.547;MQ=59.93;MQ0=0;MQRankSum=-1.632;QD=30.88;ReadPosRankSum=2.102;SOR=0.745	GT:AD:DP:GQ:PL	0:357,0:357:99:0,14778,.	1:0,324:324:99:13506,0,.
chrII	447264	chrII:447264_T/C	T	C	68033.3	.	AC=1;AF=0.5;AN=2;BaseQRankSum=-5.759;ClippingRankSum=1.53;DP=692;FS=0.692;MQ=59.96;MQ0=0;MQRankSum=1.63;QD=31.84;ReadPosRankSum=0.64;SOR=0.59	GT:AD:DP:GQ:PL	0:366,0:366:99:0,15371,.	1:0,326:326:99:13704,0,.
chrII	447300	chrII:447300_C/T	C	T	66082.5	.	AC=1;AF=0.5;AN=2;BaseQRankSum=-3.479;ClippingRankSum=-1.577;DP=700;FS=0;MQ=59.96;MQ0=0;MQRankSum=0.534;QD=35.77;ReadPosRankSum=6.137;SOR=0.692	GT:AD:DP:GQ:PL	0:367,0:367:99:0,15409,.	1:0,333:333:99:13888,0,.
chrII	447536	chrII:447536_G/T	G	T	67680.7	.	AC=1;AF=0.5;AN=2;BaseQRankSum=-4.29;ClippingRankSum=1.607;DP=728;FS=1.173;MQ=59.95;MQ0=0;MQRankSum=0.649;QD=28.5;ReadPosRankSum=1.576;SOR=0.814	GT:AD:DP:GQ:PL	0:402,0:402:99:0,17081,.	1:0,326:326:99:13688,0,.
chrII	447579	chrII:447579_A/G	A	G	61094.1	.	AC=1;AF=0.5;AN=2;BaseQRankSum=-3.684;ClippingRankSum=-2.145;DP=704;FS=0.524;MQ=59.95;MQ0=0;MQRankSum=1.744;QD=25.38;ReadPosRankSum=-3.91;SOR=0.746	GT:AD:DP:GQ	0:382,0:382:99	1:0,322:322:99
chrII	447685	chrII:447685_T/C	T	C	59299.7	.	AC=1;AF=0.5;AN=2;BaseQRankSum=9.184;ClippingRankSum=0.753;DP=679;FS=6.206;MQ=59.94;MQ0=0;MQRankSum=-0.497;QD=33.73;ReadPosRankSum=1.58;SOR=1.121	GT:AD:DP:GQ:PL	0:360,0:360:99:0,16122,.	1:0,319:319:99:14402,0,.
chrII	447707	chrII:447707_A/G	A	G	62980.7	.	AC=1;AF=0.5;AN=2;BaseQRankSum=-2.877;ClippingRankSum=0.159;DP=713;FS=5.261;MQ=59.95;MQ0=0;MQRankSum=0.711;QD=27.81;ReadPosRankSum=-2.951;SOR=1.089	GT:AD:DP:GQ:PL	0:381,0:381:99:0,17845,.	1:0,332:332:99:14916,0,.
chrII	447726	chrII:447726_A/G	A	G	77672.8	.	AC=1;AF=0.5;AN=2;BaseQRankSum=-4.408;ClippingRankSum=-0.725;DP=729;FS=3.794;MQ=59.94;MQ0=0;MQRankSum=1.634;QD=33.19;ReadPosRankSum=1.452;SOR=0.995	GT:AD:DP:GQ:PL	0:397,0:397:99:0,16756,.	1:0,332:332:99:15101,0,.
chrII	447876	chrII:447876_G/A	G	A	79734.8	.	AC=1;AF=0.5;AN=2;BaseQRankSum=-2.216;ClippingRankSum=-0.45;DP=687;FS=1.266;MQ=59.97;MQ0=0;MQRankSum=1.141;QD=24.42;ReadPosRankSum=3.799;SOR=0.852	GT:AD:DP:GQ:PL	0:381,0:381:99:0,15873,.	1:0,306:306:99:12879,0,.
chrII	448135	chrII:448135_G/A	G	A	91122.3	.	AC=1;AF=0.5;AN=2;BaseQRankSum=-7.924;ClippingRankSum=-0.44;DP=708;FS=1.678;MQ=59.97;MQ0=0;MQRankSum=0.968;QD=28.52;ReadPosRankSum=0.228;SOR=0.807	GT:AD:DP:GQ:PL	0:376,1:377:99:0,15714,.	1:0,331:331:99:13870,0,.
chrII	448470	chrII:448470_G/A	G	A	57414.7	.	AC=1;AF=0.5;AN=2;BaseQRankSum=1.745;ClippingRankSum=1.065;DP=641;FS=2.5;MQ=59.98;MQ0=0;MQRankSum=-0.347;QD=29.18;ReadPosRankSum=-0.508;SOR=0.86	GT:AD:DP:GQ:PL	0:326,0:326:99:0,12975,.	1:0,315:315:99:13127,0,.
chrII	448507	chrII:448507_G/T	G	T	50898.2	.	AC=1;AF=0.5;AN=2;BaseQRankSum=-2.632;ClippingRankSum=-1.038;DP=628;FS=0;MQ=59.97;MQ0=0;MQRankSum=1.435;QD=31.9;ReadPosRankSum=4.743;SOR=0.711	GT:AD:DP:GQ:PL	0:310,0:310:99:0,13233,.	1:0,318:318:99:13392,0,.
chrII	448634	chrII:448634_T/C	T	C	63271.9	.	AC=1;AF=0.5;AN=2;BaseQRankSum=-2.801;ClippingRankSum=1.088;DP=718;FS=0.557;MQ=59.95;MQ0=0;MQRankSum=-0.23;QD=27.27;ReadPosRankSum=-0.358;SOR=0.733	GT:AD:DP:GQ:PL	0:369,0:369:99:0,15247,.	1:0,349:349:99:14352,0,.
chrII	449152	chrII:449152_T/A	T	A	71041.5	.	AC=1;AF=0.5;AN=2;BaseQRankSum=-2.804;ClippingRankSum=0.197;DP=617;FS=3.119;MQ=59.9;MQ0=0;MQRankSum=0.7;QD=29.44;ReadPosRankSum=-2.705;SOR=1.017	GT:AD:DP:GQ:PL	0:318,0:318:99:0,12831,.	1:0,299:299:99:12342,0,.
chrII	449253	chrII:449253_C/T	C	T	49410.7	.	AC=1;AF=0.5;AN=2;BaseQRankSum=1.968;ClippingRankSum=0.405;DP=590;FS=0.528;MQ=59.91;MQ0=0;MQRankSum=1.303;QD=26.91;ReadPosRankSum=6.815;SOR=0.749	GT:AD:DP:GQ:PL	0:322,0:322:99:0,12695,.	1:0,268:268:99:11058,0,.
chrII	449416	chrII:449416_T/C	T	C	54932.3	.	AC=1;AF=0.5;AN=2;BaseQRankSum=-2.935;ClippingRankSum=-0.794;DP=656;FS=0.652;MQ=59.89;MQ0=0;MQRankSum=1.093;QD=33.95;ReadPosRankSum=0.328;SOR=0.656	GT:AD:DP:GQ:PL	0:350,1:351:99:0,13384,.	1:0,305:305:99:12460,0,.
chrII	449537	chrII:449537_G/T	G	T	13056.3	.	AC=1;AF=0.5;AN=2;BaseQRankSum=5.483;ClippingRankSum=-0.778;DP=651;FS=4.925;MQ=59.95;MQ0=0;MQRankSum=1.318;QD=34.87;ReadPosRankSum=-2.299;SOR=1.04	GT:AD:DP:GQ:PL	0:339,2:341:99:0,13771,.	1:0,310:310:99:13093,0,.
chrII	449588	chrII:449588_G/A	G	A	65169.5	.	AC=1;AF=0.5;AN=2;BaseQRankSum=-5.056;ClippingRankSum=0.019;DP=517;FS=10.684;MQ=59.95;MQ0=0;MQRankSum=0.737;QD=34.9;ReadPosRankSum=-1.076;SOR=0.294	GT:AD:DP:GQ:PL	0:275,0:275:99:0,11067,.	1:0,242:242:99:9765,0,.
chrII	450017	chrII:450017_A/T	A	T	13615.3	.	AC=1;AF=0.5;AN=2;BaseQRankSum=6.484;ClippingRankSum=0.65;DP=703;FS=4.194;MQ=59.99;MQ0=0;MQRankSum=-0.513;QD=33.59;ReadPosRankSum=-7.274;SOR=0.512	GT:AD:DP:GQ:PL	0:381,0:381:99:0,16210,.	1:0,322:322:99:13652,0,.
chrII	450377	chrII:450377_T/C	T	C	64717.7	.	AC=1;AF=0.5;AN=2;BaseQRankSum=-2.434;ClippingRankSum=-0.084;DP=688;FS=1.974;MQ=59.92;MQ0=0;MQRankSum=-0.497;QD=28.4;ReadPosRankSum=1.741;SOR=0.899	GT:AD:DP:GQ:PL	0:381,0:381:99:0,15319,.	1:0,307:307:99:12460,0,.
chrII	450938	chrII:450938_T/C	T	C	78724.3	.	AC=1;AF=0.5;AN=2;BaseQRankSum=-8.941;ClippingRankSum=0.365;DP=698;FS=5.097;MQ=59.97;MQ0=0;MQRankSum=1.695;QD=26.71;ReadPosRankSum=3.529;SOR=1.219	GT:AD:DP:GQ:PL	0:366,0:366:99:0,15427,.	1:0,332:332:99:13883,0,.
chrII	451124	chrII:451124_G/A	G	A	63968.3	.	AC=1;AF=0.5;AN=2;BaseQRankSum=-9.069;ClippingRankSum=-1.969;DP=636;FS=1.499;MQ=59.88;MQ0=0;MQRankSum=1.687;QD=31.32;ReadPosRankSum=0.46;SOR=0.565	GT:AD:DP:GQ:PL	0:349,0:349:99:0,14637,.	1:0,287:287:99:11893,0,.
chrII	451343	chrII:451343_G/A	G	A	81410.3	.	AC=1;AF=0.5;AN=2;BaseQRankSum=-4.444;ClippingRankSum=-0.811;DP=706;FS=1.508;MQ=59.95;MQ0=0;MQRankSum=0.227;QD=28.78;ReadPosRankSum=5.031;SOR=0.84	GT:AD:DP:GQ:PL	0:376,0:376:99:0,15736,.	1:0,330:330:99:14963,0,.
chrII	451344	chrII:451344_A/T	A	T	58837.3	.	AC=1;AF=0.5;AN=2;BaseQRankSum=-0.776;ClippingRankSum=0.008;DP=707;FS=0;MQ=59.95;MQ0=0;MQRankSum=-0.724;QD=27.67;ReadPosRankSum=2.491;SOR=0.638	GT:AD:DP:GQ:PL	0:375,0:375:99:0,17056,.	1:0,332:332:99:14023,0,.
chrII	451373	chrII:451373_G/A	G	A	72368.3	.	AC=1;AF=0.5;AN=2;BaseQRankSum=-7.754;ClippingRankSum=-0.716;DP=701;FS=3.557;MQ=59.94;MQ0=0;MQRankSum=0.291;QD=30.97;ReadPosRankSum=2.71;SOR=1.01	GT:AD:DP:GQ:PL	0:364,0:364:99:0,15368,.	1:0,337:337:99:14188,0,.
chrII	451442	chrII:451442_G/A	G	A	18778.8	.	AC=1;AF=0.5;AN=2;BaseQRankSum=-1.64;ClippingRankSum=0.982;DP=672;FS=0.626;MQ=59.92;MQ0=0;MQRankSum=0.746;QD=28.35;ReadPosRankSum=-1.859;SOR=0.794	GT:AD:DP:GQ:PL	0:357,0:357:99:0,16048,.	1:0,315:315:99:12643,0,.
chrII	451454	chrII:451454_G/T	G	T	51363.7	.	AC=1;AF=0.5;AN=2;BaseQRankSum=0.225;ClippingRankSum=-0.197;DP=667;FS=1.123;MQ=59.92;MQ0=0;MQRankSum=0.254;QD=30.14;ReadPosRankSum=0.845;SOR=0.793	GT:AD:DP:GQ:PL	0:355,0:355:99:0,14709,.	1:0,312:312:99:14115,0,.
chrII	451599	chrII:451599_C/T	C	T	61869.7	.	AC=1;AF=0.5;AN=2;BaseQRankSum=-0.462;ClippingRankSum=0.762;DP=734;FS=3.22;MQ=59.95;MQ0=0;MQRankSum=0.238;QD=28.87;ReadPosRankSum=4.304;SOR=0.712	GT:AD:DP:GQ:PL	0:397,0:397:99:0,16841,.	1:0,337:337:99:14259,0,.
chrII	451779	chrII:451779_T/C	T	C	15433.3	.	AC=1;AF=0.5;AN=2;BaseQRankSum=5.943;ClippingRankSum=0.219;DP=714;FS=0.741;MQ=59.95;MQ0=0;MQRankSum=-1.15;QD=35.26;ReadPosRankSum=-0.449;SOR=0.59	GT:AD:DP:GQ:PL	0:374,0:374:99:0,16956,.	1:0,340:340:99:15470,0,.
chrII	451784	chrII:451784_T/C	T	C	15440.3	.	AC=1;AF=0.5;AN=2;BaseQRankSum=8.586;ClippingRankSum=0.878;DP=708;FS=0.742;MQ=59.95;MQ0=0;MQRankSum=0.906;QD=29.27;ReadPosRankSum=-0.12;SOR=0.609	GT:AD:DP:GQ:PL	0:370,0:370:99:0,16863,.	1:0,338:338:99:15477,0,.
chrII	452218	chrII:452218_A/G	A	G	46622.3	.	AC=1;AF=0.5;AN=2;BaseQRankSum=-4.198;ClippingRankSum=0.484;DP=659;FS=0;MQ=59.97;MQ0=0;MQRankSum=-0.743;QD=30.47;ReadPosRankSum=-2.342;SOR=0.762	GT:AD:DP:GQ:PL	0:360,0:360:99:0,15004,.	1:0,299:299:99:12578,0,.
chrII	452274	chrII:452274_G/GA	G	GA	16137.9	.	AC=1;AF=0.5;AN=2;BaseQRankSum=0.303;ClippingRankSum=0.544;DP=487;FS=0;MQ=59.98;MQ0=0;MQRankSum=-0.61;QD=22.6;ReadPosRankSum=1.309;SOR=0.714	GT:AD:DP:GQ	0:232,15:249:99	1:12,214:238:99
chrII	452365	chrII:452365_T/C	T	C	55231.8	.	AC=1;AF=0.5;AN=2;BaseQRankSum=-2.429;ClippingRankSum=1.601;DP=577;FS=1.356;MQ=59.87;MQ0=0;MQRankSum=0.023;QD=31.34;ReadPosRankSum=-2.238;SOR=0.812	GT:AD:DP:GQ:PL	0:313,0:313:99:0,12734,.	1:0,264:264:99:11104,0,.
chrII	452394	chrII:452394_G/GAAGA	G	GAAGA	43633.5	.	AC=1;AF=0.5;AN=2;BaseQRankSum=2.539;ClippingRankSum=-0.212;DP=519;FS=16.671;MQ=59.93;MQ0=0;MQRankSum=0.699;QD=34.77;ReadPosRankSum=5.902;SOR=1.738	GT:AD:DP:GQ:PL	0:291,0:291:99:0,13407,.	1:0,228:228:99:9496,0,.
chrII	452408	chrII:452408_C/T	C	T	54523.5	.	AC=1;AF=0.5;AN=2;BaseQRankSum=-2.616;ClippingRankSum=1.127;DP=530;FS=10.883;MQ=59.9;MQ0=0;MQRankSum=0.809;QD=30.05;ReadPosRankSum=-0.297;SOR=1.712	GT:AD:DP:GQ:PL	0:289,0:289:99:0,13436,.	1:0,241:241:99:9891,0,.
chrII	452435	chrII:452435_CTT/CT	CTT	CT	16243.4	.	AC=1;AF=0.5;AN=2;BaseQRankSum=2.892;ClippingRankSum=-1.765;DP=240;FS=14.065;MQ=59.63;MQ0=0;MQRankSum=1.574;QD=13.65;ReadPosRankSum=2.189;SOR=1.712	GT:AD:DP:GQ	0:82,23:128:99	1:8,83:112:99
chrII	452575	chrII:452575_ATAAG/A	ATAAG	A	45858.7	.	AC=1;AF=0.5;AN=2;BaseQRankSum=1.222;ClippingRankSum=-0.061;DP=690;FS=1.832;MQ=59.94;MQ0=0;MQRankSum=-0.733;QD=23.99;ReadPosRankSum=1.558;SOR=0.557	GT:AD:DP:GQ:PL	0:357,0:357:99:0,15901,.	1:0,333:333:99:14825,0,.
chrII	452891	chrII:452891_G/A	G	A	84831.3	.	AC=1;AF=0.5;AN=2;BaseQRankSum=-3.994;ClippingRankSum=-0.658;DP=691;FS=18.238;MQ=59.93;MQ0=0;MQRankSum=0.339;QD=22.59;ReadPosRankSum=7.145;SOR=1.942	GT:AD:DP:GQ:PL	0:369,0:369:99:0,14568,.	1:0,322:322:99:12626,0,.
chrII	453044	chrII:453044_C/T	C	T	56817.8	.	AC=1;AF=0.5;AN=2;BaseQRankSum=-11.066;ClippingRankSum=0.575;DP=694;FS=1.306;MQ=59.95;MQ0=0;MQRankSum=0.484;QD=25.9;ReadPosRankSum=3.243;SOR=0.71	GT:AD:DP:GQ:PL	0:366,0:366:99:0,16635,.	1:0,328:328:99:13324,0,.
chrII	453048	chrII:453048_T/C	T	C	77317.5	.	AC=1;AF=0.5;AN=2;BaseQRankSum=-9.458;ClippingRankSum=-0.299;DP=699;FS=2.349;MQ=59.95;MQ0=0;MQRankSum=0.798;QD=28.66;ReadPosRankSum=2.052;SOR=0.744	GT:AD:DP:GQ:PL	0:365,0:365:99:0,15374,.	1:0,334:334:99:15067,0,.
chrII	453192	chrII:453192_A/C	A	C	14694.3	.	AC=1;AF=0.5;AN=2;BaseQRankSum=2.361;ClippingRankSum=-0.244;DP=532;FS=69.55;MQ=59.86;MQ0=0;MQRankSum=-0.427;QD=26.24;ReadPosRankSum=0.161;SOR=4.121	GT:AD:DP:GQ:PL	0:350,0:350:99:0,13952,.	1:0,182:182:99:7570,0,.
chrII	453417	chrII:453417_G/A	G	A	52892.3	.	AC=1;AF=0.5;AN=2;BaseQRankSum=-7.455;ClippingRankSum=-0.842;DP=646;FS=3.136;MQ=59.89;MQ0=0;MQRankSum=-0.373;QD=31.39;ReadPosRankSum=0.559;SOR=0.483	GT:AD:DP:GQ:PL	0:360,1:361:99:0,14926,.	1:0,285:285:99:11675,0,.
chrII	453451	chrII:453451_A/ATTT	A	ATTT	54142.9	.	AC=1;AF=0.5;AN=2;BaseQRankSum=-3.652;ClippingRankSum=-0.714;DP=667;FS=0;MQ=59.86;MQ0=0;MQRankSum=2.065;QD=34.44;ReadPosRankSum=0.331;SOR=0.711	GT:AD:DP:GQ:PL	0:370,0:370:99:0,16860,.	1:0,297:297:99:13885,0,.
chrII	453454	chrII:453454_TA/T	TA	T	54637.9	.	AC=1;AF=0.5;AN=2;BaseQRankSum=-4.634;ClippingRankSum=-0.146;DP=683;FS=2.709;MQ=59.87;MQ0=0;MQRankSum=-0.225;QD=29.27;ReadPosRankSum=-1.269;SOR=0.94	GT:AD:DP:GQ:PL	0:382,0:382:99:0,17184,.	1:0,301:301:99:13710,0,.
chrII	453525	chrII:453525_C/T	C	T	13537.3	.	AC=1;AF=0.5;AN=2;BaseQRankSum=5.513;ClippingRankSum=1.265;DP=681;FS=4.735;MQ=59.88;MQ0=0;MQRankSum=0.044;QD=26.69;ReadPosRankSum=1.826;SOR=0.434	GT:AD:DP:GQ:PL	0:353,0:353:99:0,14356,.	1:0,328:328:99:13574,0,.
chrII	453556	chrII:453556_A/T	A	T	65337.7	.	AC=1;AF=0.5;AN=2;BaseQRankSum=-4.918;ClippingRankSum=-0.619;DP=691;FS=0;MQ=59.94;MQ0=0;MQRankSum=0.333;QD=28.38;ReadPosRankSum=-2.775;SOR=0.663	GT:AD:DP:GQ	0:348,0:348:99	1:0,343:343:99
chrII	453581	chrII:453581_G/A	G	A	77995.5	.	AC=1;AF=0.5;AN=2;BaseQRankSum=1;ClippingRankSum=0.712;DP=656;FS=0.648;MQ=59.93;MQ0=0;MQRankSum=0.012;QD=28.13;ReadPosRankSum=1.655;SOR=0.599	GT:AD:DP:GQ:PL	0:318,0:318:99:0,12473,.	1:0,338:338:99:13995,0,.
chrII	453657	chrII:453657_TG/T	TG	T	58129.2	.	AC=1;AF=0.5;AN=2;BaseQRankSum=-3.691;ClippingRankSum=0.608;DP=625;FS=1.553;MQ=59.9;MQ0=0;MQRankSum=0.381;QD=35.69;ReadPosRankSum=3.47;SOR=0.948	GT:AD:DP:GQ:PL	0:328,1:329:99:0,11052,.	1:0,296:296:99:10140,0,.
chrII	453718	chrII:453718_G/A	G	A	65510.9	.	AC=1;AF=0.5;AN=2;BaseQRankSum=-10.393;ClippingRankSum=-0.971;DP=695;FS=0;MQ=59.95;MQ0=0;MQRankSum=0.059;QD=36.96;ReadPosRankSum=1.02;SOR=0.664	GT:AD:DP:GQ:PL	0:373,0:373:99:0,15685,.	1:0,322:322:99:13118,0,.
chrII	453768	chrII:453768_A/C	A	C	14106.3	.	AC=1;AF=0.5;AN=2;BaseQRankSum=5.17;ClippingRankSum=-0.823;DP=716;FS=1.721;MQ=59.94;MQ0=0;MQRankSum=-0.064;QD=24.89;ReadPosRankSum=-1.853;SOR=0.496	GT:AD:DP:GQ:PL	0:376,0:376:99:0,15709,.	1:0,340:340:99:14143,0,.
chrII	454021	chrII:454021_A/G	A	G	55752.7	.	AC=1;AF=0.5;AN=2;BaseQRankSum=-0.34;ClippingRankSum=-1.271;DP=703;FS=0;MQ=59.94;MQ0=0;MQRankSum=0.005;QD=33.63;ReadPosRankSum=2.055;SOR=0.697	GT:AD:DP:GQ:PL	0:372,0:372:99:0,15501,.	1:0,331:331:99:14972,0,.
chrII	454027	chrII:454027_T/C	T	C	16519.5	.	AC=1;AF=0.5;AN=2;BaseQRankSum=2.682;ClippingRankSum=-1.339;DP=705;FS=4.961;MQ=59.93;MQ0=0;MQRankSum=-0.559;QD=32.58;ReadPosRankSum=-3.377;SOR=0.365	GT:AD:DP:GQ:PL	0:375,0:375:99:0,16938,.	1:0,330:330:99:13819,0,.
chrII	454122	chrII:454122_T/C	T	C	57690.8	.	AC=1;AF=0.5;AN=2;BaseQRankSum=-6.48;ClippingRankSum=-0.507;DP=692;FS=0.564;MQ=59.92;MQ0=0;MQRankSum=-0.037;QD=27.61;ReadPosRankSum=3.188;SOR=0.736	GT:AD:DP:GQ:PL	0:362,0:362:99:0,15349,.	1:0,330:330:99:13926,0,.
chrII	454135	chrII:454135_T/C	T	C	56155.3	.	AC=1;AF=0.5;AN=2;BaseQRankSum=-6.78;ClippingRankSum=-0.4;DP=684;FS=1.856;MQ=59.92;MQ0=0;MQRankSum=0.637;QD=38.28;ReadPosRankSum=1.389;SOR=0.851	GT:AD:DP:GQ:PL	0:354,0:354:99:0,14994,.	1:0,330:330:99:13994,0,.
chrII	454261	chrII:454261_G/A	G	A	59793.7	.	AC=1;AF=0.5;AN=2;BaseQRankSum=-3.782;ClippingRankSum=-0.251;DP=640;FS=2.542;MQ=59.96;MQ0=0;MQRankSum=0.394;QD=29.7;ReadPosRankSum=-0.559;SOR=0.901	GT:AD:DP:GQ:PL	0:331,0:331:99:0,26175,.	1:0,309:309:99:12553,0,.
chrII	454272	chrII:454272_A/G	A	G	91359.5	.	AC=1;AF=0.5;AN=2;BaseQRankSum=-4.334;ClippingRankSum=-1.093;DP=653;FS=8.043;MQ=59.95;MQ0=0;MQRankSum=-0.982;QD=25.76;ReadPosRankSum=3.64;SOR=1.316	GT:AD:DP:GQ:PL	0:340,0:340:99:0,14242,.	1:0,313:313:99:14310,0,.
chrII	454336	chrII:454336_T/C	T	C	70038.5	.	AC=1;AF=0.5;AN=2;BaseQRankSum=-3.673;ClippingRankSum=1.102;DP=689;FS=0;MQ=59.95;MQ0=0;MQRankSum=0.228;QD=30.81;ReadPosRankSum=3.401;SOR=0.698	GT:AD:DP:GQ:PL	0:353,0:353:99:0,14851,.	1:0,336:336:99:14159,0,.
chrII	454371	chrII:454371_T/A	T	A	50951.7	.	AC=1;AF=0.5;AN=2;BaseQRankSum=1.606;ClippingRankSum=-0.868;DP=691;FS=0;MQ=59.97;MQ0=0;MQRankSum=1.135;QD=29.09;ReadPosRankSum=2.402;SOR=0.709	GT:AD:DP:GQ:PL	0:342,0:342:99:0,14225,.	1:0,349:349:99:14631,0,.
chrII	454467	chrII:454467_T/G	T	G	94785.5	.	AC=1;AF=0.5;AN=2;BaseQRankSum=-6.059;ClippingRankSum=1.196;DP=685;FS=4.417;MQ=59.96;MQ0=0;MQRankSum=2.155;QD=30.5;ReadPosRankSum=-2.357;SOR=1.145	GT:AD:DP:GQ:PL	0:343,0:343:99:0,14390,.	1:0,342:342:99:15147,0,.
chrII	454488	chrII:454488_A/G	A	G	64705.9	.	AC=1;AF=0.5;AN=2;BaseQRankSum=-1.253;ClippingRankSum=1.399;DP=699;FS=1.837;MQ=59.96;MQ0=0;MQRankSum=0.319;QD=30.51;ReadPosRankSum=0.454;SOR=0.842	GT:AD:DP:GQ:PL	0:357,0:357:99:0,16047,.	1:0,342:342:99:14238,0,.
chrII	454587	chrII:454587_A/G	A	G	32100.3	.	AC=1;AF=0.5;AN=2;BaseQRankSum=5.944;ClippingRankSum=-1.275;DP=696;FS=0;MQ=59.9;MQ0=0;MQRankSum=-1.124;QD=32.7;ReadPosRankSum=0.842;SOR=0.644	GT:AD:DP:GQ:PL	0:364,0:364:99:0,16601,.	1:0,332:332:99:13813,0,.
chrII	454598	chrII:454598_C/T	C	T	52150.7	.	AC=1;AF=0.5;AN=2;BaseQRankSum=-4.432;ClippingRankSum=0.982;DP=695;FS=0.537;MQ=59.9;MQ0=0;MQRankSum=-0.7;QD=32.18;ReadPosRankSum=-1.057;SOR=0.763	GT:AD:DP:GQ:PL	0:369,0:369:99:0,15457,.	1:0,326:326:99:14830,0,.
chrII	454635	chrII:454635_A/ATT	A	ATT	46794.4	.	AC=1;AF=0.5;AN=2;BaseQRankSum=-1.619;ClippingRankSum=-0.22;DP=600;FS=1.127;MQ=59.88;MQ0=0;MQRankSum=0.53;QD=33.5;ReadPosRankSum=1.514;SOR=0.824	GT:AD:DP:GQ	0:328,0:331:99	1:0,243:269:99
chrII	454753	chrII:454753_T/C	T	C	58663.7	.	AC=1;AF=0.5;AN=2;BaseQRankSum=1.091;ClippingRankSum=-0.179;DP=726;FS=1.919;MQ=59.94;MQ0=0;MQRankSum=-1.101;QD=29.37;ReadPosRankSum=-3.043;SOR=0.771	GT:AD:DP:GQ:PL	0:380,0:380:99:0,15660,.	1:0,346:346:99:14362,0,.
chrII	454884	chrII:454884_T/C	T	C	66121.7	.	AC=1;AF=0.5;AN=2;BaseQRankSum=-3.454;ClippingRankSum=0.762;DP=701;FS=1.995;MQ=59.87;MQ0=0;MQRankSum=0.984;QD=30.3;ReadPosRankSum=0.378;SOR=0.875	GT:AD:DP:GQ:PL	0:362,0:362:99:0,14929,.	1:0,339:339:99:14255,0,.
chrII	455010	chrII:455010_T/A	T	A	71843.7	.	AC=1;AF=0.5;AN=2;BaseQRankSum=-1.78;ClippingRankSum=0.769;DP=662;FS=0.589;MQ=59.94;MQ0=0;MQRankSum=-0.778;QD=26.84;ReadPosRankSum=1.981;SOR=0.746	GT:AD:DP:GQ:PL	0:352,0:352:99:0,14610,.	1:0,310:310:99:14020,0,.
chrII	455029	chrII:455029_T/C	T	C	18995.8	.	AC=1;AF=0.5;AN=2;BaseQRankSum=14.163;ClippingRankSum=0.825;DP=672;FS=2.212;MQ=59.94;MQ0=0;MQRankSum=-1.311;QD=33.53;ReadPosRankSum=0.96;SOR=0.52	GT:AD:DP:GQ:PL	0:347,0:347:99:0,15427,.	1:0,325:325:99:13362,0,.
chrII	455204	chrII:455204_C/T	C	T	69054.5	.	AC=1;AF=0.5;AN=2;BaseQRankSum=-4.579;ClippingRankSum=-0.5;DP=628;FS=11.107;MQ=59.81;MQ0=0;MQRankSum=-0.395;QD=26.58;ReadPosRankSum=2.605;SOR=1.171	GT:AD:DP:GQ:PL	0:342,0:342:99:0,14135,.	1:0,286:286:99:11639,0,.
chrII	455272	chrII:455272_ATGCCACAGCAACAGCAGCTGCAACAAGGTGTAG/A	ATGCCACAGCAACAGCAGCTGCAACAAGGTGTAG	A	19715.9	.	AC=1;AF=0.5;AN=2;BaseQRankSum=-3.721;ClippingRankSum=-1.348;DP=327;FS=6.921;MQ=58.99;MQ0=0;MQRankSum=2.69;QD=27.27;ReadPosRankSum=2.118;SOR=1.312	GT:AD:DP:GQ	0:109,0:109:99	1:0,218:218:99
chrII	455407	chrII:455407_A/T	A	T	53231.7	.	AC=1;AF=0.5;AN=2;BaseQRankSum=-5.808;ClippingRankSum=0.135;DP=578;FS=0;MQ=59.95;MQ0=0;MQRankSum=0.424;QD=30.63;ReadPosRankSum=0.195;SOR=0.669	GT:AD:DP:GQ:PL	0:301,0:301:99:0,12417,.	1:0,277:277:99:10914,0,.
chrII	455659	chrII:455659_G/GCACAACCACATC	G	GCACAACCACATC	50018.7	.	AC=1;AF=0.5;AN=2;BaseQRankSum=-1.187;ClippingRankSum=0.296;DP=445;FS=0;MQ=59.89;MQ0=0;MQRankSum=0.533;QD=28.5;ReadPosRankSum=-6.143;SOR=0.671	GT:AD:DP:GQ:PL	0:253,0:253:99:0,11309,.	1:0,192:192:99:9947,0,.
chrII	455756	chrII:455756_GGCAACAGCAACAGCAACA/G	GGCAACAGCAACAGCAACA	G	31820.7	.	AC=1;AF=0.5;AN=2;BaseQRankSum=-5.211;ClippingRankSum=2.787;DP=324;FS=17.035;MQ=58.45;MQ0=0;MQRankSum=-2.454;QD=29.01;ReadPosRankSum=-4.183;SOR=0.697	GT:AD:DP:GQ	0:139,0:139:99	1:2,183:185:99
chrII	455916	chrII:455916_C/T	C	T	69721.3	.	AC=1;AF=0.5;AN=2;BaseQRankSum=-3.17;ClippingRankSum=1.578;DP=505;FS=0;MQ=59.95;MQ0=0;MQRankSum=0.359;QD=25.38;ReadPosRankSum=4.22;SOR=0.695	GT:AD:DP:GQ:PL	0:252,1:253:99:0,10254,.	1:0,252:252:99:10405,0,.
chrII	455991	chrII:455991_A/G	A	G	32094.2	.	AC=1;AF=0.5;AN=2;BaseQRankSum=-2.388;ClippingRankSum=0.756;DP=387;FS=1.145;MQ=59.96;MQ0=0;MQRankSum=-1.665;QD=36.98;ReadPosRankSum=4.906;SOR=0.824	GT:AD:DP:GQ:PL	0:188,1:189:99:0,7544,.	1:0,198:198:99:8003,0,.
chrII	456055	chrII:456055_G/A	G	A	42886.7	.	AC=1;AF=0.5;AN=2;BaseQRankSum=-0.047;ClippingRankSum=-1.855;DP=538;FS=0;MQ=59.93;MQ0=0;MQRankSum=-0.069;QD=29.51;ReadPosRankSum=0.436;SOR=0.681	GT:AD:DP:GQ:PL	0:287,0:287:99:0,11630,.	1:0,251:251:99:10332,0,.
chrII	456132	chrII:456132_T/G	T	G	66970.9	.	AC=1;AF=0.5;AN=2;BaseQRankSum=0.193;ClippingRankSum=-0.009;DP=634;FS=4.778;MQ=59.91;MQ0=0;MQRankSum=-0.573;QD=29.53;ReadPosRankSum=1.775;SOR=1.049	GT:AD:DP:GQ:PL	0:323,0:323:99:0,12958,.	1:0,311:311:99:13031,0,.
chrII	456187	chrII:456187_G/C	G	C	64942.3	.	AC=1;AF=0.5;AN=2;BaseQRankSum=-3.677;ClippingRankSum=1.863;DP=636;FS=1.883;MQ=59.93;MQ0=0;MQRankSum=-1.423;QD=29.64;ReadPosRankSum=0.534;SOR=0.528	GT:AD:DP:GQ:PL	0:331,0:331:99:0,13742,.	1:0,305:305:99:12652,0,.
chrII	456231	chrII:456231_A/G	A	G	75947.9	.	AC=1;AF=0.5;AN=2;BaseQRankSum=-8.345;ClippingRankSum=-0.174;DP=663;FS=0;MQ=59.97;MQ0=0;MQRankSum=-0.6;QD=26.37;ReadPosRankSum=2.14;SOR=0.69	GT:AD:DP:GQ:PL	0:357,0:357:99:0,16362,.	1:0,306:306:99:13916,0,.
chrII	456240	chrII:456240_G/A	G	A	76882.9	.	AC=1;AF=0.5;AN=2;BaseQRankSum=-4.515;ClippingRankSum=0.63;DP=662;FS=0.601;MQ=59.96;MQ0=0;MQRankSum=-0.941;QD=36.75;ReadPosRankSum=-0.203;SOR=0.756	GT:AD:DP:GQ:PL	0:358,0:358:99:0,16386,.	1:0,304:304:99:13922,0,.
chrII	456336	chrII:456336_G/T	G	T	65084.9	.	AC=1;AF=0.5;AN=2;BaseQRankSum=-6.63;ClippingRankSum=0.059;DP=713;FS=0;MQ=59.95;MQ0=0;MQRankSum=-1.436;QD=29.81;ReadPosRankSum=1.428;SOR=0.69	GT:AD:DP:GQ:PL	0:368,1:369:99:0,15490,.	1:0,344:344:99:14218,0,.
chrII	456431	chrII:456431_C/G	C	G	92622.3	.	AC=1;AF=0.5;AN=2;BaseQRankSum=-5.998;ClippingRankSum=0.086;DP=682;FS=2.635;MQ=59.94;MQ0=0;MQRankSum=-0.319;QD=31.85;ReadPosRankSum=2.559;SOR=0.702	GT:AD:DP:GQ:PL	0:348,0:348:99:0,14637,.	1:0,334:334:99:15180,0,.
chrII	456442	chrII:456442_C/T	C	T	65688.9	.	AC=1;AF=0.5;AN=2;BaseQRankSum=-5.66;ClippingRankSum=-1.417;DP=676;FS=1.222;MQ=59.96;MQ0=0;MQRankSum=-0.732;QD=36.57;ReadPosRankSum=0.155;SOR=0.826	GT:AD:DP:GQ:PL	0:346,0:346:99:0,15617,.	1:0,330:330:99:13749,0,.
chrII	456535	chrII:456535_C/T	C	T	51661.3	.	AC=1;AF=0.5;AN=2;BaseQRankSum=-4.562;ClippingRankSum=1.919;DP=658;FS=0;MQ=59.91;MQ0=0;MQRankSum=-1.4;QD=33.95;ReadPosRankSum=-0.589;SOR=0.69	GT:AD:DP:GQ:PL	0:351,0:351:99:0,14025,.	1:0,307:307:99:11802,0,.
chrII	456657	chrII:456657_G/T	G	T	63128.3	.	AC=1;AF=0.5;AN=2;BaseQRankSum=-1.351;ClippingRankSum=0.345;DP=686;FS=0.546;MQ=59.87;MQ0=0;MQRankSum=-0.494;QD=31.47;ReadPosRankSum=2.899;SOR=0.742	GT:AD:DP:GQ:PL	0:367,0:367:99:0,16645,.	1:0,319:319:99:14519,0,.
chrII	456662	chrII:456662_G/A	G	A	63907.3	.	AC=1;AF=0.5;AN=2;BaseQRankSum=0.683;ClippingRankSum=-0.327;DP=679;FS=0;MQ=59.74;MQ0=0;MQRankSum=0.044;QD=30.91;ReadPosRankSum=1.679;SOR=0.729	GT:AD:DP:GQ:PL	0:359,0:359:99:0,16442,.	1:0,320:320:99:14591,0,.
chrII	456718	chrII:456718_G/C	G	C	62865.9	.	AC=1;AF=0.5;AN=2;BaseQRankSum=-3.735;ClippingRankSum=-0.1;DP=654;FS=0.588;MQ=59.62;MQ0=0;MQRankSum=-0.147;QD=27.42;ReadPosRankSum=-2.037;SOR=0.778	GT:AD:DP:GQ:PL	0:341,0:341:99:0,14052,.	1:0,313:313:99:14082,0,.
chrII	456732	chrII:456732_A/AT	A	AT	25083.9	.	AC=1;AF=0.5;AN=2;BaseQRankSum=7.208;ClippingRankSum=-1.105;DP=649;FS=1.179;MQ=59.59;MQ0=0;MQRankSum=-0.247;QD=31.42;ReadPosRankSum=-2.304;SOR=0.618	GT:AD:DP:GQ:PL	0:339,0:339:99:0,15742,.	1:0,310:310:99:12321,0,.
chrII	456733	chrII:456733_C/CGCAAT	C	CGCAAT	42827.7	.	AC=1;AF=0.5;AN=2;BaseQRankSum=-3.8;ClippingRankSum=0.269;DP=602;FS=1.107;MQ=59.57;MQ0=0;MQRankSum=0.471;QD=32.1;ReadPosRankSum=-4.628;SOR=0.599	GT:AD:DP:GQ	0:293,0:293:99	1:0,309:309:99
chrII	456771	chrII:456771_G/A	G	A	53627.3	.	AC=1;AF=0.5;AN=2;BaseQRankSum=-4.202;ClippingRankSum=-0.268;DP=608;FS=0.555;MQ=59.86;MQ0=0;MQRankSum=0.068;QD=35.35;ReadPosRankSum=-2.197;SOR=0.697	GT:AD:DP:GQ:PL	0:331,0:331:99:0,13306,.	1:0,277:277:99:11266,0,.
chrII	457002	chrII:457002_G/A	G	A	46372.3	.	AC=1;AF=0.5;AN=2;BaseQRankSum=-9.643;ClippingRankSum=-1.375;DP=666;FS=0;MQ=59.97;MQ0=0;MQRankSum=0.533;QD=34.14;ReadPosRankSum=-0.092;SOR=0.678	GT:AD:DP:GQ:PL	0:355,0:355:99:0,16118,.	1:0,311:311:99:14082,0,.
chrII	457014	chrII:457014_G/A	G	A	67739.8	.	AC=1;AF=0.5;AN=2;BaseQRankSum=-3.426;ClippingRankSum=0.897;DP=688;FS=1.31;MQ=59.93;MQ0=0;MQRankSum=-0.384;QD=26.06;ReadPosRankSum=-1.303;SOR=0.765	GT:AD:DP:GQ:PL	0:360,0:360:99:0,14892,.	1:0,328:328:99:15190,0,.
chrII	457024	chrII:457024_A/G	A	G	14121.3	.	AC=1;AF=0.5;AN=2;BaseQRankSum=8.92;ClippingRankSum=0.019;DP=691;FS=0;MQ=59.92;MQ0=0;MQRankSum=-0.649;QD=30.71;ReadPosRankSum=1.824;SOR=0.679	GT:AD:DP:GQ:PL	0:356,0:356:99:0,16752,.	1:0,335:335:99:14158,0,.
chrII	457048	chrII:457048_A/G	A	G	71240.3	.	AC=1;AF=0.5;AN=2;BaseQRankSum=-9.083;ClippingRankSum=-0.12;DP=672;FS=1.551;MQ=59.97;MQ0=0;MQRankSum=-0.439;QD=33.73;ReadPosRankSum=-0.733;SOR=0.887	GT:AD:DP:GQ:PL	0:344,0:344:99:0,14016,.	1:0,328:328:99:14801,0,.
chrII	457101	chrII:457101_A/G	A	G	63778.3	.	AC=1;AF=0.5;AN=2;BaseQRankSum=-5.279;ClippingRankSum=1.062;DP=656;FS=0.72;MQ=59.96;MQ0=0;MQRankSum=-0.907;QD=33.5;ReadPosRankSum=3.233;SOR=0.83	GT:AD:DP:GQ:PL	0:345,0:345:99:0,14222,.	1:0,311:311:99:12889,0,.
chrII	457215	chrII:457215_G/A	G	A	60346.3	.	AC=1;AF=0.5;AN=2;BaseQRankSum=-5.491;ClippingRankSum=-0.448;DP=642;FS=2.333;MQ=59.97;MQ0=0;MQRankSum=-0.03;QD=33.51;ReadPosRankSum=-0.347;SOR=0.916	GT:AD:DP:GQ:PL	0:354,0:354:99:0,14851,.	1:0,288:288:99:12122,0,.
chrII	457298	chrII:457298_C/T	C	T	14026.3	.	AC=1;AF=0.5;AN=2;BaseQRankSum=3.471;ClippingRankSum=-0.08;DP=716;FS=4.742;MQ=59.91;MQ0=0;MQRankSum=-0.538;QD=29.86;ReadPosRankSum=-5.558;SOR=0.46	GT:AD:DP:GQ:PL	0:371,0:371:99:0,15848,.	1:1,344:345:99:14063,0,.
chrII	457395	chrII:457395_G/A	G	A	59030.8	.	AC=1;AF=0.5;AN=2;BaseQRankSum=-5.662;ClippingRankSum=-0.751;DP=682;FS=1.334;MQ=59.95;MQ0=0;MQRankSum=1.009;QD=31.87;ReadPosRankSum=2.837;SOR=0.598	GT:AD:DP:GQ:PL	0:360,0:360:99:0,14870,.	1:0,322:322:99:13113,0,.
chrII	457684	chrII:457684_T/A	T	A	34927.3	.	AC=1;AF=0.5;AN=2;BaseQRankSum=1.857;ClippingRankSum=0.808;DP=709;FS=0.537;MQ=59.91;MQ0=0;MQRankSum=0.249;QD=21.78;ReadPosRankSum=2.728;SOR=0.619	GT:AD:DP:GQ:PL	0:377,0:377:99:0,15789,.	1:0,332:332:99:13862,0,.
chrII	457818	chrII:457818_C/T	C	T	76870.5	.	AC=1;AF=0.5;AN=2;BaseQRankSum=-8.799;ClippingRankSum=-1.4;DP=714;FS=5.35;MQ=59.91;MQ0=0;MQRankSum=0.816;QD=30.79;ReadPosRankSum=-3.039;SOR=1.138	GT:AD:DP:GQ:PL	0:390,0:390:99:0,16491,.	1:0,324:324:99:13462,0,.
chrII	458104	chrII:458104_G/A	G	A	62925.9	.	AC=1;AF=0.5;AN=2;BaseQRankSum=-1.403;ClippingRankSum=-0.111;DP=663;FS=2.615;MQ=59.93;MQ0=0;MQRankSum=-0.38;QD=34.11;ReadPosRankSum=2.501;SOR=0.513	GT:AD:DP:GQ:PL	0:358,0:358:99:0,14859,.	1:0,305:305:99:12856,0,.
chrII	458570	chrII:458570_T/C	T	C	51527.2	.	AC=1;AF=0.5;AN=2;BaseQRankSum=-0.308;ClippingRankSum=0.506;DP=740;FS=0;MQ=59.93;MQ0=0;MQRankSum=-0.519;QD=26.49;ReadPosRankSum=1.573;SOR=0.673	GT:AD:DP:GQ:PL	0:387,0:387:99:0,16173,.	1:0,353:353:99:15053,0,.
chrII	458604	chrII:458604_A/C	A	C	50672.2	.	AC=1;AF=0.5;AN=2;BaseQRankSum=2.888;ClippingRankSum=0.799;DP=725;FS=1.1;MQ=59.93;MQ0=0;MQRankSum=0.991;QD=32.06;ReadPosRankSum=3.739;SOR=0.789	GT:AD:DP:GQ:PL	0:384,0:384:99:0,15838,.	1:1,340:341:99:14182,0,.
chrII	458640	chrII:458640_G/C	G	C	57884.9	.	AC=1;AF=0.5;AN=2;BaseQRankSum=-1.839;ClippingRankSum=-0.671;DP=725;FS=1.154;MQ=59.94;MQ0=0;MQRankSum=0.55;QD=30.14;ReadPosRankSum=3.792;SOR=0.582	GT:AD:DP:GQ:PL	0:386,0:386:99:0,16293,.	1:0,339:339:99:14398,0,.
chrII	458748	chrII:458748_T/C	T	C	65947.5	.	AC=1;AF=0.5;AN=2;BaseQRankSum=-2.628;ClippingRankSum=0.154;DP=704;FS=0;MQ=59.96;MQ0=0;MQRankSum=1.022;QD=28.98;ReadPosRankSum=2.473;SOR=0.647	GT:AD:DP:GQ:PL	0:383,0:383:99:0,15588,.	1:0,321:321:99:13364,0,.
chrII	458800	chrII:458800_C/T	C	T	63727.9	.	AC=1;AF=0.5;AN=2;BaseQRankSum=1.494;ClippingRankSum=0.008;DP=713;FS=0;MQ=59.96;MQ0=0;MQRankSum=-1.699;QD=35.33;ReadPosRankSum=-0.082;SOR=0.647	GT:AD:DP:GQ:PL	0:381,0:381:99:0,17313,.	1:0,332:332:99:14919,0,.
chrII	458813	chrII:458813_G/C	G	C	63932.9	.	AC=1;AF=0.5;AN=2;BaseQRankSum=-0.719;ClippingRankSum=-0.604;DP=703;FS=1.131;MQ=59.96;MQ0=0;MQRankSum=-0.633;QD=31.92;ReadPosRankSum=0.438;SOR=0.618	GT:AD:DP:GQ:PL	0:376,0:376:99:0,17253,.	1:0,327:327:99:14791,0,.
chrII	458841	chrII:458841_G/A	G	A	28133.9	.	AC=1;AF=0.5;AN=2;BaseQRankSum=-2.177;ClippingRankSum=0.223;DP=714;FS=0.564;MQ=59.95;MQ0=0;MQRankSum=-0.098;QD=28.8;ReadPosRankSum=2.372;SOR=0.725	GT:AD:DP:GQ:PL	0:380,0:380:99:0,16083,.	1:0,334:334:99:13941,0,.
chrII	458919	chrII:458919_C/T	C	T	57864.9	.	AC=1;AF=0.5;AN=2;BaseQRankSum=-2.122;ClippingRankSum=-2.502;DP=735;FS=1.881;MQ=59.92;MQ0=0;MQRankSum=1.442;QD=33.35;ReadPosRankSum=0.129;SOR=0.891	GT:AD:DP:GQ:PL	0:404,0:404:99:0,16913,.	1:0,331:331:99:13903,0,.
chrII	459048	chrII:459048_T/C	T	C	74829.5	.	AC=1;AF=0.5;AN=2;BaseQRankSum=-1.288;ClippingRankSum=0.923;DP=700;FS=11.073;MQ=59.94;MQ0=0;MQRankSum=-0.826;QD=30.26;ReadPosRankSum=1.03;SOR=1.477	GT:AD:DP:GQ:PL	0:373,0:373:99:0,15777,.	1:0,327:327:99:13889,0,.
chrII	459093	chrII:459093_T/C	T	C	61878.9	.	AC=1;AF=0.5;AN=2;BaseQRankSum=-1.167;ClippingRankSum=0.391;DP=700;FS=2.671;MQ=59.96;MQ0=0;MQRankSum=2.333;QD=28.68;ReadPosRankSum=3.57;SOR=0.953	GT:AD:DP:GQ:PL	0:363,0:363:99:0,15277,.	1:0,337:337:99:14263,0,.
chrII	459628	chrII:459628_A/G	A	G	61641.7	.	AC=1;AF=0.5;AN=2;BaseQRankSum=-5.629;ClippingRankSum=-0.237;DP=719;FS=0.574;MQ=59.95;MQ0=0;MQRankSum=0.114;QD=31.04;ReadPosRankSum=-4.241;SOR=0.768	GT:AD:DP:GQ:PL	0:382,0:382:99:0,15964,.	1:0,337:337:99:14130,0,.
chrII	459672	chrII:459672_T/C	T	C	58479.7	.	AC=1;AF=0.5;AN=2;BaseQRankSum=-0.525;ClippingRankSum=-0.419;DP=683;FS=1.209;MQ=59.94;MQ0=0;MQRankSum=0.878;QD=33.98;ReadPosRankSum=2.824;SOR=0.846	GT:AD:DP:GQ:PL	0:368,0:368:99:0,15439,.	1:0,315:315:99:13374,0,.
chrII	460202	chrII:460202_A/G	A	G	41241.2	.	AC=1;AF=0.5;AN=2;BaseQRankSum=-0.275;ClippingRankSum=1.315;DP=706;FS=7.08;MQ=59.45;MQ0=0;MQRankSum=0.375;QD=29.51;ReadPosRankSum=-0.195;SOR=1.113	GT:AD:DP:GQ:PL	0:377,0:377:99:0,17103,.	1:0,329:329:99:13858,0,.
chrII	460203	chrII:460203_T/C	T	C	50132.7	.	AC=1;AF=0.5;AN=2;BaseQRankSum=-3.141;ClippingRankSum=-1.623;DP=704;FS=5.141;MQ=59.47;MQ0=0;MQRankSum=-0.962;QD=30.17;ReadPosRankSum=-1.734;SOR=1.075	GT:AD:DP:GQ:PL	0:377,0:377:99:0,16428,.	1:0,327:327:99:14804,0,.
chrII	460243	chrII:460243_CT/C	CT	C	55670.2	.	AC=1;AF=0.5;AN=2;BaseQRankSum=-10.29;ClippingRankSum=-0.338;DP=623;FS=8.523;MQ=58.58;MQ0=0;MQRankSum=-3.103;QD=32.61;ReadPosRankSum=1.492;SOR=1.409	GT:AD:DP:GQ:PL	0:359,0:359:99:0,15701,.	1:0,264:264:99:8348,0,.
chrII	460259	chrII:460259_T/TATTTGTTGGTTCTAA	T	TATTTGTTGGTTCTAA	55428.7	.	AC=1;AF=0.5;AN=2;BaseQRankSum=-0.667;ClippingRankSum=0.771;DP=605;FS=2.604;MQ=58.45;MQ0=0;MQRankSum=-2.502;QD=27.18;ReadPosRankSum=-0.115;SOR=0.508	GT:AD:DP:GQ:PL	0:354,0:354:99:0,16255,.	1:0,251:251:99:13692,0,.
chrII	460271	chrII:460271_T/TC	T	TC	54283.7	.	AC=1;AF=0.5;AN=2;BaseQRankSum=-9.065;ClippingRankSum=1.661;DP=673;FS=0;MQ=58.49;MQ0=0;MQRankSum=0.313;QD=30.78;ReadPosRankSum=-4.211;SOR=0.642	GT:AD:DP:GQ:PL	0:380,0:380:99:0,16929,.	1:0,293:293:99:13321,0,.
chrII	460337	chrII:460337_A/G	A	G	51291.7	.	AC=1;AF=0.5;AN=2;BaseQRankSum=-1.776;ClippingRankSum=1.391;DP=693;FS=0.532;MQ=59.91;MQ0=0;MQRankSum=2.492;QD=24.09;ReadPosRankSum=0.688;SOR=0.61	GT:AD:DP:GQ:PL	0:364,0:364:99:0,15364,.	1:0,329:329:99:14098,0,.
chrII	460385	chrII:460385_G/A	G	A	68789.7	.	AC=1;AF=0.5;AN=2;BaseQRankSum=-4.621;ClippingRankSum=0.479;DP=685;FS=1.237;MQ=59.93;MQ0=0;MQRankSum=0.985;QD=34.38;ReadPosRankSum=3.034;SOR=0.594	GT:AD:DP:GQ:PL	0:350,0:350:99:0,14662,.	1:2,333:335:99:13914,0,.
chrII	460418	chrII:460418_A/T	A	T	52460.7	.	AC=1;AF=0.5;AN=2;BaseQRankSum=-3.165;ClippingRankSum=-0.54;DP=682;FS=0;MQ=59.91;MQ0=0;MQRankSum=-0.272;QD=27.11;ReadPosRankSum=1.3;SOR=0.736	GT:AD:DP:GQ:PL	0:354,0:354:99:0,14956,.	1:0,328:328:99:13807,0,.
chrII	460459	chrII:460459_G/A	G	A	59626.9	.	AC=1;AF=0.5;AN=2;BaseQRankSum=-2.023;ClippingRankSum=-1.21;DP=713;FS=0.536;MQ=59.9;MQ0=0;MQRankSum=-0.262;QD=28.38;ReadPosRankSum=4.445;SOR=0.648	GT:AD:DP:GQ:PL	0:377,0:377:99:0,15730,.	1:0,336:336:99:13920,0,.
chrII	460520	chrII:460520_G/A	G	A	70609.8	.	AC=1;AF=0.5;AN=2;BaseQRankSum=-4.323;ClippingRankSum=1.151;DP=698;FS=0.628;MQ=59.92;MQ0=0;MQRankSum=2.204;QD=28.95;ReadPosRankSum=3.912;SOR=0.592	GT:AD:DP:GQ:PL	0:364,1:365:99:0,15087,.	1:0,333:333:99:13892,0,.
chrII	460561	chrII:460561_A/G	A	G	79740.5	.	AC=1;AF=0.5;AN=2;BaseQRankSum=-5.375;ClippingRankSum=-0.547;DP=676;FS=0;MQ=59.91;MQ0=0;MQRankSum=-1.024;QD=27.19;ReadPosRankSum=2.328;SOR=0.705	GT:AD:DP:GQ:PL	0:357,0:357:99:0,15118,.	1:0,319:319:99:14650,0,.
chrII	460566	chrII:460566_A/G	A	G	63601.7	.	AC=1;AF=0.5;AN=2;BaseQRankSum=-7.756;ClippingRankSum=0.642;DP=681;FS=0.6;MQ=59.91;MQ0=0;MQRankSum=-0.702;QD=32.95;ReadPosRankSum=4.703;SOR=0.626	GT:AD:DP:GQ:PL	0:360,0:360:99:0,16377,.	1:0,321:321:99:13532,0,.
chrII	460668	chrII:460668_T/C	T	C	68726.5	.	AC=1;AF=0.5;AN=2;BaseQRankSum=-2.567;ClippingRankSum=-0.737;DP=704;FS=2.236;MQ=59.96;MQ0=0;MQRankSum=-0.438;QD=28.17;ReadPosRankSum=1.185;SOR=0.904	GT:AD:DP:GQ:PL	0:364,0:364:99:0,15250,.	1:0,340:340:99:14228,0,.
chrII	460748	chrII:460748_A/G	A	G	62107.3	.	AC=1;AF=0.5;AN=2;BaseQRankSum=-3.298;ClippingRankSum=0.157;DP=690;FS=0;MQ=59.93;MQ0=0;MQRankSum=-1.341;QD=29.33;ReadPosRankSum=-0.618;SOR=0.673	GT:AD:DP:GQ:PL	0:355,0:355:99:0,16051,.	1:0,335:335:99:14893,0,.
chrII	460752	chrII:460752_G/GA	G	GA	75811.8	.	AC=1;AF=0.5;AN=2;BaseQRankSum=-7.497;ClippingRankSum=-0.697;DP=687;FS=0.625;MQ=59.93;MQ0=0;MQRankSum=-0.522;QD=32.51;ReadPosRankSum=1.758;SOR=0.694	GT:AD:DP:GQ:PL	0:357,0:357:99:0,15990,.	1:0,330:330:99:15142,0,.
chrII	460876	chrII:460876_G/C	G	C	39712.7	.	AC=1;AF=0.5;AN=2;BaseQRankSum=-1.556;ClippingRankSum=-0.732;DP=697;FS=2.507;MQ=59.9;MQ0=0;MQRankSum=-0.513;QD=26.37;ReadPosRankSum=0.88;SOR=0.912	GT:AD:DP:GQ:PL	0:364,0:364:99:0,16435,.	1:0,333:333:99:14289,0,.
chrII	460889	chrII:460889_G/GT	G	GT	60901.7	.	AC=1;AF=0.5;AN=2;BaseQRankSum=-4.192;ClippingRankSum=0.305;DP=679;FS=0.575;MQ=59.89;MQ0=0;MQRankSum=0.635;QD=28.44;ReadPosRankSum=0.647;SOR=0.769	GT:AD:DP:GQ:PL	0:341,0:341:99:0,10614,.	1:0,338:338:99:14882,0,.
chrII	461012	chrII:461012_T/C	T	C	67829.8	.	AC=1;AF=0.5;AN=2;BaseQRankSum=-2.591;ClippingRankSum=-1.173;DP=716;FS=1.294;MQ=59.88;MQ0=0;MQRankSum=1.05;QD=34.22;ReadPosRankSum=1.205;SOR=0.538	GT:AD:DP:GQ:PL	0:368,0:368:99:0,15188,.	1:0,348:348:99:14820,0,.
chrII	461079	chrII:461079_T/A	T	A	65538.7	.	AC=1;AF=0.5;AN=2;BaseQRankSum=-2.582;ClippingRankSum=-0.264;DP=698;FS=2.564;MQ=59.97;MQ0=0;MQRankSum=0.254;QD=29.78;ReadPosRankSum=-1.252;SOR=0.905	GT:AD:DP:GQ:PL	0:373,0:373:99:0,15734,.	1:0,325:325:99:14916,0,.
chrII	461088	chrII:461088_A/T	A	T	41309.7	.	AC=1;AF=0.5;AN=2;BaseQRankSum=-2.341;ClippingRankSum=0.304;DP=701;FS=0.528;MQ=59.97;MQ0=0;MQRankSum=0.514;QD=34.08;ReadPosRankSum=-2.445;SOR=0.626	GT:AD:DP:GQ:PL	0:376,0:376:99:0,17141,.	1:0,325:325:99:13825,0,.
chrII	461298	chrII:461298_A/G	A	G	65766.3	.	AC=1;AF=0.5;AN=2;BaseQRankSum=-9.423;ClippingRankSum=0.646;DP=743;FS=0.678;MQ=59.91;MQ0=0;MQRankSum=-1.371;QD=33.65;ReadPosRankSum=1.073;SOR=0.868	GT:AD:DP:GQ:PL	0:400,0:400:99:0,16867,.	1:0,343:343:99:14467,0,.
chrII	461718	chrII:461718_G/A	G	A	65927.3	.	AC=1;AF=0.5;AN=2;BaseQRankSum=-4.586;ClippingRankSum=-0.267;DP=662;FS=2.519;MQ=59.97;MQ0=0;MQRankSum=1.469;QD=27.93;ReadPosRankSum=5.598;SOR=0.993	GT:AD:DP:GQ:PL	0:343,0:343:99:0,14089,.	1:0,319:319:99:13357,0,.
chrII	461771	chrII:461771_C/T	C	T	33648.7	.	AC=1;AF=0.5;AN=2;BaseQRankSum=-1.778;ClippingRankSum=0.315;DP=680;FS=2.508;MQ=59.95;MQ0=0;MQRankSum=2.084;QD=28.43;ReadPosRankSum=3.027;SOR=0.534	GT:AD:DP:GQ:PL	0:333,0:333:99:0,13909,.	1:0,347:347:99:13873,0,.
chrII	461817	chrII:461817_A/G	A	G	55710.3	.	AC=1;AF=0.5;AN=2;BaseQRankSum=-0.248;ClippingRankSum=-1.601;DP=687;FS=0;MQ=59.91;MQ0=0;MQRankSum=-0.093;QD=26.32;ReadPosRankSum=-0.702;SOR=0.73	GT:AD:DP:GQ:PL	0:352,0:352:99:0,14745,.	1:0,335:335:99:14056,0,.
chrII	461852	chrII:461852_C/G	C	G	81767.3	.	AC=1;AF=0.5;AN=2;BaseQRankSum=-5.813;ClippingRankSum=0.896;DP=676;FS=2.73;MQ=59.94;MQ0=0;MQRankSum=0.489;QD=35.3;ReadPosRankSum=1.18;SOR=0.884	GT:AD:DP:GQ:PL	0:342,0:342:99:0,14189,.	1:0,334:334:99:14169,0,.
chrII	461887	chrII:461887_G/C	G	C	77908.5	.	AC=1;AF=0.5;AN=2;BaseQRankSum=-0.417;ClippingRankSum=1.517;DP=674;FS=0.635;MQ=59.93;MQ0=0;MQRankSum=0.982;QD=27.16;ReadPosRankSum=2.127;SOR=0.799	GT:AD:DP:GQ:PL	0:350,0:350:99:0,14650,.	1:0,324:324:99:13708,0,.
chrII	462116	chrII:462116_T/C	T	C	47163.2	.	AC=1;AF=0.5;AN=2;BaseQRankSum=5.907;ClippingRankSum=-0.623;DP=689;FS=3.405;MQ=59.92;MQ0=0;MQRankSum=0.705;QD=26.44;ReadPosRankSum=0.717;SOR=0.971	GT:AD:DP:GQ:PL	0:363,0:363:99:0,13253,.	1:0,326:326:99:12597,0,.
chrII	462229	chrII:462229_G/A	G	A	76980.3	.	AC=1;AF=0.5;AN=2;BaseQRankSum=-7.934;ClippingRankSum=0.769;DP=710;FS=2.588;MQ=59.96;MQ0=0;MQRankSum=0.954;QD=26.42;ReadPosRankSum=0.199;SOR=0.93	GT:AD:DP:GQ:PL	0:364,0:364:99:0,15267,.	1:0,346:346:99:14469,0,.
chrII	462560	chrII:462560_A/G	A	G	39921.2	.	AC=1;AF=0.5;AN=2;BaseQRankSum=-2.014;ClippingRankSum=-0.937;DP=729;FS=1.147;MQ=59.97;MQ0=0;MQRankSum=0.602;QD=29.53;ReadPosRankSum=-0.163;SOR=0.602	GT:AD:DP:GQ:PL	0:395,0:395:99:0,16748,.	1:0,334:334:99:14011,0,.
chrII	462587	chrII:462587_G/A	G	A	67361.3	.	AC=1;AF=0.5;AN=2;BaseQRankSum=-2.595;ClippingRankSum=1.888;DP=725;FS=8.532;MQ=59.96;MQ0=0;MQRankSum=-0.745;QD=31.96;ReadPosRankSum=-0.542;SOR=1.106	GT:AD:DP:GQ:PL	0:393,0:393:99:0,16653,.	1:0,332:332:99:14046,0,.
chrII	462765	chrII:462765_T/C	T	C	34443.2	.	AC=1;AF=0.5;AN=2;BaseQRankSum=-5.618;ClippingRankSum=-1.019;DP=686;FS=1.094;MQ=59.9;MQ0=0;MQRankSum=0.208;QD=34.64;ReadPosRankSum=1.037;SOR=0.608	GT:AD:DP:GQ:PL	0:366,0:366:99:0,15031,.	1:0,320:320:99:12944,0,.
chrII	462876	chrII:462876_G/A	G	A	45054.7	.	AC=1;AF=0.5;AN=2;BaseQRankSum=-1.672;ClippingRankSum=-0.51;DP=702;FS=0;MQ=59.92;MQ0=0;MQRankSum=0.296;QD=29.26;ReadPosRankSum=0.893;SOR=0.711	GT:AD:DP:GQ:PL	0:374,0:374:99:0,15755,.	1:0,328:328:99:13803,0,.
chrII	462933	chrII:462933_C/T	C	T	45794.7	.	AC=1;AF=0.5;AN=2;BaseQRankSum=3.184;ClippingRankSum=-0.942;DP=699;FS=0.528;MQ=59.9;MQ0=0;MQRankSum=-1.447;QD=33.09;ReadPosRankSum=2.249;SOR=0.709	GT:AD:DP:GQ:PL	0:365,0:365:99:0,15244,.	1:0,334:334:99:14118,0,.
chrII	463266	chrII:463266_A/C	A	C	48646.7	.	AC=1;AF=0.5;AN=2;BaseQRankSum=-0.661;ClippingRankSum=1.41;DP=739;FS=0;MQ=59.9;MQ0=0;MQRankSum=1.378;QD=28.55;ReadPosRankSum=5.934;SOR=0.7	GT:AD:DP:GQ:PL	0:393,0:393:99:0,16047,.	1:1,345:346:99:14138,0,.
chrII	463354	chrII:463354_G/A	G	A	56904.7	.	AC=1;AF=0.5;AN=2;BaseQRankSum=-0.874;ClippingRankSum=-1.376;DP=685;FS=0.531;MQ=59.92;MQ0=0;MQRankSum=0.117;QD=30.64;ReadPosRankSum=1.805;SOR=0.657	GT:AD:DP:GQ:PL	0:340,0:340:99:0,13958,.	1:0,345:345:99:15841,0,.
chrII	463357	chrII:463357_C/T	C	T	26644.7	.	AC=1;AF=0.5;AN=2;BaseQRankSum=5.686;ClippingRankSum=-0.342;DP=686;FS=0.578;MQ=59.93;MQ0=0;MQRankSum=0.388;QD=25.47;ReadPosRankSum=1.8;SOR=0.633	GT:AD:DP:GQ:PL	0:337,0:337:99:0,15420,.	1:0,349:349:99:14386,0,.
chrII	463509	chrII:463509_A/G	A	G	52098.7	.	AC=1;AF=0.5;AN=2;BaseQRankSum=-3.737;ClippingRankSum=-1.291;DP=745;FS=0.527;MQ=59.95;MQ0=0;MQRankSum=-0.148;QD=30.07;ReadPosRankSum=-0.206;SOR=0.727	GT:AD:DP:GQ:PL	0:387,0:387:99:0,16213,.	1:0,358:358:99:14641,0,.
chrII	463791	chrII:463791_G/A	G	A	24132.7	.	AC=1;AF=0.5;AN=2;BaseQRankSum=-4.062;ClippingRankSum=-2.234;DP=728;FS=1.217;MQ=59.88;MQ0=0;MQRankSum=0.515;QD=29.8;ReadPosRankSum=3.577;SOR=0.617	GT:AD:DP:GQ:PL	0:378,0:378:99:0,15888,.	1:0,350:350:99:13978,0,.
chrII	464001	chrII:464001_G/A	G	A	40194.2	.	AC=1;AF=0.5;AN=2;BaseQRankSum=-2.769;ClippingRankSum=-0.968;DP=673;FS=0.517;MQ=58.51;MQ0=0;MQRankSum=7.664;QD=27.19;ReadPosRankSum=3.903;SOR=0.745	GT:AD:DP:GQ:PL	0:340,0:340:99:0,13355,.	1:1,332:333:99:13394,0,.
chrII	464019	chrII:464019_CTGTTGTTGTTGTTGTTGTTGTTGTTGTTGTTGT/CTGTTGTTGTTGT	CTGTTGTTGTTGTTGTTGTTGTTGTTGTTGTTGT	CTGTTGTTGTTGT	24919.1	.	AC=1;AF=0.5;AN=2;BaseQRankSum=2.928;ClippingRankSum=1.875;DP=200;FS=11.369;MQ=56.04;MQ0=0;MQRankSum=-5.61;QD=20.68;ReadPosRankSum=3.713;SOR=1.572	GT:AD:DP:GQ	0:82,0:86:99	1:1,109:114:99
chrII	464079	chrII:464079_T/C	T	C	51379.5	.	AC=1;AF=0.5;AN=2;BaseQRankSum=-6.651;ClippingRankSum=-1.197;DP=371;FS=2.832;MQ=55.3;MQ0=0;MQRankSum=-0.164;QD=34.79;ReadPosRankSum=0.428;SOR=0.501	GT:AD:DP:GQ	0:253,0:253:99	1:4,114:118:99
chrII	464160	chrII:464160_A/ATGTGCTTGTGCT	A	ATGTGCTTGTGCT	5583.44	.	AC=1;AF=0.5;AN=2;BaseQRankSum=1.206;ClippingRankSum=-0.924;DP=343;FS=1.896;MQ=58.01;MQ0=0;MQRankSum=-1.395;QD=10.28;ReadPosRankSum=-7.028;SOR=0.696	GT:AD:DP:GQ	0:273,0:274:99	1:2,66:69:99
chrII	464205	chrII:464205_T/A	T	A	10634.9	.	AC=1;AF=0.5;AN=2;BaseQRankSum=-2.615;ClippingRankSum=0.691;DP=580;FS=5.96;MQ=57.5;MQ0=0;MQRankSum=2.034;QD=12.97;ReadPosRankSum=1.827;SOR=1.151	GT:AD:DP:GQ	0:355,0:355:99	1:24,201:225:99
chrII	464259	chrII:464259_A/T	A	T	25511.3	.	AC=1;AF=0.5;AN=2;BaseQRankSum=5.793;ClippingRankSum=-0.383;DP=622;FS=0;MQ=58.14;MQ0=0;MQRankSum=8.021;QD=21.03;ReadPosRankSum=3.427;SOR=0.709	GT:AD:DP:GQ:PL	0:329,0:329:99:0,13262,.	1:2,291:293:99:11633,0,.
chrII	464424	chrII:464424_A/G	A	G	19291.5	.	AC=1;AF=0.5;AN=2;BaseQRankSum=0.047;ClippingRankSum=0.023;DP=737;FS=2.453;MQ=59.91;MQ0=0;MQRankSum=-0.568;QD=33.6;ReadPosRankSum=-5.517;SOR=0.795	GT:AD:DP:GQ	0:381,0:381:99	1:0,356:356:99
chrII	464478	chrII:464478_G/A	G	A	54047.9	.	AC=1;AF=0.5;AN=2;BaseQRankSum=-6.4;ClippingRankSum=0.651;DP=701;FS=1.96;MQ=59.93;MQ0=0;MQRankSum=-1.022;QD=31.85;ReadPosRankSum=1.272;SOR=0.651	GT:AD:DP:GQ:PL	0:353,0:353:99:0,14157,.	1:0,348:348:99:13825,0,.
chrII	464655	chrII:464655_A/G	A	G	71861.7	.	AC=1;AF=0.5;AN=2;BaseQRankSum=-2.828;ClippingRankSum=0.567;DP=707;FS=1.284;MQ=59.92;MQ0=0;MQRankSum=1.309;QD=27.41;ReadPosRankSum=4.055;SOR=0.856	GT:AD:DP:GQ:PL	0:355,0:355:99:0,14744,.	1:0,352:352:99:14762,0,.
chrII	464667	chrII:464667_G/A	G	A	66253.3	.	AC=1;AF=0.5;AN=2;BaseQRankSum=-2.034;ClippingRankSum=-0.178;DP=704;FS=1.885;MQ=59.91;MQ0=0;MQRankSum=-0.826;QD=31.6;ReadPosRankSum=2.443;SOR=0.737	GT:AD:DP:GQ:PL	0:351,0:351:99:0,14928,.	1:0,353:353:99:14962,0,.
chrII	464940	chrII:464940_G/T	G	T	26056.7	.	AC=1;AF=0.5;AN=2;BaseQRankSum=0.793;ClippingRankSum=1.149;DP=730;FS=0;MQ=59.93;MQ0=0;MQRankSum=-0.599;QD=30.72;ReadPosRankSum=-1.436;SOR=0.71	GT:AD:DP:GQ:PL	0:390,0:390:99:0,15912,.	1:0,340:340:99:13596,0,.
chrII	465103	chrII:465103_T/C	T	C	32233.7	.	AC=1;AF=0.5;AN=2;BaseQRankSum=4.676;ClippingRankSum=-0.479;DP=698;FS=1.257;MQ=59.93;MQ0=0;MQRankSum=-0.404;QD=31.11;ReadPosRankSum=1.033;SOR=0.641	GT:AD:DP:GQ:PL	0:366,0:366:99:0,14899,.	1:0,332:332:99:13548,0,.
chrII	465156	chrII:465156_T/C	T	C	79604.7	.	AC=1;AF=0.5;AN=2;BaseQRankSum=-2.26;ClippingRankSum=0.894;DP=721;FS=4.717;MQ=59.92;MQ0=0;MQRankSum=0.264;QD=23.92;ReadPosRankSum=0.816;SOR=1.058	GT:AD:DP:GQ:PL	0:376,0:376:99:0,15511,.	1:0,345:345:99:14623,0,.
chrII	465493	chrII:465493_C/T	C	T	29357.9	.	AC=1;AF=0.5;AN=2;BaseQRankSum=3.179;ClippingRankSum=1.617;DP=688;FS=1.199;MQ=59.92;MQ0=0;MQRankSum=2.205;QD=28.41;ReadPosRankSum=2.549;SOR=0.569	GT:AD:DP:GQ:PL	0:372,0:372:99:0,15568,.	1:0,316:316:99:13265,0,.
chrII	465618	chrII:465618_G/A	G	A	40351.7	.	AC=1;AF=0.5;AN=2;BaseQRankSum=0.036;ClippingRankSum=0.783;DP=730;FS=2.466;MQ=59.93;MQ0=0;MQRankSum=1.173;QD=36.58;ReadPosRankSum=2.09;SOR=0.59	GT:AD:DP:GQ:PL	0:382,0:382:99:0,15984,.	1:0,348:348:99:14379,0,.
chrII	465657	chrII:465657_G/C	G	C	62924.3	.	AC=1;AF=0.5;AN=2;BaseQRankSum=-4.902;ClippingRankSum=-0.145;DP=658;FS=1.489;MQ=59.72;MQ0=0;MQRankSum=-0.329;QD=29.25;ReadPosRankSum=5.305;SOR=0.817	GT:AD:DP:GQ:PL	0:347,0:347:99:0,14383,.	1:0,311:311:99:12625,0,.
chrII	465694	chrII:465694_T/C	T	C	20961.3	.	AC=1;AF=0.5;AN=2;BaseQRankSum=-2.562;ClippingRankSum=-1.074;DP=461;FS=0;MQ=59.48;MQ0=0;MQRankSum=3.098;QD=33.38;ReadPosRankSum=4.556;SOR=0.767	GT:AD:DP:GQ:PL	0:249,0:249:99:0,10493,.	1:0,212:212:99:8773,0,.
chrII	465853	chrII:465853_C/T	C	T	33283.7	.	AC=1;AF=0.5;AN=2;BaseQRankSum=-2.66;ClippingRankSum=-1.479;DP=709;FS=1.107;MQ=59.94;MQ0=0;MQRankSum=0.889;QD=26.4;ReadPosRankSum=2.389;SOR=0.778	GT:AD:DP:GQ:PL	0:365,0:365:99:0,15175,.	1:0,344:344:99:14004,0,.
chrII	465979	chrII:465979_G/A	G	A	28340.7	.	AC=1;AF=0.5;AN=2;BaseQRankSum=4.084;ClippingRankSum=-0.97;DP=708;FS=0;MQ=59.94;MQ0=0;MQRankSum=0.928;QD=24.81;ReadPosRankSum=5.265;SOR=0.728	GT:AD:DP:GQ:PL	0:364,0:364:99:0,15330,.	1:0,344:344:99:14610,0,.
chrII	466295	chrII:466295_A/G	A	G	31669.7	.	AC=1;AF=0.5;AN=2;BaseQRankSum=-1.372;ClippingRankSum=0.311;DP=619;FS=3.217;MQ=59.91;MQ0=0;MQRankSum=-0.598;QD=30.46;ReadPosRankSum=-0.552;SOR=0.914	GT:AD:DP:GQ:PL	0:329,0:329:99:0,13090,.	1:1,289:290:99:11633,0,.
chrII	466414	chrII:466414_A/G	A	G	24563.9	.	AC=1;AF=0.5;AN=2;BaseQRankSum=1.84;ClippingRankSum=0.146;DP=682;FS=0;MQ=59.95;MQ0=0;MQRankSum=0.536;QD=33.66;ReadPosRankSum=2.535;SOR=0.722	GT:AD:DP:GQ:PL	0:363,0:363:99:0,15045,.	1:0,319:319:99:13132,0,.
chrII	466676	chrII:466676_T/C	T	C	40762.7	.	AC=1;AF=0.5;AN=2;BaseQRankSum=0.635;ClippingRankSum=-2.096;DP=626;FS=0.52;MQ=59.93;MQ0=0;MQRankSum=0.288;QD=34.96;ReadPosRankSum=3.146;SOR=0.64	GT:AD:DP:GQ:PL	0:329,0:329:99:0,13609,.	1:0,297:297:99:12475,0,.
chrII	466718	chrII:466718_T/C	T	C	31614.2	.	AC=1;AF=0.5;AN=2;BaseQRankSum=4.471;ClippingRankSum=-0.165;DP=639;FS=1.102;MQ=59.91;MQ0=0;MQRankSum=-0.637;QD=32.96;ReadPosRankSum=2.147;SOR=0.73	GT:AD:DP:GQ:PL	0:343,0:343:99:0,15558,.	1:0,296:296:99:11890,0,.
chrII	466724	chrII:466724_T/C	T	C	42921.7	.	AC=1;AF=0.5;AN=2;BaseQRankSum=6.213;ClippingRankSum=0.086;DP=631;FS=1.105;MQ=59.92;MQ0=0;MQRankSum=-0.314;QD=27.19;ReadPosRankSum=-0.727;SOR=0.742	GT:AD:DP:GQ:PL	0:337,0:337:99:0,12488,.	1:0,294:294:99:13372,0,.
chrII	466848	chrII:466848_A/G	A	G	35712.2	.	AC=1;AF=0.5;AN=2;BaseQRankSum=-1.191;ClippingRankSum=0.18;DP=654;FS=0;MQ=59.96;MQ0=0;MQRankSum=0.283;QD=21.55;ReadPosRankSum=2.012;SOR=0.709	GT:AD:DP:GQ:PL	0:370,0:370:99:0,15273,.	1:0,284:284:99:11812,0,.
chrII	466942	chrII:466942_G/GA	G	GA	32523.2	.	AC=1;AF=0.5;AN=2;BaseQRankSum=1.872;ClippingRankSum=-0.545;DP=594;FS=1.139;MQ=59.92;MQ0=0;MQRankSum=0.888;QD=35.7;ReadPosRankSum=1.7;SOR=0.612	GT:AD:DP:GQ:PL	0:318,0:318:99:0,13994,.	1:0,276:276:99:11986,0,.
chrII	466961	chrII:466961_T/A	T	A	34345.2	.	AC=1;AF=0.5;AN=2;BaseQRankSum=-0.097;ClippingRankSum=0.447;DP=628;FS=2.569;MQ=59.92;MQ0=0;MQRankSum=0.028;QD=35.73;ReadPosRankSum=-1.061;SOR=0.91	GT:AD:DP:GQ:PL	0:346,0:346:99:0,15191,.	1:0,282:282:99:12612,0,.
chrII	466995	chrII:466995_T/A	T	A	29055.2	.	AC=1;AF=0.5;AN=2;BaseQRankSum=-1.501;ClippingRankSum=-0.889;DP=615;FS=4.265;MQ=59.95;MQ0=0;MQRankSum=1.004;QD=28.75;ReadPosRankSum=0.262;SOR=1.013	GT:AD:DP:GQ:PL	0:335,0:335:99:0,13795,.	1:1,279:280:99:11427,0,.
chrII	467073	chrII:467073_CT/C	CT	C	34801.5	.	AC=1;AF=0.5;AN=2;BaseQRankSum=-3.341;ClippingRankSum=0.129;DP=641;FS=12.841;MQ=59.92;MQ0=0;MQRankSum=1.035;QD=26.27;ReadPosRankSum=3.256;SOR=1.259	GT:AD:DP:GQ:PL	0:325,5:330:99:0,9045,.	1:4,307:311:99:8558,0,.
chrII	467369	chrII:467369_G/A	G	A	39469.2	.	AC=1;AF=0.5;AN=2;BaseQRankSum=0.44;ClippingRankSum=-0.568;DP=751;FS=1.101;MQ=59.91;MQ0=0;MQRankSum=-0.998;QD=30.07;ReadPosRankSum=3.861;SOR=0.604	GT:AD:DP:GQ:PL	0:384,0:384:99:0,16030,.	1:0,367:367:99:15268,0,.
chrII	467538	chrII:467538_C/T	C	T	30408.3	.	AC=1;AF=0.5;AN=2;BaseQRankSum=2.464;ClippingRankSum=0.901;DP=694;FS=1.804;MQ=59.9;MQ0=0;MQRankSum=0.051;QD=31.87;ReadPosRankSum=0.398;SOR=0.827	GT:AD:DP:GQ:PL	0:364,0:364:99:0,14835,.	1:0,330:330:99:13615,0,.
chrII	467580	chrII:467580_C/T	C	T	46198.9	.	AC=1;AF=0.5;AN=2;BaseQRankSum=-1.187;ClippingRankSum=0.884;DP=653;FS=1.145;MQ=59.93;MQ0=0;MQRankSum=2.946;QD=30.27;ReadPosRankSum=-0.156;SOR=0.778	GT:AD:DP:GQ:PL	0:333,0:333:99:0,13263,.	1:0,320:320:99:12840,0,.
chrII	467631	chrII:467631_A/G	A	G	51737.9	.	AC=1;AF=0.5;AN=2;BaseQRankSum=-7.359;ClippingRankSum=-0.301;DP=689;FS=1.175;MQ=59.95;MQ0=0;MQRankSum=-0.584;QD=32.24;ReadPosRankSum=3.698;SOR=0.784	GT:AD:DP:GQ:PL	0:370,0:370:99:0,15362,.	1:0,319:319:99:13395,0,.
chrII	467964	chrII:467964_C/T	C	T	41678.7	.	AC=1;AF=0.5;AN=2;BaseQRankSum=-1.997;ClippingRankSum=-0.665;DP=705;FS=1.785;MQ=59.93;MQ0=0;MQRankSum=1.54;QD=24.99;ReadPosRankSum=0.075;SOR=0.566	GT:AD:DP:GQ:PL	0:360,0:360:99:0,15125,.	1:0,345:345:99:14236,0,.
chrII	468345	chrII:468345_A/G	A	G	76712.3	.	AC=1;AF=0.5;AN=2;BaseQRankSum=-2.62;ClippingRankSum=1.02;DP=699;FS=0.729;MQ=59.93;MQ0=0;MQRankSum=1.905;QD=25.99;ReadPosRankSum=3.744;SOR=0.745	GT:AD:DP:GQ:PL	0:357,0:357:99:0,14937,.	1:0,342:342:99:14481,0,.
chrII	468566	chrII:468566_A/G	A	G	37894.2	.	AC=1;AF=0.5;AN=2;BaseQRankSum=2.33;ClippingRankSum=0.493;DP=671;FS=1.107;MQ=59.96;MQ0=0;MQRankSum=0.603;QD=29.08;ReadPosRankSum=-0.022;SOR=0.59	GT:AD:DP:GQ:PL	0:343,0:343:99:0,14130,.	1:0,328:328:99:13524,0,.
chrII	468804	chrII:468804_A/G	A	G	40057.2	.	AC=1;AF=0.5;AN=2;BaseQRankSum=0.014;ClippingRankSum=-0.639;DP=701;FS=1.772;MQ=59.95;MQ0=0;MQRankSum=1.796;QD=28.92;ReadPosRankSum=2.706;SOR=0.838	GT:AD:DP:GQ:PL	0:367,0:367:99:0,15318,.	1:0,334:334:99:14075,0,.
chrII	468870	chrII:468870_C/T	C	T	66927.3	.	AC=1;AF=0.5;AN=2;BaseQRankSum=-4.529;ClippingRankSum=1.49;DP=703;FS=8.543;MQ=59.91;MQ0=0;MQRankSum=-0.287;QD=23.67;ReadPosRankSum=-1.326;SOR=1.16	GT:AD:DP:GQ:PL	0:385,0:385:99:0,16327,.	1:0,318:318:99:13272,0,.
chrII	469086	chrII:469086_C/T	C	T	62196.5	.	AC=1;AF=0.5;AN=2;BaseQRankSum=-10.333;ClippingRankSum=-1.182;DP=702;FS=4.004;MQ=59.95;MQ0=0;MQRankSum=-0.469;QD=28.58;ReadPosRankSum=1.944;SOR=1.049	GT:AD:DP:GQ:PL	0:365,0:365:99:0,15116,.	1:2,335:337:99:13358,0,.
chrII	469119	chrII:469119_T/C	T	C	80466.5	.	AC=1;AF=0.5;AN=2;BaseQRankSum=-4.296;ClippingRankSum=0.851;DP=711;FS=1.316;MQ=59.95;MQ0=0;MQRankSum=1.168;QD=25.19;ReadPosRankSum=3.776;SOR=0.536	GT:AD:DP:GQ:PL	0:375,0:375:99:0,17056,.	1:0,336:336:99:15274,0,.
chrII	469122	chrII:469122_G/A	G	A	80872.5	.	AC=1;AF=0.5;AN=2;BaseQRankSum=-6.885;ClippingRankSum=0.129;DP=709;FS=1.339;MQ=59.94;MQ0=0;MQRankSum=1.846;QD=28.34;ReadPosRankSum=2.529;SOR=0.561	GT:AD:DP:GQ:PL	0:374,0:374:99:0,16946,.	1:0,335:335:99:15388,0,.
chrII	469152	chrII:469152_G/A	G	A	52772.7	.	AC=1;AF=0.5;AN=2;BaseQRankSum=0.702;ClippingRankSum=-0.449;DP=720;FS=3.232;MQ=59.96;MQ0=0;MQRankSum=0.263;QD=30.98;ReadPosRankSum=1.801;SOR=0.768	GT:AD:DP:GQ:PL	0:370,0:370:99:0,15527,.	1:0,350:350:99:14691,0,.
chrII	469344	chrII:469344_C/T	C	T	54542.3	.	AC=1;AF=0.5;AN=2;BaseQRankSum=-5.081;ClippingRankSum=0.211;DP=679;FS=10.915;MQ=59.92;MQ0=0;MQRankSum=-1.17;QD=30.52;ReadPosRankSum=0.537;SOR=1.55	GT:AD:DP:GQ:PL	0:361,1:362:99:0,13763,.	1:0,317:317:99:10217,0,.
chrII	469374	chrII:469374_G/A	G	A	74675.3	.	AC=1;AF=0.5;AN=2;BaseQRankSum=-4.922;ClippingRankSum=1.046;DP=704;FS=5.048;MQ=59.93;MQ0=0;MQRankSum=-1.646;QD=25;ReadPosRankSum=3.255;SOR=1.207	GT:AD:DP:GQ:PL	0:373,0:373:99:0,14975,.	1:0,331:331:99:13364,0,.
chrII	469512	chrII:469512_T/C	T	C	60403.3	.	AC=1;AF=0.5;AN=2;BaseQRankSum=-1.801;ClippingRankSum=-0.59;DP=713;FS=1.947;MQ=59.94;MQ0=0;MQRankSum=1.524;QD=30.13;ReadPosRankSum=1.069;SOR=0.531	GT:AD:DP:GQ:PL	0:353,0:353:99:0,14720,.	1:0,360:360:99:15078,0,.
chrII	469575	chrII:469575_T/C	T	C	58509.3	.	AC=1;AF=0.5;AN=2;BaseQRankSum=-2.445;ClippingRankSum=0.692;DP=566;FS=5.471;MQ=59.98;MQ0=0;MQRankSum=-0.647;QD=27.1;ReadPosRankSum=3.436;SOR=0.407	GT:AD:DP:GQ:PL	0:264,0:264:99:0,11131,.	1:0,302:302:99:12664,0,.
chrII	469648	chrII:469648_C/T	C	T	64545.3	.	AC=1;AF=0.5;AN=2;BaseQRankSum=-3.362;ClippingRankSum=0.931;DP=676;FS=4.294;MQ=59.94;MQ0=0;MQRankSum=-1.69;QD=33.13;ReadPosRankSum=1.248;SOR=0.709	GT:AD:DP:GQ:PL	0:344,0:344:99:0,15702,.	1:0,332:332:99:15131,0,.
chrII	469663	chrII:469663_T/C	T	C	65884.3	.	AC=1;AF=0.5;AN=2;BaseQRankSum=-0.802;ClippingRankSum=0.269;DP=719;FS=1.854;MQ=59.93;MQ0=0;MQRankSum=-0.705;QD=33.41;ReadPosRankSum=5.48;SOR=0.911	GT:AD:DP:GQ:PL	0:376,0:376:99:0,16676,.	1:0,343:343:99:15461,0,.
chrII	469766	chrII:469766_T/C	T	C	36438.7	.	AC=1;AF=0.5;AN=2;BaseQRankSum=2.723;ClippingRankSum=-0.518;DP=693;FS=0.532;MQ=59.97;MQ0=0;MQRankSum=1.046;QD=31.99;ReadPosRankSum=0.608;SOR=0.658	GT:AD:DP:GQ:PL	0:368,0:368:99:0,15024,.	1:0,325:325:99:13447,0,.
chrII	469816	chrII:469816_G/A	G	A	73345.9	.	AC=1;AF=0.5;AN=2;BaseQRankSum=-7.807;ClippingRankSum=-0.197;DP=699;FS=0.581;MQ=59.95;MQ0=0;MQRankSum=0.84;QD=25.61;ReadPosRankSum=-0.338;SOR=0.644	GT:AD:DP:GQ:PL	0:373,0:373:99:0,15632,.	1:0,326:326:99:13641,0,.
chrII	470054	chrII:470054_C/T	C	T	61359.3	.	AC=1;AF=0.5;AN=2;BaseQRankSum=-1.987;ClippingRankSum=0.711;DP=708;FS=0.556;MQ=59.89;MQ0=0;MQRankSum=1.879;QD=30.01;ReadPosRankSum=-1.674;SOR=0.773	GT:AD:DP:GQ:PL	0:373,1:374:99:0,15191,.	1:0,334:334:99:13825,0,.
chrII	470145	chrII:470145_T/C	T	C	12902.3	.	AC=1;AF=0.5;AN=2;BaseQRankSum=8.812;ClippingRankSum=1.403;DP=674;FS=5.995;MQ=59.93;MQ0=0;MQRankSum=0.254;QD=32.68;ReadPosRankSum=-0.765;SOR=0.613	GT:AD:DP:GQ:PL	0:366,0:366:99:0,21188,.	1:0,308:308:99:12939,0,.
chrII	470150	chrII:470150_T/C	T	C	75521.7	.	AC=1;AF=0.5;AN=2;BaseQRankSum=-3.341;ClippingRankSum=-1.706;DP=664;FS=4.038;MQ=59.91;MQ0=0;MQRankSum=1.155;QD=24.93;ReadPosRankSum=-1.237;SOR=1.093	GT:AD:DP:GQ:PL	0:361,0:361:99:0,15154,.	1:0,303:303:99:13989,0,.
chrII	470377	chrII:470377_C/T	C	T	36859.3	.	AC=1;AF=0.5;AN=2;BaseQRankSum=-3.169;ClippingRankSum=0.294;DP=709;FS=1.173;MQ=59.94;MQ0=0;MQRankSum=-0.336;QD=27.12;ReadPosRankSum=-0.934;SOR=0.592	GT:AD:DP:GQ:PL	0:376,0:376:99:0,15666,.	1:0,333:333:99:13723,0,.
chrII	470537	chrII:470537_C/T	C	T	66562.5	.	AC=1;AF=0.5;AN=2;BaseQRankSum=-9.076;ClippingRankSum=0.285;DP=718;FS=6.004;MQ=59.96;MQ0=0;MQRankSum=-0.16;QD=31.32;ReadPosRankSum=6.932;SOR=1.133	GT:AD:DP:GQ:PL	0:358,1:359:99:0,14687,.	1:0,359:359:99:14546,0,.
chrII	470582	chrII:470582_A/T	A	T	55350.3	.	AC=1;AF=0.5;AN=2;BaseQRankSum=-4.569;ClippingRankSum=-0.537;DP=747;FS=0;MQ=59.95;MQ0=0;MQRankSum=0.266;QD=29.23;ReadPosRankSum=-1.473;SOR=0.71	GT:AD:DP:GQ:PL	0:383,0:383:99:0,16108,.	1:0,364:364:99:15137,0,.
chrII	470609	chrII:470609_A/G	A	G	66626.5	.	AC=1;AF=0.5;AN=2;BaseQRankSum=-6.795;ClippingRankSum=-2.392;DP=712;FS=2.321;MQ=59.97;MQ0=0;MQRankSum=-1.21;QD=30.25;ReadPosRankSum=3.558;SOR=0.515	GT:AD:DP:GQ:PL	0:374,0:374:99:0,15527,.	1:0,338:338:99:14091,0,.
chrII	470873	chrII:470873_T/C	T	C	53070.3	.	AC=1;AF=0.5;AN=2;BaseQRankSum=0.809;ClippingRankSum=0.383;DP=685;FS=2.636;MQ=59.9;MQ0=0;MQRankSum=1.472;QD=31.26;ReadPosRankSum=0.902;SOR=0.936	GT:AD:DP:GQ:PL	0:372,0:372:99:0,15742,.	1:0,313:313:99:13365,0,.
chrII	471002	chrII:471002_A/G	A	G	47179.7	.	AC=1;AF=0.5;AN=2;BaseQRankSum=-3.633;ClippingRankSum=-1.409;DP=706;FS=1.107;MQ=59.94;MQ0=0;MQRankSum=-0.9;QD=25.92;ReadPosRankSum=2.501;SOR=0.621	GT:AD:DP:GQ:PL	0:369,0:369:99:0,15490,.	1:0,337:337:99:14170,0,.
chrII	471144	chrII:471144_C/T	C	T	13186.3	.	AC=1;AF=0.5;AN=2;BaseQRankSum=8.462;ClippingRankSum=1.206;DP=668;FS=0;MQ=59.95;MQ0=0;MQRankSum=0.755;QD=26;ReadPosRankSum=6.747;SOR=0.651	GT:AD:DP:GQ:PL	0:350,0:350:99:0,14656,.	1:0,318:318:99:13223,0,.
chrII	471887	chrII:471887_C/G	C	G	70891.7	.	AC=1;AF=0.5;AN=2;BaseQRankSum=-0.102;ClippingRankSum=0.617;DP=715;FS=4.195;MQ=59.95;MQ0=0;MQRankSum=0.691;QD=28.89;ReadPosRankSum=-0.262;SOR=1.062	GT:AD:DP:GQ:PL	0:381,0:381:99:0,16090,.	1:0,334:334:99:14003,0,.
chrII	472319	chrII:472319_A/C	A	C	64010.3	.	AC=1;AF=0.5;AN=2;BaseQRankSum=-1.539;ClippingRankSum=-0.529;DP=695;FS=1.184;MQ=59.91;MQ0=0;MQRankSum=0.995;QD=31.96;ReadPosRankSum=6.833;SOR=0.828	GT:AD:DP:GQ:PL	0:367,0:367:99:0,15141,.	1:0,328:328:99:13377,0,.
chrII	472718	chrII:472718_G/A	G	A	36757.3	.	AC=1;AF=0.5;AN=2;BaseQRankSum=1.195;ClippingRankSum=-0.868;DP=684;FS=0;MQ=59.93;MQ0=0;MQRankSum=0.643;QD=30.93;ReadPosRankSum=2.463;SOR=0.705	GT:AD:DP:GQ:PL	0:354,0:354:99:0,15994,.	1:0,330:330:99:13058,0,.
chrII	472731	chrII:472731_T/A	T	A	68057.3	.	AC=1;AF=0.5;AN=2;BaseQRankSum=-4.756;ClippingRankSum=0.578;DP=699;FS=0.565;MQ=59.9;MQ0=0;MQRankSum=-1.394;QD=27.61;ReadPosRankSum=-0.229;SOR=0.601	GT:AD:DP:GQ:PL	0:356,0:356:99:0,14435,.	1:0,343:343:99:15148,0,.
chrII	472853	chrII:472853_T/C	T	C	71245.5	.	AC=1;AF=0.5;AN=2;BaseQRankSum=-8.681;ClippingRankSum=1.215;DP=697;FS=2.485;MQ=59.95;MQ0=0;MQRankSum=0.577;QD=33.2;ReadPosRankSum=0.5;SOR=1.001	GT:AD:DP:GQ:PL	0:357,0:357:99:0,15055,.	1:0,340:340:99:14159,0,.
chrII	473429	chrII:473429_G/A	G	A	77871.7	.	AC=1;AF=0.5;AN=2;BaseQRankSum=-4.56;ClippingRankSum=-0.473;DP=714;FS=4.012;MQ=59.96;MQ0=0;MQRankSum=-0.334;QD=32.17;ReadPosRankSum=-1.578;SOR=1.011	GT:AD:DP:GQ:PL	0:383,0:383:99:0,16070,.	1:0,331:331:99:13868,0,.
chrII	473605	chrII:473605_T/G	T	G	74924.7	.	AC=1;AF=0.5;AN=2;BaseQRankSum=-7.497;ClippingRankSum=-0.775;DP=725;FS=3.4;MQ=59.88;MQ0=0;MQRankSum=0.367;QD=27.92;ReadPosRankSum=-0.974;SOR=0.806	GT:AD:DP:GQ	0:379,0:379:99	1:0,346:346:99
chrII	473888	chrII:473888_A/G	A	G	13886.3	.	AC=1;AF=0.5;AN=2;BaseQRankSum=5.815;ClippingRankSum=-0.034;DP=718;FS=5.125;MQ=59.92;MQ0=0;MQRankSum=0.974;QD=28.36;ReadPosRankSum=-2.04;SOR=0.601	GT:AD:DP:GQ:PL	0:376,0:376:99:0,15240,.	1:0,342:342:99:13923,0,.
chrII	474179	chrII:474179_C/T	C	T	30593.3	.	AC=1;AF=0.5;AN=2;BaseQRankSum=4.981;ClippingRankSum=0.177;DP=704;FS=3.533;MQ=59.92;MQ0=0;MQRankSum=-1.261;QD=26.76;ReadPosRankSum=2.853;SOR=0.493	GT:AD:DP:GQ:PL	0:374,0:374:99:0,15719,.	1:0,330:330:99:13877,0,.
chrII	474281	chrII:474281_G/A	G	A	33462.3	.	AC=1;AF=0.5;AN=2;BaseQRankSum=2.337;ClippingRankSum=0.768;DP=725;FS=0;MQ=59.95;MQ0=0;MQRankSum=-1.786;QD=25.87;ReadPosRankSum=0.492;SOR=0.644	GT:AD:DP:GQ:PL	0:378,0:378:99:0,15614,.	1:0,347:347:99:14660,0,.
chrII	474313	chrII:474313_CAT/C	CAT	C	50675.2	.	AC=1;AF=0.5;AN=2;BaseQRankSum=-2.121;ClippingRankSum=0.509;DP=632;FS=2.588;MQ=59.95;MQ0=0;MQRankSum=-1.927;QD=29.55;ReadPosRankSum=-1.451;SOR=0.887	GT:AD:DP:GQ:PL	0:332,2:334:99:0,12862,.	1:0,298:298:99:11687,0,.
chrII	474348	chrII:474348_A/G	A	G	71119.9	.	AC=1;AF=0.5;AN=2;BaseQRankSum=-2.396;ClippingRankSum=-0.497;DP=715;FS=1.32;MQ=59.96;MQ0=0;MQRankSum=-0.016;QD=29.67;ReadPosRankSum=1.766;SOR=0.857	GT:AD:DP:GQ:PL	0:371,0:371:99:0,15648,.	1:0,344:344:99:14721,0,.
chrII	475550	chrII:475550_A/G	A	G	78998.3	.	AC=1;AF=0.5;AN=2;BaseQRankSum=-6.106;ClippingRankSum=-0.4;DP=659;FS=0;MQ=59.93;MQ0=0;MQRankSum=0.596;QD=34.62;ReadPosRankSum=-0.314;SOR=0.767	GT:AD:DP:GQ:PL	0:331,0:331:99:0,13927,.	1:0,328:328:99:13925,0,.
chrII	475703	chrII:475703_C/T	C	T	15354.3	.	AC=1;AF=0.5;AN=2;BaseQRankSum=5.973;ClippingRankSum=1.431;DP=744;FS=4.977;MQ=59.94;MQ0=0;MQRankSum=0.458;QD=34.96;ReadPosRankSum=-2.196;SOR=0.341	GT:AD:DP:GQ:PL	0:373,0:373:99:0,19064,.	1:0,371:371:99:15391,0,.
chrII	475721	chrII:475721_G/A	G	A	50600.7	.	AC=1;AF=0.5;AN=2;BaseQRankSum=2.422;ClippingRankSum=-1.36;DP=705;FS=2.518;MQ=59.92;MQ0=0;MQRankSum=0.692;QD=34.32;ReadPosRankSum=1.214;SOR=0.908	GT:AD:DP:GQ:PL	0:351,0:351:99:0,13652,.	1:0,354:354:99:16093,0,.
chrII	475856	chrII:475856_T/C	T	C	82374.3	.	AC=1;AF=0.5;AN=2;BaseQRankSum=-5.646;ClippingRankSum=0.469;DP=679;FS=1.593;MQ=59.92;MQ0=0;MQRankSum=-0.387;QD=30.05;ReadPosRankSum=2.5;SOR=0.899	GT:AD:DP:GQ:PL	0:356,0:356:99:0,14400,.	1:0,323:323:99:14654,0,.
chrII	475859	chrII:475859_A/T	A	T	58306.3	.	AC=1;AF=0.5;AN=2;BaseQRankSum=2.899;ClippingRankSum=-4.2;DP=673;FS=1.156;MQ=59.91;MQ0=0;MQRankSum=0.616;QD=32.36;ReadPosRankSum=4.805;SOR=0.808	GT:AD:DP:GQ:PL	0:354,0:354:99:0,16152,.	1:0,319:319:99:13243,0,.
chrII	475985	chrII:475985_C/T	C	T	72219.7	.	AC=1;AF=0.5;AN=2;BaseQRankSum=-9.348;ClippingRankSum=1.206;DP=745;FS=1.295;MQ=59.92;MQ0=0;MQRankSum=-0.257;QD=25.58;ReadPosRankSum=-1.945;SOR=0.584	GT:AD:DP:GQ:PL	0:394,0:394:99:0,16553,.	1:0,351:351:99:14512,0,.
chrII	475994	chrII:475994_G/A	G	A	65707.7	.	AC=1;AF=0.5;AN=2;BaseQRankSum=-7.504;ClippingRankSum=-0.826;DP=752;FS=0.593;MQ=59.92;MQ0=0;MQRankSum=-0.348;QD=30.74;ReadPosRankSum=2.251;SOR=0.643	GT:AD:DP:GQ:PL	0:393,0:393:99:0,16465,.	1:0,359:359:99:15155,0,.
chrII	476335	chrII:476335_G/A	G	A	66086.3	.	AC=1;AF=0.5;AN=2;BaseQRankSum=-6.213;ClippingRankSum=0.024;DP=689;FS=0.565;MQ=59.93;MQ0=0;MQRankSum=-0.309;QD=33.09;ReadPosRankSum=-4.974;SOR=0.653	GT:AD:DP:GQ:PL	0:378,0:378:99:0,15961,.	1:0,311:311:99:12786,0,.
chrII	476506	chrII:476506_T/G	T	G	56684.3	.	AC=1;AF=0.5;AN=2;BaseQRankSum=3.481;ClippingRankSum=0.455;DP=654;FS=5.242;MQ=59.96;MQ0=0;MQRankSum=0.601;QD=32.77;ReadPosRankSum=-0.814;SOR=1.015	GT:AD:DP:GQ:PL	0:358,0:358:99:0,12982,.	1:0,296:296:99:11630,0,.
chrII	476602	chrII:476602_T/G	T	G	67156.7	.	AC=1;AF=0.5;AN=2;BaseQRankSum=-4.154;ClippingRankSum=-1.491;DP=681;FS=2.726;MQ=59.94;MQ0=0;MQRankSum=-0.658;QD=29.24;ReadPosRankSum=-1.374;SOR=0.716	GT:AD:DP:GQ:PL	0:359,0:359:99:0,15019,.	1:0,322:322:99:13544,0,.
chrII	476730	chrII:476730_C/T	C	T	60696.7	.	AC=1;AF=0.5;AN=2;BaseQRankSum=-3.856;ClippingRankSum=-2.793;DP=706;FS=0.527;MQ=59.92;MQ0=0;MQRankSum=-0.368;QD=24.32;ReadPosRankSum=1.393;SOR=0.674	GT:AD:DP:GQ:PL	0:384,0:384:99:0,16379,.	1:0,322:322:99:14828,0,.
chrII	476732	chrII:476732_C/T	C	T	13592.3	.	AC=1;AF=0.5;AN=2;BaseQRankSum=6.528;ClippingRankSum=0.631;DP=707;FS=0;MQ=59.92;MQ0=0;MQRankSum=0.494;QD=29.6;ReadPosRankSum=-3.525;SOR=0.779	GT:AD:DP:GQ:PL	0:383,0:383:99:0,19266,.	1:0,324:324:99:13629,0,.
chrII	476894	chrII:476894_G/A	G	A	84716.3	.	AC=1;AF=0.5;AN=2;BaseQRankSum=-1.442;ClippingRankSum=-0.628;DP=651;FS=0;MQ=59.96;MQ0=0;MQRankSum=-0.852;QD=32.05;ReadPosRankSum=3.802;SOR=0.687	GT:AD:DP:GQ:PL	0:321,0:321:99:0,15419,.	1:0,330:330:99:14969,0,.
chrII	476910	chrII:476910_C/T	C	T	81433.3	.	AC=1;AF=0.5;AN=2;BaseQRankSum=-4.243;ClippingRankSum=-0.703;DP=652;FS=1.182;MQ=59.94;MQ0=0;MQRankSum=-0.173;QD=28.79;ReadPosRankSum=2.223;SOR=0.802	GT:AD:DP:GQ:PL	0:323,0:323:99:0,15600,.	1:0,329:329:99:14814,0,.
chrII	476954	chrII:476954_C/T	C	T	88034.3	.	AC=1;AF=0.5;AN=2;BaseQRankSum=-4.82;ClippingRankSum=2.061;DP=593;FS=5.865;MQ=59.94;MQ0=0;MQRankSum=0.175;QD=28.55;ReadPosRankSum=-0.243;SOR=0.267	GT:AD:DP:GQ:PL	0:288,0:288:99:0,12131,.	1:0,305:305:99:12871,0,.
chrII	477019	chrII:477019_T/TA	T	TA	68099.2	.	AC=1;AF=0.5;AN=2;BaseQRankSum=-6.252;ClippingRankSum=0.896;DP=585;FS=1.295;MQ=59.36;MQ0=0;MQRankSum=0.579;QD=32.08;ReadPosRankSum=-3.73;SOR=0.566	GT:AD:DP:GQ:PL	0:278,0:278:99:0,10861,.	1:0,307:307:99:12043,0,.
chrII	477089	chrII:477089_GTATATATATA/GTA	GTATATATATA	GTA	69976.1	.	AC=1;AF=0.5;AN=2;BaseQRankSum=4.96;ClippingRankSum=2.162;DP=487;FS=3.649;MQ=58.83;MQ0=0;MQRankSum=-0.613;QD=31;ReadPosRankSum=-0.372;SOR=1.059	GT:AD:DP:GQ	0:210,2:212:99	1:0,269:275:99
chrII	477171	chrII:477171_G/C	G	C	51257.7	.	AC=1;AF=0.5;AN=2;BaseQRankSum=0.676;ClippingRankSum=0.402;DP=552;FS=3.267;MQ=59.75;MQ0=0;MQRankSum=-0.229;QD=31.47;ReadPosRankSum=-0.239;SOR=0.895	GT:AD:DP:GQ:PL	0:255,0:255:99:0,9959,.	1:0,297:297:99:11890,0,.
chrII	477246	chrII:477246_T/G	T	G	44988.7	.	AC=1;AF=0.5;AN=2;BaseQRankSum=-1.399;ClippingRankSum=-0.638;DP=597;FS=1.094;MQ=59.94;MQ0=0;MQRankSum=-0.02;QD=27.01;ReadPosRankSum=-3.033;SOR=0.784	GT:AD:DP:GQ:PL	0:304,0:304:99:0,13772,.	1:1,292:293:99:12117,0,.
chrII	477249	chrII:477249_T/C	T	C	66508.7	.	AC=1;AF=0.5;AN=2;BaseQRankSum=-4.197;ClippingRankSum=-0.907;DP=594;FS=2.58;MQ=59.93;MQ0=0;MQRankSum=-2.316;QD=27.59;ReadPosRankSum=-1.784;SOR=0.816	GT:AD:DP:GQ:PL	0:297,0:297:99:0,13453,.	1:0,297:297:99:13743,0,.
chrII	477263	chrII:477263_G/A	G	A	67264.9	.	AC=1;AF=0.5;AN=2;BaseQRankSum=-3.97;ClippingRankSum=-0.592;DP=612;FS=2.892;MQ=59.91;MQ0=0;MQRankSum=1.643;QD=27.45;ReadPosRankSum=-2.314;SOR=0.496	GT:AD:DP:GQ:PL	0:304,0:304:99:0,12699,.	1:0,308:308:99:14625,0,.
chrII	477272	chrII:477272_C/T	C	T	13531.3	.	AC=1;AF=0.5;AN=2;BaseQRankSum=4.814;ClippingRankSum=-1.187;DP=605;FS=0;MQ=59.91;MQ0=0;MQRankSum=-0.394;QD=28.07;ReadPosRankSum=-0.448;SOR=0.706	GT:AD:DP:GQ:PL	0:308,0:308:99:0,15571,.	1:0,297:297:99:13568,0,.
chrII	477273	chrII:477273_C/T	C	T	13531.3	.	AC=1;AF=0.5;AN=2;BaseQRankSum=3.771;ClippingRankSum=-0.641;DP=609;FS=0;MQ=59.91;MQ0=0;MQRankSum=0.023;QD=28.41;ReadPosRankSum=-0.468;SOR=0.684	GT:AD:DP:GQ:PL	0:309,0:309:99:0,15436,.	1:0,300:300:99:13568,0,.
chrII	477343	chrII:477343_A/G	A	G	50908.3	.	AC=1;AF=0.5;AN=2;BaseQRankSum=-5.906;ClippingRankSum=-0.7;DP=596;FS=2.388;MQ=59.92;MQ0=0;MQRankSum=0.115;QD=33.2;ReadPosRankSum=3.923;SOR=0.489	GT:AD:DP:GQ:PL	0:282,0:282:99:0,11425,.	1:2,312:314:99:11784,0,.
chrII	479153	chrII:479153_AG/A	AG	A	33160.2	.	AC=1;AF=0.5;AN=2;BaseQRankSum=-0.045;ClippingRankSum=0.574;DP=670;FS=0;MQ=59.9;MQ0=0;MQRankSum=0.298;QD=27.47;ReadPosRankSum=3.048;SOR=0.711	GT:AD:DP:GQ:PL	0:354,1:355:99:0,10968,.	1:0,315:315:99:9755,0,.
chrII	479201	chrII:479201_G/A	G	A	62330.3	.	AC=1;AF=0.5;AN=2;BaseQRankSum=-4.04;ClippingRankSum=0.578;DP=716;FS=5.698;MQ=59.91;MQ0=0;MQRankSum=0.567;QD=28.58;ReadPosRankSum=0.92;SOR=0.586	GT:AD:DP:GQ:PL	0:359,0:359:99:0,14939,.	1:0,357:357:99:14999,0,.
chrII	479267	chrII:479267_C/T	C	T	41450.7	.	AC=1;AF=0.5;AN=2;BaseQRankSum=-4.267;ClippingRankSum=0.035;DP=586;FS=13.498;MQ=59.88;MQ0=0;MQRankSum=-0.799;QD=26.17;ReadPosRankSum=1.833;SOR=0.204	GT:AD:DP:GQ:PL	0:285,0:285:99:0,12595,.	1:0,301:301:99:12544,0,.
chrII	479272	chrII:479272_CAA/CA	CAA	CA	45992.2	.	AC=1;AF=0.5;AN=2;BaseQRankSum=-2.518;ClippingRankSum=0.284;DP=458;FS=3.42;MQ=59.86;MQ0=0;MQRankSum=0.51;QD=34.71;ReadPosRankSum=2.308;SOR=0.991	GT:AD:DP:GQ	0:190,27:219:99	1:0,200:239:99
chrII	479318	chrII:479318_T/A	T	A	44811.3	.	AC=1;AF=0.5;AN=2;BaseQRankSum=-3.854;ClippingRankSum=-0.107;DP=557;FS=11.364;MQ=59.95;MQ0=0;MQRankSum=0.739;QD=31.08;ReadPosRankSum=0.891;SOR=1.431	GT:AD:DP:GQ:PL	0:288,0:288:99:0,10936,.	1:0,269:269:99:10663,0,.
chrII	479376	chrII:479376_T/C	T	C	48018.7	.	AC=1;AF=0.5;AN=2;BaseQRankSum=-0.885;ClippingRankSum=-0.105;DP=766;FS=0.528;MQ=59.94;MQ0=0;MQRankSum=0.239;QD=27.96;ReadPosRankSum=1.864;SOR=0.772	GT:AD:DP:GQ:PL	0:405,0:405:99:0,17021,.	1:0,361:361:99:15316,0,.
chrII	479414	chrII:479414_C/T	C	T	16228.3	.	AC=1;AF=0.5;AN=2;BaseQRankSum=9.981;ClippingRankSum=0.611;DP=781;FS=0.781;MQ=59.95;MQ0=0;MQRankSum=0.064;QD=29.13;ReadPosRankSum=5.14;SOR=0.522	GT:AD:DP:GQ:PL	0:398,0:398:99:0,16696,.	1:0,383:383:99:16265,0,.
chrII	479536	chrII:479536_C/T	C	T	34387.7	.	AC=1;AF=0.5;AN=2;BaseQRankSum=-0.109;ClippingRankSum=-0.15;DP=760;FS=1.101;MQ=59.89;MQ0=0;MQRankSum=1.884;QD=31.47;ReadPosRankSum=-0.458;SOR=0.73	GT:AD:DP:GQ:PL	0:384,0:384:99:0,15791,.	1:0,376:376:99:15396,0,.
chrII	479625	chrII:479625_A/G	A	G	48903.7	.	AC=1;AF=0.5;AN=2;BaseQRankSum=-0.033;ClippingRankSum=-1.979;DP=726;FS=0.525;MQ=59.91;MQ0=0;MQRankSum=-0.183;QD=28.81;ReadPosRankSum=2.827;SOR=0.697	GT:AD:DP:GQ:PL	0:379,0:379:99:0,15915,.	1:0,347:347:99:14722,0,.
chrII	479684	chrII:479684_A/G	A	G	53135.3	.	AC=1;AF=0.5;AN=2;BaseQRankSum=-3.985;ClippingRankSum=-0.171;DP=737;FS=0;MQ=59.91;MQ0=0;MQRankSum=0.199;QD=30.08;ReadPosRankSum=-1.365;SOR=0.664	GT:AD:DP:GQ:PL	0:367,1:368:99:0,15318,.	1:0,369:369:99:15639,0,.
chrII	479744	chrII:479744_G/T	G	T	50276.8	.	AC=1;AF=0.5;AN=2;BaseQRankSum=-4.278;ClippingRankSum=0.071;DP=734;FS=1.238;MQ=59.92;MQ0=0;MQRankSum=-0.308;QD=28.05;ReadPosRankSum=-0.602;SOR=0.791	GT:AD:DP:GQ:PL	0:386,0:386:99:0,17471,.	1:0,348:348:99:14238,0,.
chrII	479752	chrII:479752_G/A	G	A	60561.3	.	AC=1;AF=0.5;AN=2;BaseQRankSum=-5.513;ClippingRankSum=1.348;DP=723;FS=0;MQ=59.9;MQ0=0;MQRankSum=2.539;QD=33.41;ReadPosRankSum=-0.278;SOR=0.771	GT:AD:DP:GQ:PL	0:382,0:382:99:0,15793,.	1:0,341:341:99:15471,0,.
chrII	480069	chrII:480069_G/A	G	A	53246.7	.	AC=1;AF=0.5;AN=2;BaseQRankSum=-3.958;ClippingRankSum=0.739;DP=738;FS=1.101;MQ=59.96;MQ0=0;MQRankSum=-1.267;QD=27.85;ReadPosRankSum=-2.096;SOR=0.678	GT:AD:DP:GQ:PL	0:388,0:388:99:0,17557,.	1:0,350:350:99:15981,0,.
chrII	480074	chrII:480074_A/G	A	G	53558.7	.	AC=1;AF=0.5;AN=2;BaseQRankSum=-1.045;ClippingRankSum=-0.447;DP=730;FS=0;MQ=59.97;MQ0=0;MQRankSum=-0.764;QD=26.01;ReadPosRankSum=-1.801;SOR=0.724	GT:AD:DP:GQ:PL	0:384,0:384:99:0,17472,.	1:0,346:346:99:15885,0,.
chrII	480137	chrII:480137_C/T	C	T	26722.7	.	AC=1;AF=0.5;AN=2;BaseQRankSum=-1.174;ClippingRankSum=-0.504;DP=725;FS=0;MQ=59.95;MQ0=0;MQRankSum=-0.689;QD=25.79;ReadPosRankSum=-1.208;SOR=0.686	GT:AD:DP:GQ:PL	0:383,0:383:99:0,17454,.	1:0,342:342:99:13973,0,.
chrII	480143	chrII:480143_C/T	C	T	65034.7	.	AC=1;AF=0.5;AN=2;BaseQRankSum=-5.718;ClippingRankSum=0.922;DP=725;FS=4.174;MQ=59.95;MQ0=0;MQRankSum=-0.131;QD=29.09;ReadPosRankSum=-1.334;SOR=0.963	GT:AD:DP:GQ:PL	0:379,0:379:99:0,17395,.	1:0,346:346:99:15970,0,.
chrII	480150	chrII:480150_T/C	T	C	62546.7	.	AC=1;AF=0.5;AN=2;BaseQRankSum=-2;ClippingRankSum=0.412;DP=731;FS=3.377;MQ=59.94;MQ0=0;MQRankSum=1.89;QD=31.04;ReadPosRankSum=-0.833;SOR=0.996	GT:AD:DP:GQ:PL	0:380,0:380:99:0,17373,.	1:0,351:351:99:15986,0,.
chrII	480237	chrII:480237_G/A	G	A	47334.7	.	AC=1;AF=0.5;AN=2;BaseQRankSum=-0.63;ClippingRankSum=1.272;DP=737;FS=1.757;MQ=59.94;MQ0=0;MQRankSum=-0.145;QD=31.21;ReadPosRankSum=2.671;SOR=0.841	GT:AD:DP:GQ:PL	0:392,0:392:99:0,16437,.	1:0,345:345:99:14495,0,.
chrII	480324	chrII:480324_A/G	A	G	59478.3	.	AC=1;AF=0.5;AN=2;BaseQRankSum=-1.568;ClippingRankSum=1.009;DP=748;FS=1.142;MQ=59.92;MQ0=0;MQRankSum=2.368;QD=29.04;ReadPosRankSum=0.915;SOR=0.825	GT:AD:DP:GQ:PL	0:399,0:399:99:0,16665,.	1:0,349:349:99:15730,0,.
chrII	480340	chrII:480340_G/A	G	A	14737.3	.	AC=1;AF=0.5;AN=2;BaseQRankSum=7.081;ClippingRankSum=-0.137;DP=740;FS=0;MQ=59.91;MQ0=0;MQRankSum=-0.203;QD=24.89;ReadPosRankSum=-0.843;SOR=0.699	GT:AD:DP:GQ:PL	0:390,0:390:99:0,17800,.	1:0,350:350:99:14774,0,.
chrII	480674	chrII:480674_A/G	A	G	24154.7	.	AC=1;AF=0.5;AN=2;BaseQRankSum=5.695;ClippingRankSum=0.418;DP=737;FS=1.974;MQ=59.88;MQ0=0;MQRankSum=-0.335;QD=25.9;ReadPosRankSum=-0.978;SOR=0.553	GT:AD:DP:GQ:PL	0:380,0:380:99:0,15840,.	1:0,357:357:99:15145,0,.
chrII	481140	chrII:481140_T/C	T	C	75136.7	.	AC=1;AF=0.5;AN=2;BaseQRankSum=-5.628;ClippingRankSum=1.802;DP=735;FS=6.42;MQ=59.93;MQ0=0;MQRankSum=1.256;QD=33.05;ReadPosRankSum=-1.808;SOR=1.135	GT:AD:DP:GQ:PL	0:383,0:383:99:0,16229,.	1:0,352:352:99:16132,0,.
chrII	481146	chrII:481146_T/C	T	C	40623.9	.	AC=1;AF=0.5;AN=2;BaseQRankSum=0.765;ClippingRankSum=-0.404;DP=751;FS=1.787;MQ=59.92;MQ0=0;MQRankSum=1.2;QD=35.78;ReadPosRankSum=-1.481;SOR=0.579	GT:AD:DP:GQ:PL	0:393,0:393:99:0,17631,.	1:0,358:358:99:15276,0,.
chrII	481261	chrII:481261_C/T	C	T	69119.7	.	AC=1;AF=0.5;AN=2;BaseQRankSum=-3.735;ClippingRankSum=1.191;DP=732;FS=0;MQ=59.93;MQ0=0;MQRankSum=0.056;QD=30.37;ReadPosRankSum=-0.457;SOR=0.704	GT:AD:DP:GQ:PL	0:371,0:371:99:0,15439,.	1:0,361:361:99:15292,0,.
chrII	481293	chrII:481293_A/C	A	C	14862.3	.	AC=1;AF=0.5;AN=2;BaseQRankSum=10.296;ClippingRankSum=0.843;DP=740;FS=1.686;MQ=59.93;MQ0=0;MQRankSum=-0.085;QD=28.98;ReadPosRankSum=4.282;SOR=0.535	GT:AD:DP:GQ:PL	0:389,0:389:99:0,16362,.	1:1,350:351:99:14899,0,.
chrII	481477	chrII:481477_T/C	T	C	67630.8	.	AC=1;AF=0.5;AN=2;BaseQRankSum=-6.732;ClippingRankSum=0.421;DP=725;FS=1.379;MQ=59.87;MQ0=0;MQRankSum=1.912;QD=29.16;ReadPosRankSum=1.728;SOR=0.842	GT:AD:DP:GQ:PL	0:387,0:387:99:0,16274,.	1:0,338:338:99:14282,0,.
chrII	481661	chrII:481661_G/A	G	A	34048.3	.	AC=1;AF=0.5;AN=2;BaseQRankSum=-0.098;ClippingRankSum=-0.274;DP=743;FS=1.129;MQ=59.9;MQ0=0;MQRankSum=0.516;QD=29.82;ReadPosRankSum=2.432;SOR=0.643	GT:AD:DP:GQ:PL	0:390,0:390:99:0,17656,.	1:0,353:353:99:14975,0,.
chrII	481670	chrII:481670_G/A	G	A	64058.8	.	AC=1;AF=0.5;AN=2;BaseQRankSum=0.519;ClippingRankSum=-0.125;DP=748;FS=0;MQ=59.88;MQ0=0;MQRankSum=0.294;QD=34.02;ReadPosRankSum=4.71;SOR=0.738	GT:AD:DP:GQ:PL	0:388,0:388:99:0,16183,.	1:0,360:360:99:16217,0,.
chrII	481711	chrII:481711_A/G	A	G	36180.3	.	AC=1;AF=0.5;AN=2;BaseQRankSum=-1.449;ClippingRankSum=-0.729;DP=754;FS=0.538;MQ=59.92;MQ0=0;MQRankSum=-0.489;QD=29.62;ReadPosRankSum=1.883;SOR=0.74	GT:AD:DP:GQ:PL	0:399,0:399:99:0,16742,.	1:0,355:355:99:14511,0,.
chrII	481964	chrII:481964_G/A	G	A	31704.3	.	AC=1;AF=0.5;AN=2;BaseQRankSum=-5.733;ClippingRankSum=0.988;DP=757;FS=0.53;MQ=59.87;MQ0=0;MQRankSum=-0.882;QD=34.67;ReadPosRankSum=0.058;SOR=0.752	GT:AD:DP:GQ:PL	0:404,0:404:99:0,16893,.	1:0,353:353:99:13909,0,.
chrII	482219	chrII:482219_G/A	G	A	50256.3	.	AC=1;AF=0.5;AN=2;BaseQRankSum=-5.058;ClippingRankSum=-1.219;DP=731;FS=0;MQ=59.92;MQ0=0;MQRankSum=-1.079;QD=30.22;ReadPosRankSum=-4.292;SOR=0.665	GT:AD:DP:GQ:PL	0:384,0:384:99:0,16265,.	1:0,347:347:99:14513,0,.
chrII	482984	chrII:482984_G/A	G	A	68311.3	.	AC=1;AF=0.5;AN=2;BaseQRankSum=-5.05;ClippingRankSum=0.107;DP=708;FS=1.5;MQ=59.94;MQ0=0;MQRankSum=0.867;QD=29.72;ReadPosRankSum=-1.05;SOR=0.649	GT:AD:DP:GQ:PL	0:367,0:367:99:0,15360,.	1:0,341:341:99:14064,0,.
chrII	483628	chrII:483628_A/T	A	T	15451.3	.	AC=1;AF=0.5;AN=2;BaseQRankSum=10.647;ClippingRankSum=1.493;DP=766;FS=0.752;MQ=59.91;MQ0=0;MQRankSum=1.306;QD=31.93;ReadPosRankSum=0.242;SOR=0.632	GT:AD:DP:GQ:PL	0:398,0:398:99:0,16683,.	1:0,368:368:99:15488,0,.
chrII	483785	chrII:483785_A/G	A	G	68144.8	.	AC=1;AF=0.5;AN=2;BaseQRankSum=-5.437;ClippingRankSum=-0.266;DP=741;FS=1.306;MQ=59.95;MQ0=0;MQRankSum=-0.751;QD=27.32;ReadPosRankSum=3.916;SOR=0.856	GT:AD:DP:GQ:PL	0:382,0:382:99:0,15827,.	1:0,359:359:99:14776,0,.
chrII	483944	chrII:483944_A/G	A	G	88729.3	.	AC=1;AF=0.5;AN=2;BaseQRankSum=-6.464;ClippingRankSum=2.602;DP=709;FS=0;MQ=59.94;MQ0=0;MQRankSum=-0.118;QD=25.62;ReadPosRankSum=2.691;SOR=0.65	GT:AD:DP:GQ:PL	0:375,0:375:99:0,15675,.	1:0,334:334:99:14194,0,.
chrII	484231	chrII:484231_A/G	A	G	44108.2	.	AC=1;AF=0.5;AN=2;BaseQRankSum=-1.771;ClippingRankSum=-0.15;DP=665;FS=0;MQ=59.96;MQ0=0;MQRankSum=-2.48;QD=32.43;ReadPosRankSum=-0.865;SOR=0.669	GT:AD:DP:GQ:PL	0:353,0:353:99:0,14770,.	1:0,312:312:99:13176,0,.
chrII	484506	chrII:484506_G/A	G	A	46500.7	.	AC=1;AF=0.5;AN=2;BaseQRankSum=-1.707;ClippingRankSum=-0.006;DP=712;FS=1.107;MQ=59.89;MQ0=0;MQRankSum=1.007;QD=28.63;ReadPosRankSum=1.104;SOR=0.807	GT:AD:DP:GQ:PL	0:375,0:375:99:0,15450,.	1:0,337:337:99:14197,0,.
chrII	484558	chrII:484558_C/T	C	T	62017.8	.	AC=1;AF=0.5;AN=2;BaseQRankSum=-13.913;ClippingRankSum=1.453;DP=694;FS=2.033;MQ=59.88;MQ0=0;MQRankSum=-0.875;QD=32.43;ReadPosRankSum=4.586;SOR=0.661	GT:AD:DP:GQ:PL	0:377,0:377:99:0,17164,.	1:0,317:317:99:14114,0,.
chrII	484574	chrII:484574_G/A	G	A	62617.8	.	AC=1;AF=0.5;AN=2;BaseQRankSum=-2.425;ClippingRankSum=-0.086;DP=711;FS=2.088;MQ=59.87;MQ0=0;MQRankSum=0.002;QD=24.28;ReadPosRankSum=4.358;SOR=0.896	GT:AD:DP:GQ:PL	0:383,0:383:99:0,17373,.	1:0,328:328:99:14800,0,.
chrII	484617	chrII:484617_G/A	G	A	57017.8	.	AC=1;AF=0.5;AN=2;BaseQRankSum=-10.301;ClippingRankSum=0.759;DP=713;FS=0;MQ=59.86;MQ0=0;MQRankSum=-0.431;QD=31.71;ReadPosRankSum=4.223;SOR=0.714	GT:AD:DP:GQ:PL	0:377,0:377:99:0,15936,.	1:0,336:336:99:13937,0,.
chrII	484651	chrII:484651_G/C	G	C	15331.3	.	AC=1;AF=0.5;AN=2;BaseQRankSum=6.188;ClippingRankSum=0.169;DP=752;FS=2.33;MQ=59.85;MQ0=0;MQRankSum=-0.797;QD=27.66;ReadPosRankSum=-2.314;SOR=1.01	GT:AD:DP:GQ:PL	0:384,0:384:99:0,15557,.	1:0,368:368:99:15368,0,.
chrII	485107	chrII:485107_T/C	T	C	52605.7	.	AC=1;AF=0.5;AN=2;BaseQRankSum=1.666;ClippingRankSum=1.154;DP=691;FS=3.268;MQ=59.91;MQ0=0;MQRankSum=0.789;QD=30.31;ReadPosRankSum=2.271;SOR=0.941	GT:AD:DP:GQ:PL	0:367,0:367:99:0,15138,.	1:0,324:324:99:13693,0,.
chrII	485249	chrII:485249_T/G	T	G	14513.3	.	AC=1;AF=0.5;AN=2;BaseQRankSum=3.236;ClippingRankSum=0.555;DP=722;FS=0;MQ=59.93;MQ0=0;MQRankSum=-1.645;QD=32.7;ReadPosRankSum=-1.079;SOR=0.712	GT:AD:DP:GQ:PL	0:376,0:376:99:0,17216,.	1:0,346:346:99:14550,0,.
chrII	485257	chrII:485257_T/G	T	G	54814.7	.	AC=1;AF=0.5;AN=2;BaseQRankSum=-2.722;ClippingRankSum=-1.013;DP=724;FS=2.485;MQ=59.93;MQ0=0;MQRankSum=0.617;QD=35.16;ReadPosRankSum=3.585;SOR=0.818	GT:AD:DP:GQ:PL	0:378,0:378:99:0,15977,.	1:0,346:346:99:15779,0,.
chrII	485396	chrII:485396_T/C	T	C	60292.9	.	AC=1;AF=0.5;AN=2;BaseQRankSum=-2.726;ClippingRankSum=0.208;DP=713;FS=0;MQ=59.94;MQ0=0;MQRankSum=-0.207;QD=28.79;ReadPosRankSum=-0.955;SOR=0.664	GT:AD:DP:GQ:PL	0:366,0:366:99:0,14786,.	1:0,347:347:99:14501,0,.
chrII	485585	chrII:485585_A/G	A	G	68354.3	.	AC=1;AF=0.5;AN=2;BaseQRankSum=-3.145;ClippingRankSum=0.133;DP=713;FS=1.901;MQ=59.92;MQ0=0;MQRankSum=-0.236;QD=32.89;ReadPosRankSum=0.716;SOR=0.862	GT:AD:DP:GQ:PL	0:367,0:367:99:0,15540,.	1:0,346:346:99:14712,0,.
chrII	485633	chrII:485633_C/T	C	T	68356.9	.	AC=1;AF=0.5;AN=2;BaseQRankSum=-3.98;ClippingRankSum=-0.501;DP=738;FS=0.599;MQ=59.9;MQ0=0;MQRankSum=1.256;QD=32.77;ReadPosRankSum=-0.961;SOR=0.746	GT:AD:DP:GQ:PL	0:382,0:382:99:0,16027,.	1:0,356:356:99:14880,0,.
chrII	485764	chrII:485764_T/C	T	C	49153.7	.	AC=1;AF=0.5;AN=2;BaseQRankSum=-1.787;ClippingRankSum=0.479;DP=751;FS=1.146;MQ=59.92;MQ0=0;MQRankSum=0.62;QD=25.02;ReadPosRankSum=0.25;SOR=0.809	GT:AD:DP:GQ:PL	0:382,0:382:99:0,15903,.	1:0,369:369:99:15722,0,.
chrII	486404	chrII:486404_G/C	G	C	44309.3	.	AC=1;AF=0.5;AN=2;BaseQRankSum=3.237;ClippingRankSum=0.293;DP=750;FS=1.116;MQ=59.97;MQ0=0;MQRankSum=1.299;QD=33.8;ReadPosRankSum=-1.333;SOR=0.6	GT:AD:DP:GQ:PL	0:396,0:396:99:0,16166,.	1:0,354:354:99:14461,0,.
chrII	486680	chrII:486680_C/T	C	T	27483.8	.	AC=1;AF=0.5;AN=2;BaseQRankSum=1.168;ClippingRankSum=0.844;DP=707;FS=1.209;MQ=59.94;MQ0=0;MQRankSum=0.984;QD=31.2;ReadPosRankSum=-0.605;SOR=0.833	GT:AD:DP:GQ:PL	0:374,0:374:99:0,15711,.	1:0,333:333:99:13808,0,.
chrII	486737	chrII:486737_T/C	T	C	49369.2	.	AC=1;AF=0.5;AN=2;BaseQRankSum=-4.114;ClippingRankSum=-0.465;DP=730;FS=0.522;MQ=59.9;MQ0=0;MQRankSum=-0.122;QD=29.23;ReadPosRankSum=-0.561;SOR=0.751	GT:AD:DP:GQ:PL	0:391,0:391:99:0,16413,.	1:1,338:339:99:14192,0,.
chrII	486871	chrII:486871_A/G	A	G	26374.8	.	AC=1;AF=0.5;AN=2;BaseQRankSum=-1.641;ClippingRankSum=0.833;DP=704;FS=0.572;MQ=59.81;MQ0=0;MQRankSum=-0.029;QD=34.1;ReadPosRankSum=-1.496;SOR=0.746	GT:AD:DP:GQ:PL	0:362,0:362:99:0,25391,.	1:1,341:342:99:14277,0,.
chrII	486878	chrII:486878_G/A	G	A	79893.3	.	AC=1;AF=0.5;AN=2;BaseQRankSum=-4.779;ClippingRankSum=0.746;DP=709;FS=0;MQ=59.65;MQ0=0;MQRankSum=-1.14;QD=30.25;ReadPosRankSum=4.57;SOR=0.749	GT:AD:DP:GQ:PL	0:371,0:371:99:0,15828,.	1:0,338:338:99:15390,0,.
chrII	486949	chrII:486949_C/CTCATATTCATAT	C	CTCATATTCATAT	57433.7	.	AC=1;AF=0.5;AN=2;BaseQRankSum=-4.075;ClippingRankSum=-0.236;DP=494;FS=4.113;MQ=57.93;MQ0=0;MQRankSum=1.137;QD=33.65;ReadPosRankSum=-1.04;SOR=0.745	GT:AD:DP:GQ	0:312,0:312:99	1:0,181:182:99
chrII	487047	chrII:487047_G/A	G	A	42721.2	.	AC=1;AF=0.5;AN=2;BaseQRankSum=0.813;ClippingRankSum=-1.071;DP=693;FS=1.101;MQ=59.78;MQ0=0;MQRankSum=0.765;QD=34.51;ReadPosRankSum=-2.926;SOR=0.579	GT:AD:DP:GQ:PL	0:376,0:376:99:0,15183,.	1:0,317:317:99:14425,0,.
chrII	487048	chrII:487048_TA/TAAAA	TA	TAAAA	27116.4	.	AC=1;AF=0.5;AN=2;BaseQRankSum=-6.239;ClippingRankSum=1.415;DP=575;FS=0;MQ=59.77;MQ0=0;MQRankSum=-1.022;QD=27.64;ReadPosRankSum=-5.797;SOR=0.665	GT:AD:DP:GQ	0:306,0:324:99	1:1,231:251:99
chrII	487454	chrII:487454_G/A	G	A	62432.8	.	AC=1;AF=0.5;AN=2;BaseQRankSum=-1.949;ClippingRankSum=0.288;DP=510;FS=0.737;MQ=59.96;MQ0=0;MQRankSum=0.053;QD=34.31;ReadPosRankSum=0.406;SOR=0.581	GT:AD:DP:GQ:PL	0:268,0:268:99:0,10263,.	1:0,242:242:99:9595,0,.
chrII	487661	chrII:487661_C/G	C	G	72602.9	.	AC=1;AF=0.5;AN=2;BaseQRankSum=-2.532;ClippingRankSum=0.806;DP=736;FS=0.605;MQ=59.93;MQ0=0;MQRankSum=-0.048;QD=30.2;ReadPosRankSum=1.993;SOR=0.796	GT:AD:DP:GQ:PL	0:383,0:383:99:0,15505,.	1:0,353:353:99:14489,0,.
chrII	488455	chrII:488455_GA/G	GA	G	47084.2	.	AC=1;AF=0.5;AN=2;BaseQRankSum=1.501;ClippingRankSum=0.768;DP=730;FS=0;MQ=59.95;MQ0=0;MQRankSum=0.291;QD=32.81;ReadPosRankSum=0.753;SOR=0.687	GT:AD:DP:GQ:PL	0:383,0:383:99:0,15440,.	1:0,347:347:99:13992,0,.
chrII	488565	chrII:488565_C/A	C	A	40377.2	.	AC=1;AF=0.5;AN=2;BaseQRankSum=-0.83;ClippingRankSum=-0.631;DP=625;FS=0.531;MQ=59.88;MQ0=0;MQRankSum=1.352;QD=29.44;ReadPosRankSum=-2.47;SOR=0.635	GT:AD:DP:GQ:PL	0:318,0:318:99:0,16742,.	1:0,307:307:99:12921,0,.
chrII	488579	chrII:488579_A/G	A	G	58394.8	.	AC=1;AF=0.5;AN=2;BaseQRankSum=-4.595;ClippingRankSum=-0.272;DP=594;FS=0;MQ=59.84;MQ0=0;MQRankSum=1.05;QD=29;ReadPosRankSum=-1.449;SOR=0.65	GT:AD:DP:GQ:PL	0:319,0:319:99:0,12850,.	1:0,275:275:99:12826,0,.
chrII	488707	chrII:488707_G/A	G	A	39716.2	.	AC=1;AF=0.5;AN=2;BaseQRankSum=-1.456;ClippingRankSum=-1.281;DP=690;FS=0;MQ=59.93;MQ0=0;MQRankSum=0.035;QD=27.95;ReadPosRankSum=1.218;SOR=0.667	GT:AD:DP:GQ:PL	0:370,0:370:99:0,15335,.	1:0,320:320:99:13304,0,.
chrII	488755	chrII:488755_C/G	C	G	54930.7	.	AC=1;AF=0.5;AN=2;BaseQRankSum=-4.682;ClippingRankSum=0.19;DP=696;FS=0.543;MQ=59.93;MQ0=0;MQRankSum=0.675;QD=20.6;ReadPosRankSum=-0.157;SOR=0.622	GT:AD:DP:GQ:PL	0:377,0:377:99:0,15931,.	1:0,319:319:99:13456,0,.
chrII	488875	chrII:488875_T/A	T	A	40629.2	.	AC=1;AF=0.5;AN=2;BaseQRankSum=4.2;ClippingRankSum=0.652;DP=658;FS=0;MQ=59.95;MQ0=0;MQRankSum=0.947;QD=32.86;ReadPosRankSum=4.296;SOR=0.723	GT:AD:DP:GQ:PL	0:353,0:353:99:0,17784,.	1:0,305:305:99:12718,0,.
chrII	488899	chrII:488899_G/A	G	A	61983.7	.	AC=1;AF=0.5;AN=2;BaseQRankSum=-6.169;ClippingRankSum=0.154;DP=662;FS=4.863;MQ=59.93;MQ0=0;MQRankSum=0.232;QD=25.43;ReadPosRankSum=4.245;SOR=0.48	GT:AD:DP:GQ:PL	0:351,0:351:99:0,14618,.	1:0,311:311:99:13801,0,.
chrII	489223	chrII:489223_G/A	G	A	66361.7	.	AC=1;AF=0.5;AN=2;BaseQRankSum=-3.373;ClippingRankSum=1.352;DP=695;FS=2.58;MQ=59.94;MQ0=0;MQRankSum=-1.09;QD=30.26;ReadPosRankSum=1.093;SOR=0.917	GT:AD:DP:GQ:PL	0:363,0:363:99:0,16444,.	1:0,332:332:99:15140,0,.
chrII	489238	chrII:489238_A/G	A	G	69936.7	.	AC=1;AF=0.5;AN=2;BaseQRankSum=-1.102;ClippingRankSum=-1.171;DP=714;FS=1.854;MQ=59.94;MQ0=0;MQRankSum=1.986;QD=32.6;ReadPosRankSum=1.443;SOR=0.86	GT:AD:DP:GQ:PL	0:362,0:362:99:0,16952,.	1:0,352:352:99:15733,0,.
chrII	489241	chrII:489241_A/G	A	G	83589.7	.	AC=1;AF=0.5;AN=2;BaseQRankSum=-5.071;ClippingRankSum=0.246;DP=713;FS=3.916;MQ=59.92;MQ0=0;MQRankSum=-0.264;QD=29.96;ReadPosRankSum=0.598;SOR=1.042	GT:AD:DP:GQ:PL	0:363,0:363:99:0,15356,.	1:0,350:350:99:16025,0,.
chrII	489688	chrII:489688_G/A	G	A	58685.7	.	AC=1;AF=0.5;AN=2;BaseQRankSum=-1.85;ClippingRankSum=-0.59;DP=731;FS=1.77;MQ=59.95;MQ0=0;MQRankSum=-0.776;QD=26.82;ReadPosRankSum=-0.213;SOR=0.674	GT:AD:DP:GQ:PL	0:381,1:382:99:0,16045,.	1:0,349:349:99:15795,0,.
chrII	489703	chrII:489703_T/C	T	C	53626.2	.	AC=1;AF=0.5;AN=2;BaseQRankSum=2.417;ClippingRankSum=0.973;DP=739;FS=1.104;MQ=59.94;MQ0=0;MQRankSum=0.137;QD=25.16;ReadPosRankSum=-2.183;SOR=0.8	GT:AD:DP:GQ:PL	0:382,0:382:99:0,15568,.	1:0,357:357:99:16142,0,.
chrII	489712	chrII:489712_G/A	G	A	38038.3	.	AC=1;AF=0.5;AN=2;BaseQRankSum=0.8;ClippingRankSum=-0.73;DP=739;FS=1.799;MQ=59.94;MQ0=0;MQRankSum=0.99;QD=31.85;ReadPosRankSum=0.112;SOR=0.87	GT:AD:DP:GQ:PL	0:378,0:378:99:0,17168,.	1:0,361:361:99:15213,0,.
chrII	489778	chrII:489778_C/T	C	T	62270.7	.	AC=1;AF=0.5;AN=2;BaseQRankSum=-3.611;ClippingRankSum=0.946;DP=757;FS=2.712;MQ=59.95;MQ0=0;MQRankSum=1.374;QD=31.71;ReadPosRankSum=5.537;SOR=0.928	GT:AD:DP:GQ:PL	0:385,0:385:99:0,16006,.	1:0,372:372:99:15297,0,.
chrII	489805	chrII:489805_G/A	G	A	45491.7	.	AC=1;AF=0.5;AN=2;BaseQRankSum=-0.385;ClippingRankSum=-0.455;DP=729;FS=0.521;MQ=59.96;MQ0=0;MQRankSum=-0.917;QD=36.66;ReadPosRankSum=4.876;SOR=0.738	GT:AD:DP:GQ:PL	0:375,0:375:99:0,15872,.	1:1,353:354:99:14708,0,.
chrII	490264	chrII:490264_C/T	C	T	25977.7	.	AC=1;AF=0.5;AN=2;BaseQRankSum=2.669;ClippingRankSum=0.122;DP=691;FS=0.594;MQ=59.92;MQ0=0;MQRankSum=-1.278;QD=29.88;ReadPosRankSum=5.135;SOR=0.596	GT:AD:DP:GQ:PL	0:365,0:365:99:0,14924,.	1:0,326:326:99:13180,0,.
chrII	490619	chrII:490619_A/C	A	C	65247.5	.	AC=1;AF=0.5;AN=2;BaseQRankSum=-4.049;ClippingRankSum=-1.254;DP=639;FS=1.283;MQ=59.95;MQ0=0;MQRankSum=0.139;QD=32.41;ReadPosRankSum=5.296;SOR=0.724	GT:AD:DP:GQ:PL	0:349,0:349:99:0,14198,.	1:0,290:290:99:12136,0,.
chrII	490686	chrII:490686_A/AGGGGCCTTCCGTCCACGGCAC	A	AGGGGCCTTCCGTCCACGGCAC	65217	.	AC=1;AF=0.5;AN=2;BaseQRankSum=1.939;ClippingRankSum=-0.086;DP=471;FS=1.179;MQ=59.68;MQ0=0;MQRankSum=-0.932;QD=27.8;ReadPosRankSum=-3.054;SOR=0.648	GT:AD:DP:GQ	0:296,0:296:99	1:0,175:175:99
chrII	491265	chrII:491265_C/T	C	T	43396.3	.	AC=1;AF=0.5;AN=2;BaseQRankSum=-3.661;ClippingRankSum=0.915;DP=676;FS=3.398;MQ=59.94;MQ0=0;MQRankSum=0.66;QD=31.29;ReadPosRankSum=3.977;SOR=0.541	GT:AD:DP:GQ:PL	0:353,0:353:99:0,14627,.	1:1,322:323:99:13448,0,.
chrII	492025	chrII:492025_A/C	A	C	60062.7	.	AC=1;AF=0.5;AN=2;BaseQRankSum=-1.507;ClippingRankSum=-1.898;DP=742;FS=3.677;MQ=59.95;MQ0=0;MQRankSum=-0.174;QD=34.84;ReadPosRankSum=1.133;SOR=0.64	GT:AD:DP:GQ:PL	0:382,0:382:99:0,15918,.	1:0,360:360:99:15271,0,.
chrII	495558	chrII:495558_A/G	A	G	15329.3	.	AC=1;AF=0.5;AN=2;BaseQRankSum=2.901;ClippingRankSum=-0.405;DP=699;FS=1.656;MQ=59.95;MQ0=0;MQRankSum=0.564;QD=27.34;ReadPosRankSum=-2.081;SOR=0.555	GT:AD:DP:GQ:PL	0:359,0:359:99:0,16249,.	1:0,340:340:99:15366,0,.
chrII	495559	chrII:495559_T/C	T	C	15329.3	.	AC=1;AF=0.5;AN=2;BaseQRankSum=3.933;ClippingRankSum=1.408;DP=700;FS=1.656;MQ=59.95;MQ0=0;MQRankSum=-0.054;QD=31.9;ReadPosRankSum=-1.767;SOR=0.538	GT:AD:DP:GQ:PL	0:360,0:360:99:0,16249,.	1:0,340:340:99:15366,0,.
chrII	495627	chrII:495627_C/T	C	T	79102.5	.	AC=1;AF=0.5;AN=2;BaseQRankSum=-4.224;ClippingRankSum=0.241;DP=714;FS=1.354;MQ=59.96;MQ0=0;MQRankSum=-0.183;QD=25.26;ReadPosRankSum=3.1;SOR=0.89	GT:AD:DP:GQ:PL	0:373,1:374:99:0,15617,.	1:0,340:340:99:14073,0,.
chrII	498348	chrII:498348_G/A	G	A	37855.7	.	AC=1;AF=0.5;AN=2;BaseQRankSum=-0.27;ClippingRankSum=0.335;DP=712;FS=1.756;MQ=59.93;MQ0=0;MQRankSum=1.374;QD=29.89;ReadPosRankSum=3.04;SOR=0.561	GT:AD:DP:GQ:PL	0:381,0:381:99:0,15766,.	1:0,331:331:99:13688,0,.
chrII	498404	chrII:498404_T/A	T	A	44731.3	.	AC=1;AF=0.5;AN=2;BaseQRankSum=-6.936;ClippingRankSum=0.167;DP=648;FS=0;MQ=59.94;MQ0=0;MQRankSum=1.84;QD=29.31;ReadPosRankSum=0.522;SOR=0.728	GT:AD:DP:GQ:PL	0:356,0:356:99:0,14763,.	1:0,292:292:99:11474,0,.
chrII	498500	chrII:498500_T/C	T	C	37229.7	.	AC=1;AF=0.5;AN=2;BaseQRankSum=0.611;ClippingRankSum=1.025;DP=681;FS=1.751;MQ=59.93;MQ0=0;MQRankSum=0.38;QD=31.01;ReadPosRankSum=0.39;SOR=0.839	GT:AD:DP:GQ:PL	0:348,0:348:99:0,14696,.	1:0,333:333:99:14120,0,.
chrII	498575	chrII:498575_A/G	A	G	47830.7	.	AC=1;AF=0.5;AN=2;BaseQRankSum=0.25;ClippingRankSum=-0.935;DP=691;FS=0.53;MQ=59.98;MQ0=0;MQRankSum=0.451;QD=36.27;ReadPosRankSum=-1.884;SOR=0.639	GT:AD:DP:GQ:PL	0:353,0:353:99:0,15873,.	1:0,338:338:99:15247,0,.
chrII	498596	chrII:498596_C/T	C	T	44732.7	.	AC=1;AF=0.5;AN=2;BaseQRankSum=-1.608;ClippingRankSum=-1.137;DP=703;FS=2.445;MQ=59.94;MQ0=0;MQRankSum=1.885;QD=29.16;ReadPosRankSum=1.462;SOR=0.552	GT:AD:DP:GQ:PL	0:359,0:359:99:0,16290,.	1:0,344:344:99:15550,0,.
chrII	498623	chrII:498623_C/T	C	T	39860.7	.	AC=1;AF=0.5;AN=2;BaseQRankSum=-5.154;ClippingRankSum=-1.342;DP=723;FS=3.246;MQ=59.93;MQ0=0;MQRankSum=-1.187;QD=33.43;ReadPosRankSum=0.87;SOR=0.938	GT:AD:DP:GQ:PL	0:379,0:379:99:0,15818,.	1:0,344:344:99:14184,0,.
chrII	498674	chrII:498674_T/C	T	C	44426.7	.	AC=1;AF=0.5;AN=2;BaseQRankSum=-1.905;ClippingRankSum=-2.202;DP=725;FS=1.75;MQ=59.94;MQ0=0;MQRankSum=0.454;QD=30.05;ReadPosRankSum=1.804;SOR=0.835	GT:AD:DP:GQ:PL	0:385,0:385:99:0,17459,.	1:0,340:340:99:15465,0,.
chrII	498695	chrII:498695_C/T	C	T	42754.7	.	AC=1;AF=0.5;AN=2;BaseQRankSum=-0.566;ClippingRankSum=0.842;DP=726;FS=1.093;MQ=59.93;MQ0=0;MQRankSum=0.834;QD=28.51;ReadPosRankSum=1.982;SOR=0.797	GT:AD:DP:GQ:PL	0:379,0:379:99:0,17690,.	1:0,347:347:99:15610,0,.
chrII	498697	chrII:498697_T/C	T	C	62656.5	.	AC=1;AF=0.5;AN=2;BaseQRankSum=-6.814;ClippingRankSum=0.113;DP=723;FS=2.035;MQ=59.93;MQ0=0;MQRankSum=0.658;QD=25.5;ReadPosRankSum=0.33;SOR=0.852	GT:AD:DP:GQ:PL	0:377,0:377:99:0,15657,.	1:0,346:346:99:15976,0,.
chrII	498782	chrII:498782_T/C	T	C	41814.7	.	AC=1;AF=0.5;AN=2;BaseQRankSum=-3.913;ClippingRankSum=1.328;DP=709;FS=0.535;MQ=59.89;MQ0=0;MQRankSum=0.555;QD=36.18;ReadPosRankSum=0.662;SOR=0.655	GT:AD:DP:GQ:PL	0:356,0:356:99:0,15117,.	1:0,353:353:99:14926,0,.
chrII	498889	chrII:498889_C/A	C	A	13409.3	.	AC=1;AF=0.5;AN=2;BaseQRankSum=3.531;ClippingRankSum=-0.528;DP=707;FS=1.55;MQ=59.86;MQ0=0;MQRankSum=-1.221;QD=30.77;ReadPosRankSum=1.187;SOR=0.776	GT:AD:DP:GQ:PL	0:386,0:386:99:0,17292,.	1:1,320:321:99:13446,0,.
chrII	498905	chrII:498905_A/G	A	G	43412.9	.	AC=1;AF=0.5;AN=2;BaseQRankSum=-3.704;ClippingRankSum=-2.157;DP=708;FS=0.519;MQ=59.88;MQ0=0;MQRankSum=2.338;QD=27.86;ReadPosRankSum=-0.929;SOR=0.739	GT:AD:DP:GQ:PL	0:385,0:385:99:0,16208,.	1:0,323:323:99:14494,0,.
chrII	498935	chrII:498935_C/T	C	T	43077.9	.	AC=1;AF=0.5;AN=2;BaseQRankSum=-1.03;ClippingRankSum=2.282;DP=684;FS=1.093;MQ=59.93;MQ0=0;MQRankSum=1.355;QD=28.39;ReadPosRankSum=0.574;SOR=0.662	GT:AD:DP:GQ:PL	0:368,0:368:99:0,16681,.	1:0,316:316:99:13391,0,.
chrII	498959	chrII:498959_G/A	G	A	54806.7	.	AC=1;AF=0.5;AN=2;BaseQRankSum=3.228;ClippingRankSum=-0.296;DP=710;FS=3.466;MQ=59.94;MQ0=0;MQRankSum=-0.277;QD=29.63;ReadPosRankSum=3.52;SOR=0.949	GT:AD:DP:GQ:PL	0:372,0:372:99:0,15753,.	1:0,338:338:99:15240,0,.
chrII	499010	chrII:499010_G/A	G	A	54773.8	.	AC=1;AF=0.5;AN=2;BaseQRankSum=-2.424;ClippingRankSum=-0.395;DP=708;FS=1.933;MQ=59.97;MQ0=0;MQRankSum=-1.174;QD=32.82;ReadPosRankSum=1.342;SOR=0.876	GT:AD:DP:GQ:PL	0:357,1:358:99:0,15087,.	1:0,350:350:99:14808,0,.
chrII	499037	chrII:499037_G/A	G	A	60179.8	.	AC=1;AF=0.5;AN=2;BaseQRankSum=0.417;ClippingRankSum=1.348;DP=715;FS=1.923;MQ=59.96;MQ0=0;MQRankSum=0.325;QD=32.06;ReadPosRankSum=4.283;SOR=0.872	GT:AD:DP:GQ:PL	0:363,0:363:99:0,16540,.	1:0,352:352:99:15975,0,.
chrII	499049	chrII:499049_T/A	T	A	60686.8	.	AC=1;AF=0.5;AN=2;BaseQRankSum=0.804;ClippingRankSum=-0.157;DP=705;FS=1.904;MQ=59.95;MQ0=0;MQRankSum=-0.622;QD=35.74;ReadPosRankSum=4.183;SOR=0.833	GT:AD:DP:GQ:PL	0:354,0:354:99:0,16073,.	1:0,351:351:99:16384,0,.
chrII	499070	chrII:499070_A/G	A	G	44844.7	.	AC=1;AF=0.5;AN=2;BaseQRankSum=-3.113;ClippingRankSum=0.415;DP=715;FS=1.145;MQ=59.92;MQ0=0;MQRankSum=0.681;QD=26.21;ReadPosRankSum=2.398;SOR=0.808	GT:AD:DP:GQ:PL	0:361,0:361:99:0,16403,.	1:0,354:354:99:14919,0,.
chrII	499194	chrII:499194_A/C	A	C	33495.2	.	AC=1;AF=0.5;AN=2;BaseQRankSum=0.325;ClippingRankSum=1.089;DP=674;FS=0;MQ=59.89;MQ0=0;MQRankSum=0.158;QD=24.67;ReadPosRankSum=3.686;SOR=0.656	GT:AD:DP:GQ:PL	0:368,0:368:99:0,15444,.	1:0,306:306:99:12998,0,.
chrII	499266	chrII:499266_A/G	A	G	12682.3	.	AC=1;AF=0.5;AN=2;BaseQRankSum=4.513;ClippingRankSum=-0.997;DP=623;FS=2.204;MQ=59.9;MQ0=0;MQRankSum=1.315;QD=25.91;ReadPosRankSum=-5.82;SOR=0.946	GT:AD:DP:GQ:PL	0:316,0:316:99:0,13054,.	1:0,307:307:99:12719,0,.
chrII	499294	chrII:499294_A/G	A	G	13532.3	.	AC=1;AF=0.5;AN=2;BaseQRankSum=12.248;ClippingRankSum=-0.51;DP=648;FS=2.341;MQ=59.91;MQ0=0;MQRankSum=0.665;QD=29.68;ReadPosRankSum=2.609;SOR=0.515	GT:AD:DP:GQ:PL	0:326,0:326:99:0,13503,.	1:0,322:322:99:13569,0,.
chrII	499401	chrII:499401_A/C	A	C	46207.8	.	AC=1;AF=0.5;AN=2;BaseQRankSum=-0.157;ClippingRankSum=-0.824;DP=673;FS=0;MQ=59.92;MQ0=0;MQRankSum=0.309;QD=30.33;ReadPosRankSum=-0.358;SOR=0.696	GT:AD:DP:GQ:PL	0:363,0:363:99:0,15336,.	1:0,310:310:99:13153,0,.
chrII	499454	chrII:499454_T/C	T	C	32872.7	.	AC=1;AF=0.5;AN=2;BaseQRankSum=2.003;ClippingRankSum=-1.594;DP=656;FS=5.104;MQ=59.92;MQ0=0;MQRankSum=1.074;QD=24.83;ReadPosRankSum=1.247;SOR=0.424	GT:AD:DP:GQ:PL	0:355,0:355:99:0,14846,.	1:0,301:301:99:12748,0,.
chrII	499494	chrII:499494_G/T	G	T	19148.3	.	AC=1;AF=0.5;AN=2;BaseQRankSum=-0.465;ClippingRankSum=0.631;DP=539;FS=3.494;MQ=59.59;MQ0=0;MQRankSum=1.31;QD=29.37;ReadPosRankSum=1.665;SOR=0.484	GT:AD:DP:GQ:PL	0:288,0:288:99:0,12459,.	1:0,251:251:99:10565,0,.
chrII	499536	chrII:499536_C/CAAAAAAAAAAAAAAAAAAAAAAAAAAAAAAAAAAAAAAAAAAAAA	C	CAAAAAAAAAAAAAAAAAAAAAAAAAAAAAAAAAAAAAAAAAAAAA	29170.7	.	AC=1;AF=0.5;AN=2;DP=203;FS=0;MQ=57.48;MQ0=0;QD=35.94;SOR=0.048	GT:AD:DP:GQ:PL	0:27,6:33:99:0,854,.	1:0,170:170:99:10066,0,.
chrII	499621	chrII:499621_G/T	G	T	26003.3	.	AC=1;AF=0.5;AN=2;BaseQRankSum=-2.29;ClippingRankSum=0.732;DP=622;FS=1.8;MQ=59.7;MQ0=0;MQRankSum=0.876;QD=33.37;ReadPosRankSum=-0.041;SOR=0.829	GT:AD:DP:GQ:PL	0:325,0:325:99:0,13875,.	1:0,297:297:99:12595,0,.
chrII	499780	chrII:499780_T/C	T	C	29105.7	.	AC=1;AF=0.5;AN=2;BaseQRankSum=-0.037;ClippingRankSum=-0.364;DP=677;FS=2.517;MQ=59.87;MQ0=0;MQRankSum=1.425;QD=33.54;ReadPosRankSum=0.599;SOR=0.54	GT:AD:DP:GQ:PL	0:362,0:362:99:0,15227,.	1:0,315:315:99:13397,0,.
chrII	499937	chrII:499937_T/C	T	C	44168.7	.	AC=1;AF=0.5;AN=2;BaseQRankSum=5.697;ClippingRankSum=-0.224;DP=722;FS=1.79;MQ=59.98;MQ0=0;MQRankSum=-0.729;QD=33.12;ReadPosRankSum=1.309;SOR=0.879	GT:AD:DP:GQ:PL	0:378,0:378:99:0,15325,.	1:0,344:344:99:14385,0,.
chrII	499985	chrII:499985_G/A	G	A	65346.5	.	AC=1;AF=0.5;AN=2;BaseQRankSum=-5.384;ClippingRankSum=-0.721;DP=704;FS=0;MQ=59.95;MQ0=0;MQRankSum=-0.471;QD=36.82;ReadPosRankSum=2.31;SOR=0.768	GT:AD:DP:GQ:PL	0:365,0:365:99:0,15281,.	1:0,339:339:99:14047,0,.
chrII	500276	chrII:500276_C/T	C	T	19824.5	.	AC=1;AF=0.5;AN=2;BaseQRankSum=4.9;ClippingRankSum=-0.083;DP=662;FS=2.197;MQ=59.97;MQ0=0;MQRankSum=-0.21;QD=33.39;ReadPosRankSum=-1.723;SOR=0.873	GT:AD:DP:GQ:PL	0:355,0:355:99:0,14936,.	1:0,307:307:99:12854,0,.
chrII	500498	chrII:500498_T/C	T	C	50651.8	.	AC=1;AF=0.5;AN=2;BaseQRankSum=3.21;ClippingRankSum=0.651;DP=701;FS=2.661;MQ=59.89;MQ0=0;MQRankSum=1.839;QD=27.16;ReadPosRankSum=3.054;SOR=0.937	GT:AD:DP:GQ:PL	0:373,0:373:99:0,15064,.	1:0,328:328:99:13572,0,.
chrII	500795	chrII:500795_G/T	G	T	58697.7	.	AC=1;AF=0.5;AN=2;BaseQRankSum=-2.862;ClippingRankSum=-1.511;DP=748;FS=0;MQ=59.95;MQ0=0;MQRankSum=1.327;QD=26.58;ReadPosRankSum=0.352;SOR=0.701	GT:AD:DP:GQ:PL	0:401,0:401:99:0,16869,.	1:0,347:347:99:14570,0,.
chrII	500843	chrII:500843_T/A	T	A	59768.8	.	AC=1;AF=0.5;AN=2;BaseQRankSum=3.213;ClippingRankSum=1.081;DP=692;FS=3.756;MQ=59.92;MQ0=0;MQRankSum=1.099;QD=30.32;ReadPosRankSum=0.724;SOR=1.011	GT:AD:DP:GQ:PL	0:367,0:367:99:0,14809,.	1:0,325:325:99:13346,0,.
chrII	500915	chrII:500915_A/T	A	T	56833.8	.	AC=1;AF=0.5;AN=2;BaseQRankSum=-3.624;ClippingRankSum=-1.199;DP=612;FS=1.399;MQ=59.96;MQ0=0;MQRankSum=0.263;QD=28.46;ReadPosRankSum=2.107;SOR=0.601	GT:AD:DP:GQ:PL	0:291,0:291:99:0,12256,.	1:0,321:321:99:12575,0,.
chrII	500944	chrII:500944_C/G	C	G	36007.3	.	AC=1;AF=0.5;AN=2;BaseQRankSum=2.149;ClippingRankSum=0.571;DP=615;FS=3.395;MQ=59.93;MQ0=0;MQRankSum=0.101;QD=24.52;ReadPosRankSum=-0.316;SOR=0.488	GT:AD:DP:GQ:PL	0:279,0:279:99:0,12718,.	1:0,336:336:99:15239,0,.
chrII	500945	chrII:500945_A/T	A	T	36007.3	.	AC=1;AF=0.5;AN=2;BaseQRankSum=-5.933;ClippingRankSum=-0.434;DP=617;FS=3.395;MQ=59.92;MQ0=0;MQRankSum=1.186;QD=30.21;ReadPosRankSum=-0.161;SOR=0.475	GT:AD:DP:GQ:PL	0:279,0:279:99:0,12718,.	1:0,338:338:99:15239,0,.
chrII	501170	chrII:501170_C/T	C	T	12640.3	.	AC=1;AF=0.5;AN=2;BaseQRankSum=7.201;ClippingRankSum=1.113;DP=686;FS=0;MQ=59.91;MQ0=0;MQRankSum=-0.999;QD=32.27;ReadPosRankSum=-1.89;SOR=0.572	GT:AD:DP:GQ:PL	0:375,0:375:99:0,15399,.	1:0,311:311:99:12677,0,.
chrII	501201	chrII:501201_A/G	A	G	69453.5	.	AC=1;AF=0.5;AN=2;BaseQRankSum=-5.179;ClippingRankSum=0.215;DP=692;FS=1.356;MQ=59.91;MQ0=0;MQRankSum=0.184;QD=30.56;ReadPosRankSum=0.092;SOR=0.79	GT:AD:DP:GQ:PL	0:380,1:381:99:0,15555,.	1:0,311:311:99:12766,0,.
chrII	501490	chrII:501490_A/G	A	G	40515.7	.	AC=1;AF=0.5;AN=2;BaseQRankSum=4.776;ClippingRankSum=-1.545;DP=690;FS=3.305;MQ=59.93;MQ0=0;MQRankSum=-0.053;QD=29.36;ReadPosRankSum=4.222;SOR=0.472	GT:AD:DP:GQ:PL	0:361,1:362:99:0,13256,.	1:2,326:328:99:9956,0,.
chrII	501525	chrII:501525_ACC/A	ACC	A	50460.7	.	AC=1;AF=0.5;AN=2;BaseQRankSum=19.714;ClippingRankSum=0.318;DP=705;FS=0.533;MQ=59.93;MQ0=0;MQRankSum=1.177;QD=26.53;ReadPosRankSum=2.745;SOR=0.622	GT:AD:DP:GQ:PL	0:362,0:362:99:0,16654,.	1:0,343:343:99:16523,0,.
chrII	501527	chrII:501527_C/CAAAA	C	CAAAA	50460.7	.	AC=1;AF=0.5;AN=2;BaseQRankSum=7.163;ClippingRankSum=-0.364;DP=701;FS=0.533;MQ=59.93;MQ0=0;MQRankSum=1.293;QD=29.64;ReadPosRankSum=4.333;SOR=0.618	GT:AD:DP:GQ:PL	0:358,0:358:99:0,16654,.	1:0,343:343:99:16523,0,.
chrII	501537	chrII:501537_C/G	C	G	48814.7	.	AC=1;AF=0.5;AN=2;BaseQRankSum=2.217;ClippingRankSum=-1.471;DP=709;FS=0.528;MQ=59.92;MQ0=0;MQRankSum=0.887;QD=27.02;ReadPosRankSum=0.956;SOR=0.748	GT:AD:DP:GQ:PL	0:356,0:356:99:0,16059,.	1:0,353:353:99:16064,0,.
chrII	501576	chrII:501576_A/T	A	T	82253.5	.	AC=1;AF=0.5;AN=2;BaseQRankSum=-4.355;ClippingRankSum=0.793;DP=686;FS=0;MQ=59.92;MQ0=0;MQRankSum=-0.591;QD=34.23;ReadPosRankSum=-0.23;SOR=0.692	GT:AD:DP:GQ:PL	0:355,0:355:99:0,14989,.	1:0,331:331:99:14067,0,.
chrII	501990	chrII:501990_C/T	C	T	50657.3	.	AC=1;AF=0.5;AN=2;BaseQRankSum=1.204;ClippingRankSum=1.613;DP=710;FS=3.231;MQ=59.9;MQ0=0;MQRankSum=1.326;QD=30.88;ReadPosRankSum=0.025;SOR=0.887	GT:AD:DP:GQ:PL	0:385,0:385:99:0,16083,.	1:0,325:325:99:13557,0,.
chrII	502058	chrII:502058_G/A	G	A	57841.3	.	AC=1;AF=0.5;AN=2;BaseQRankSum=1.934;ClippingRankSum=-2.139;DP=722;FS=0;MQ=59.94;MQ0=0;MQRankSum=-1.463;QD=31.87;ReadPosRankSum=3.056;SOR=0.663	GT:AD:DP:GQ:PL	0:379,0:379:99:0,15178,.	1:0,343:343:99:14401,0,.
chrII	502224	chrII:502224_G/A	G	A	45219.7	.	AC=1;AF=0.5;AN=2;BaseQRankSum=3.081;ClippingRankSum=-1.438;DP=707;FS=2.46;MQ=59.94;MQ0=0;MQRankSum=-0.544;QD=33.22;ReadPosRankSum=0.629;SOR=0.88	GT:AD:DP:GQ:PL	0:376,0:376:99:0,15668,.	1:0,331:331:99:13908,0,.
chrII	502292	chrII:502292_C/T	C	T	37039.3	.	AC=1;AF=0.5;AN=2;BaseQRankSum=-0.691;ClippingRankSum=0.239;DP=707;FS=1.83;MQ=59.95;MQ0=0;MQRankSum=-0.178;QD=27.6;ReadPosRankSum=-1.224;SOR=0.624	GT:AD:DP:GQ:PL	0:365,0:365:99:0,16645,.	1:0,342:342:99:14089,0,.
chrII	502305	chrII:502305_A/T	A	T	67175.9	.	AC=1;AF=0.5;AN=2;BaseQRankSum=-6.931;ClippingRankSum=-0.119;DP=733;FS=0.531;MQ=59.94;MQ0=0;MQRankSum=0.652;QD=35.02;ReadPosRankSum=3.262;SOR=0.772	GT:AD:DP:GQ:PL	0:378,0:378:99:0,15888,.	1:0,355:355:99:16420,0,.
chrII	502313	chrII:502313_G/A	G	A	46279.7	.	AC=1;AF=0.5;AN=2;BaseQRankSum=0.29;ClippingRankSum=-0.43;DP=728;FS=0;MQ=59.93;MQ0=0;MQRankSum=0.273;QD=26.86;ReadPosRankSum=1.904;SOR=0.691	GT:AD:DP:GQ:PL	0:372,0:372:99:0,17092,.	1:0,356:356:99:16145,0,.
chrII	502627	chrII:502627_A/G	A	G	65258.5	.	AC=1;AF=0.5;AN=2;BaseQRankSum=-0.814;ClippingRankSum=0.888;DP=675;FS=5.287;MQ=59.95;MQ0=0;MQRankSum=0.873;QD=30.29;ReadPosRankSum=1.195;SOR=1.142	GT:AD:DP:GQ:PL	0:362,4:366:99:0,13460,.	1:1,308:309:99:12319,0,.
chrII	503196	chrII:503196_C/T	C	T	55331.5	.	AC=1;AF=0.5;AN=2;BaseQRankSum=-5.236;ClippingRankSum=0.519;DP=642;FS=2.985;MQ=59.9;MQ0=0;MQRankSum=0.872;QD=24.07;ReadPosRankSum=-0.188;SOR=0.513	GT:AD:DP:GQ:PL	0:340,0:340:99:0,14188,.	1:0,302:302:99:11878,0,.
chrII	503310	chrII:503310_G/C	G	C	61315.3	.	AC=1;AF=0.5;AN=2;BaseQRankSum=-5.665;ClippingRankSum=1.378;DP=716;FS=6.888;MQ=59.93;MQ0=0;MQRankSum=0.326;QD=36.14;ReadPosRankSum=-3.534;SOR=0.745	GT:AD:DP:GQ:PL	0:373,0:373:99:0,15098,.	1:0,343:343:99:14006,0,.
chrII	503967	chrII:503967_A/G	A	G	41868.7	.	AC=1;AF=0.5;AN=2;BaseQRankSum=2.407;ClippingRankSum=-0.639;DP=681;FS=1.165;MQ=59.9;MQ0=0;MQRankSum=0.037;QD=30.88;ReadPosRankSum=4.208;SOR=0.602	GT:AD:DP:GQ:PL	0:335,0:335:99:0,13749,.	1:0,346:346:99:14539,0,.
chrII	504500	chrII:504500_A/AG	A	AG	49186.2	.	AC=1;AF=0.5;AN=2;BaseQRankSum=-2.966;ClippingRankSum=0.286;DP=711;FS=2.583;MQ=59.9;MQ0=0;MQRankSum=-1.199;QD=32.26;ReadPosRankSum=-0.315;SOR=0.507	GT:AD:DP:GQ:PL	0:373,0:373:99:0,14946,.	1:0,338:338:99:13733,0,.
chrII	504587	chrII:504587_C/T	C	T	37976.7	.	AC=1;AF=0.5;AN=2;BaseQRankSum=-9.453;ClippingRankSum=-0.017;DP=674;FS=0.527;MQ=59.91;MQ0=0;MQRankSum=-0.12;QD=35.93;ReadPosRankSum=0.451;SOR=0.781	GT:AD:DP:GQ:PL	0:354,0:354:99:0,14692,.	1:0,320:320:99:12990,0,.
chrII	504615	chrII:504615_T/C	T	C	31882.7	.	AC=1;AF=0.5;AN=2;BaseQRankSum=3.609;ClippingRankSum=0.868;DP=658;FS=1.761;MQ=59.92;MQ0=0;MQRankSum=-1.61;QD=29.25;ReadPosRankSum=0.824;SOR=0.809	GT:AD:DP:GQ:PL	0:346,0:346:99:0,14169,.	1:0,312:312:99:13017,0,.
chrII	504739	chrII:504739_G/A	G	A	59226.2	.	AC=1;AF=0.5;AN=2;BaseQRankSum=-4.056;ClippingRankSum=0.261;DP=638;FS=1.182;MQ=59.93;MQ0=0;MQRankSum=-0.179;QD=23.99;ReadPosRankSum=-1.403;SOR=0.815	GT:AD:DP:GQ:PL	0:356,0:356:99:0,16150,.	1:0,282:282:99:12890,0,.
chrII	504741	chrII:504741_C/T	C	T	59226.2	.	AC=1;AF=0.5;AN=2;BaseQRankSum=-5.42;ClippingRankSum=-0.773;DP=639;FS=0.546;MQ=59.93;MQ0=0;MQRankSum=0.534;QD=32.95;ReadPosRankSum=-4.924;SOR=0.732	GT:AD:DP:GQ:PL	0:357,0:357:99:0,16150,.	1:0,282:282:99:12890,0,.
chrII	504833	chrII:504833_T/C	T	C	43107.7	.	AC=1;AF=0.5;AN=2;BaseQRankSum=0.876;ClippingRankSum=-0.694;DP=682;FS=1.113;MQ=59.94;MQ0=0;MQRankSum=-0.322;QD=28.38;ReadPosRankSum=0.264;SOR=0.809	GT:AD:DP:GQ:PL	0:342,0:342:99:0,14059,.	1:0,340:340:99:14060,0,.
chrII	505207	chrII:505207_ACAGCAACAGCAACAGCAGCAACAG/A	ACAGCAACAGCAACAGCAGCAACAG	A	12290.2	.	AC=1;AF=0.5;AN=2;BaseQRankSum=6.153;ClippingRankSum=0.229;DP=622;FS=0;MQ=59.1;MQ0=0;MQRankSum=1.009;QD=27.22;ReadPosRankSum=-3.143;SOR=0.567	GT:AD:DP:GQ:PL	0:337,0:337:99:0,14941,.	1:0,285:285:99:12336,0,.
chrII	505396	chrII:505396_T/A	T	A	56316.8	.	AC=1;AF=0.5;AN=2;BaseQRankSum=6.85;ClippingRankSum=1.323;DP=564;FS=23.656;MQ=59.89;MQ0=0;MQRankSum=0.507;QD=30.78;ReadPosRankSum=3.454;SOR=2.644	GT:AD:DP:GQ:PL	0:295,0:295:99:0,13356,.	1:0,269:269:99:12035,0,.
chrII	505399	chrII:505399_A/T	A	T	56147.8	.	AC=1;AF=0.5;AN=2;BaseQRankSum=-0.635;ClippingRankSum=0.376;DP=563;FS=32.158;MQ=59.87;MQ0=0;MQRankSum=-1.015;QD=27.06;ReadPosRankSum=4.517;SOR=2.791	GT:AD:DP:GQ:PL	0:299,0:299:99:0,13417,.	1:1,263:264:99:11922,0,.
chrII	505412	chrII:505412_CA/CAAA	CA	CAAA	30816.4	.	AC=1;AF=0.5;AN=2;BaseQRankSum=2.543;ClippingRankSum=-0.498;DP=363;FS=9.044;MQ=59.23;MQ0=0;MQRankSum=-0.54;QD=23.08;ReadPosRankSum=3.996;SOR=1.31	GT:AD:DP:GQ	0:161,1:197:99	1:0,148:166:99
chrII	505431	chrII:505431_G/A	G	A	29827.3	.	AC=1;AF=0.5;AN=2;BaseQRankSum=-1.146;ClippingRankSum=-2.096;DP=446;FS=2.46;MQ=59.16;MQ0=0;MQRankSum=0.914;QD=30.36;ReadPosRankSum=-4.244;SOR=0.536	GT:AD:DP:GQ:PL	0:255,0:255:99:0,11145,.	1:0,191:191:99:8197,0,.
chrII	505510	chrII:505510_TCC/T	TCC	T	27272.7	.	AC=1;AF=0.5;AN=2;BaseQRankSum=1.603;ClippingRankSum=-0.38;DP=666;FS=0;MQ=59.92;MQ0=0;MQRankSum=0.321;QD=26.01;ReadPosRankSum=-0.914;SOR=0.67	GT:AD:DP:GQ:PL	0:355,0:355:99:0,15867,.	1:0,311:311:99:13941,0,.
chrII	505640	chrII:505640_T/C	T	C	28609.3	.	AC=1;AF=0.5;AN=2;BaseQRankSum=3.971;ClippingRankSum=1.286;DP=689;FS=0;MQ=59.88;MQ0=0;MQRankSum=2.067;QD=27.37;ReadPosRankSum=3.265;SOR=0.721	GT:AD:DP:GQ:PL	0:363,0:363:99:0,14546,.	1:0,326:326:99:13346,0,.
chrII	505691	chrII:505691_T/C	T	C	29907.3	.	AC=1;AF=0.5;AN=2;BaseQRankSum=1.243;ClippingRankSum=1.042;DP=671;FS=0.549;MQ=59.89;MQ0=0;MQRankSum=-0.671;QD=30.26;ReadPosRankSum=0.444;SOR=0.733	GT:AD:DP:GQ:PL	0:369,0:369:99:0,15408,.	1:0,302:302:99:12769,0,.
chrII	505856	chrII:505856_C/T	C	T	59882.9	.	AC=1;AF=0.5;AN=2;BaseQRankSum=-4.816;ClippingRankSum=-1.647;DP=740;FS=0;MQ=59.95;MQ0=0;MQRankSum=0.177;QD=26.46;ReadPosRankSum=1.236;SOR=0.698	GT:AD:DP:GQ:PL	0:395,0:395:99:0,16699,.	1:2,343:345:99:14475,0,.
chrII	506292	chrII:506292_A/G	A	G	40721.3	.	AC=1;AF=0.5;AN=2;BaseQRankSum=-0.781;ClippingRankSum=1.695;DP=655;FS=0;MQ=59.95;MQ0=0;MQRankSum=1.283;QD=31.46;ReadPosRankSum=3.06;SOR=0.745	GT:AD:DP:GQ	0:339,0:339:99	1:1,314:316:99
chrII	506342	chrII:506342_C/T	C	T	38664.7	.	AC=1;AF=0.5;AN=2;BaseQRankSum=0.744;ClippingRankSum=-0.925;DP=682;FS=4.024;MQ=59.97;MQ0=0;MQRankSum=-0.205;QD=29.31;ReadPosRankSum=2.225;SOR=0.888	GT:AD:DP:GQ:PL	0:340,0:340:99:0,15391,.	1:1,341:342:99:14199,0,.
chrII	506364	chrII:506364_G/C	G	C	49956.2	.	AC=1;AF=0.5;AN=2;BaseQRankSum=-0.389;ClippingRankSum=-1.588;DP=670;FS=1.116;MQ=59.96;MQ0=0;MQRankSum=-1.04;QD=30.83;ReadPosRankSum=-0.214;SOR=0.618	GT:AD:DP:GQ:PL	0:335,0:335:99:0,13963,.	1:0,335:335:99:15119,0,.
chrII	506696	chrII:506696_C/T	C	T	31617.9	.	AC=1;AF=0.5;AN=2;BaseQRankSum=5.594;ClippingRankSum=1.205;DP=745;FS=3.44;MQ=59.94;MQ0=0;MQRankSum=-0.392;QD=29.53;ReadPosRankSum=1.021;SOR=0.469	GT:AD:DP:GQ:PL	0:373,0:373:99:0,15656,.	1:0,372:372:99:15594,0,.
chrII	506915	chrII:506915_C/T	C	T	46708.3	.	AC=1;AF=0.5;AN=2;BaseQRankSum=-7.122;ClippingRankSum=-0.751;DP=717;FS=0.533;MQ=59.92;MQ0=0;MQRankSum=0.036;QD=29.7;ReadPosRankSum=-0.919;SOR=0.608	GT:AD:DP:GQ:PL	0:368,0:368:99:0,15485,.	1:0,349:349:99:14537,0,.
chrII	507219	chrII:507219_A/G	A	G	58654.7	.	AC=1;AF=0.5;AN=2;BaseQRankSum=-5.363;ClippingRankSum=1.035;DP=701;FS=0;MQ=59.93;MQ0=0;MQRankSum=-0.847;QD=26.59;ReadPosRankSum=-1.495;SOR=0.723	GT:AD:DP:GQ:PL	0:376,0:376:99:0,15696,.	1:0,325:325:99:13451,0,.
chrII	507323	chrII:507323_A/T	A	T	56277.7	.	AC=1;AF=0.5;AN=2;BaseQRankSum=-1.595;ClippingRankSum=1.887;DP=684;FS=1.195;MQ=59.9;MQ0=0;MQRankSum=0.479;QD=32.44;ReadPosRankSum=2.058;SOR=0.785	GT:AD:DP:GQ:PL	0:346,0:346:99:0,14393,.	1:0,338:338:99:14108,0,.
chrII	507473	chrII:507473_T/C	T	C	37061.3	.	AC=1;AF=0.5;AN=2;BaseQRankSum=-2.224;ClippingRankSum=-0.921;DP=707;FS=0;MQ=59.92;MQ0=0;MQRankSum=-0.517;QD=36.13;ReadPosRankSum=-0.558;SOR=0.714	GT:AD:DP:GQ:PL	0:363,0:363:99:0,15332,.	1:0,344:344:99:15520,0,.
chrII	507491	chrII:507491_T/A	T	A	14337.3	.	AC=1;AF=0.5;AN=2;BaseQRankSum=6.113;ClippingRankSum=0.506;DP=705;FS=3.881;MQ=59.92;MQ0=0;MQRankSum=-0.614;QD=29.33;ReadPosRankSum=-2.55;SOR=0.407	GT:AD:DP:GQ:PL	0:366,0:366:99:0,16461,.	1:0,339:339:99:14374,0,.
chrII	507533	chrII:507533_G/A	G	A	50174.2	.	AC=1;AF=0.5;AN=2;BaseQRankSum=-0.278;ClippingRankSum=0.631;DP=705;FS=0;MQ=59.9;MQ0=0;MQRankSum=0.635;QD=30.52;ReadPosRankSum=2.597;SOR=0.72	GT:AD:DP:GQ:PL	0:367,1:368:99:0,15415,.	1:0,337:337:99:14166,0,.
chrII	507938	chrII:507938_C/T	C	T	47452.9	.	AC=1;AF=0.5;AN=2;BaseQRankSum=-5.91;ClippingRankSum=-0.219;DP=717;FS=5.247;MQ=59.95;MQ0=0;MQRankSum=-2.732;QD=32.36;ReadPosRankSum=0.951;SOR=0.416	GT:AD:DP:GQ:PL	0:381,0:381:99:0,16293,.	1:0,336:336:99:13976,0,.
chrII	508130	chrII:508130_A/G	A	G	56443.9	.	AC=1;AF=0.5;AN=2;BaseQRankSum=-4.463;ClippingRankSum=-0.648;DP=700;FS=1.167;MQ=59.96;MQ0=0;MQRankSum=0.194;QD=33.34;ReadPosRankSum=-1.457;SOR=0.807	GT:AD:DP:GQ:PL	0:369,0:369:99:0,15751,.	1:0,331:331:99:14000,0,.
chrII	508226	chrII:508226_G/A	G	A	31189.3	.	AC=1;AF=0.5;AN=2;BaseQRankSum=0.037;ClippingRankSum=-0.635;DP=720;FS=2.538;MQ=59.91;MQ0=0;MQRankSum=1.704;QD=27.52;ReadPosRankSum=1.46;SOR=0.51	GT:AD:DP:GQ:PL	0:380,0:380:99:0,15761,.	1:0,340:340:99:14400,0,.
chrII	508255	chrII:508255_A/G	A	G	31761.3	.	AC=1;AF=0.5;AN=2;BaseQRankSum=6.683;ClippingRankSum=-0.383;DP=702;FS=2.552;MQ=59.91;MQ0=0;MQRankSum=1.722;QD=29.76;ReadPosRankSum=3.906;SOR=0.525	GT:AD:DP:GQ:PL	0:363,0:363:99:0,15210,.	1:0,339:339:99:14419,0,.
chrII	508385	chrII:508385_T/A	T	A	68111.8	.	AC=1;AF=0.5;AN=2;BaseQRankSum=-12.274;ClippingRankSum=1.214;DP=702;FS=1.34;MQ=59.95;MQ0=0;MQRankSum=0.887;QD=27.19;ReadPosRankSum=3.819;SOR=0.896	GT:AD:DP:GQ:PL	0:375,0:375:99:0,15743,.	1:0,327:327:99:13844,0,.
chrII	508631	chrII:508631_G/A	G	A	45799.7	.	AC=1;AF=0.5;AN=2;BaseQRankSum=-0.256;ClippingRankSum=-0.727;DP=743;FS=1.764;MQ=59.92;MQ0=0;MQRankSum=0.162;QD=32.93;ReadPosRankSum=1.107;SOR=0.776	GT:AD:DP:GQ:PL	0:405,0:405:99:0,17209,.	1:0,338:338:99:14395,0,.
chrII	508712	chrII:508712_A/G	A	G	58592.9	.	AC=1;AF=0.5;AN=2;BaseQRankSum=-2.618;ClippingRankSum=-0.92;DP=738;FS=0;MQ=59.89;MQ0=0;MQRankSum=-0.249;QD=29.42;ReadPosRankSum=-0.167;SOR=0.726	GT:AD:DP:GQ:PL	0:381,0:381:99:0,15871,.	1:0,357:357:99:14971,0,.
chrII	508784	chrII:508784_C/T	C	T	46382.7	.	AC=1;AF=0.5;AN=2;BaseQRankSum=-0.855;ClippingRankSum=-2.18;DP=731;FS=3.318;MQ=59.87;MQ0=0;MQRankSum=0.852;QD=31.45;ReadPosRankSum=2.787;SOR=0.482	GT:AD:DP:GQ:PL	0:387,0:387:99:0,16172,.	1:0,344:344:99:14317,0,.
chrII	508875	chrII:508875_C/A	C	A	48033.7	.	AC=1;AF=0.5;AN=2;BaseQRankSum=-0.418;ClippingRankSum=1.277;DP=721;FS=1.114;MQ=59.94;MQ0=0;MQRankSum=-0.112;QD=37.68;ReadPosRankSum=2.328;SOR=0.579	GT:AD:DP:GQ:PL	0:382,0:382:99:0,16032,.	1:0,339:339:99:14492,0,.
chrII	508946	chrII:508946_A/G	A	G	47953.7	.	AC=1;AF=0.5;AN=2;BaseQRankSum=2.406;ClippingRankSum=-1.045;DP=735;FS=0;MQ=59.94;MQ0=0;MQRankSum=-0.302;QD=28.18;ReadPosRankSum=4.287;SOR=0.718	GT:AD:DP:GQ:PL	0:383,0:383:99:0,16185,.	1:0,352:352:99:14900,0,.
chrII	509103	chrII:509103_T/C	T	C	35473.3	.	AC=1;AF=0.5;AN=2;BaseQRankSum=-5.285;ClippingRankSum=-0.224;DP=734;FS=4.249;MQ=59.92;MQ0=0;MQRankSum=0.041;QD=34.02;ReadPosRankSum=-0.976;SOR=0.455	GT:AD:DP:GQ:PL	0:379,0:379:99:0,17195,.	1:0,355:355:99:14994,0,.
chrII	509108	chrII:509108_T/C	T	C	70754.7	.	AC=1;AF=0.5;AN=2;BaseQRankSum=-7.394;ClippingRankSum=-0.449;DP=732;FS=1.213;MQ=59.93;MQ0=0;MQRankSum=-1.319;QD=36.07;ReadPosRankSum=-1.124;SOR=0.838	GT:AD:DP:GQ:PL	0:373,0:373:99:0,15890,.	1:0,359:359:99:16411,0,.
chrII	509222	chrII:509222_G/A	G	A	35676.3	.	AC=1;AF=0.5;AN=2;BaseQRankSum=1.421;ClippingRankSum=0.789;DP=722;FS=1.185;MQ=59.96;MQ0=0;MQRankSum=0.481;QD=33.74;ReadPosRankSum=6.784;SOR=0.583	GT:AD:DP:GQ:PL	0:382,0:382:99:0,16126,.	1:0,340:340:99:14332,0,.
chrII	509321	chrII:509321_T/C	T	C	46466.7	.	AC=1;AF=0.5;AN=2;BaseQRankSum=-1.974;ClippingRankSum=1.515;DP=716;FS=2.447;MQ=59.94;MQ0=0;MQRankSum=0.078;QD=30.1;ReadPosRankSum=2.21;SOR=0.567	GT:AD:DP:GQ:PL	0:383,0:383:99:0,15985,.	1:0,333:333:99:13818,0,.
chrII	509360	chrII:509360_G/A	G	A	76186.7	.	AC=1;AF=0.5;AN=2;BaseQRankSum=-7.407;ClippingRankSum=-0.078;DP=756;FS=1.972;MQ=59.96;MQ0=0;MQRankSum=-0.41;QD=35.25;ReadPosRankSum=-4.666;SOR=0.67	GT:AD:DP:GQ:PL	0:406,0:406:99:0,17300,.	1:0,350:350:99:14892,0,.
chrII	509396	chrII:509396_A/T	A	T	36812.3	.	AC=1;AF=0.5;AN=2;BaseQRankSum=2.045;ClippingRankSum=1.352;DP=739;FS=0;MQ=59.94;MQ0=0;MQRankSum=0.304;QD=27.12;ReadPosRankSum=0.348;SOR=0.67	GT:AD:DP:GQ:PL	0:384,0:384:99:0,16106,.	1:0,355:355:99:15065,0,.
chrII	509507	chrII:509507_C/T	C	T	61594.7	.	AC=1;AF=0.5;AN=2;BaseQRankSum=1.081;ClippingRankSum=0.148;DP=710;FS=1.201;MQ=59.95;MQ0=0;MQRankSum=-0.486;QD=27.24;ReadPosRankSum=0.944;SOR=0.784	GT:AD:DP:GQ:PL	0:368,0:368:99:0,15483,.	1:0,342:342:99:14397,0,.
chrII	509627	chrII:509627_T/C	T	C	66595.7	.	AC=1;AF=0.5;AN=2;BaseQRankSum=-5.438;ClippingRankSum=0.17;DP=723;FS=0.577;MQ=59.95;MQ0=0;MQRankSum=0.07;QD=29.97;ReadPosRankSum=-0.621;SOR=0.693	GT:AD:DP:GQ:PL	0:382,0:382:99:0,16160,.	1:0,341:341:99:14504,0,.
chrII	509717	chrII:509717_C/T	C	T	36778.7	.	AC=1;AF=0.5;AN=2;BaseQRankSum=-0.514;ClippingRankSum=0.981;DP=755;FS=0;MQ=59.95;MQ0=0;MQRankSum=-1.289;QD=29.1;ReadPosRankSum=-0.09;SOR=0.675	GT:AD:DP:GQ:PL	0:385,0:385:99:0,16331,.	1:0,370:370:99:15566,0,.
chrII	509720	chrII:509720_A/G	A	G	54610.7	.	AC=1;AF=0.5;AN=2;BaseQRankSum=-5.279;ClippingRankSum=0.244;DP=752;FS=0;MQ=59.94;MQ0=0;MQRankSum=0.224;QD=31.59;ReadPosRankSum=-2.008;SOR=0.658	GT:AD:DP:GQ:PL	0:379,1:380:99:0,15859,.	1:0,372:372:99:15406,0,.
chrII	509885	chrII:509885_G/A	G	A	41853.7	.	AC=1;AF=0.5;AN=2;BaseQRankSum=0.335;ClippingRankSum=-0.394;DP=717;FS=0;MQ=59.96;MQ0=0;MQRankSum=-0.291;QD=28.87;ReadPosRankSum=1.475;SOR=0.736	GT:AD:DP:GQ:PL	0:374,0:374:99:0,15809,.	1:0,343:343:99:14564,0,.
chrII	510237	chrII:510237_A/G	A	G	36500.3	.	AC=1;AF=0.5;AN=2;BaseQRankSum=-4.092;ClippingRankSum=-0.057;DP=679;FS=0.54;MQ=59.94;MQ0=0;MQRankSum=-1.47;QD=26.55;ReadPosRankSum=0.82;SOR=0.631	GT:AD:DP:GQ:PL	0:370,0:370:99:0,15546,.	1:0,309:309:99:12964,0,.
chrII	511946	chrII:511946_C/T	C	T	65180.7	.	AC=1;AF=0.5;AN=2;BaseQRankSum=-6.017;ClippingRankSum=-0.658;DP=695;FS=0;MQ=59.98;MQ0=0;MQRankSum=0.82;QD=31.09;ReadPosRankSum=3.248;SOR=0.713	GT:AD:DP:GQ:PL	0:369,0:369:99:0,15451,.	1:0,326:326:99:13584,0,.
chrII	512167	chrII:512167_T/C	T	C	68546.3	.	AC=1;AF=0.5;AN=2;BaseQRankSum=-2.196;ClippingRankSum=-2.733;DP=696;FS=0.686;MQ=59.95;MQ0=0;MQRankSum=0.65;QD=26.41;ReadPosRankSum=0.484;SOR=0.801	GT:AD:DP:GQ:PL	0:382,0:382:99:0,15675,.	1:0,314:314:99:13182,0,.
chrII	512285	chrII:512285_T/C	T	C	73307.7	.	AC=1;AF=0.5;AN=2;BaseQRankSum=-6.326;ClippingRankSum=-0.877;DP=708;FS=4.181;MQ=59.95;MQ0=0;MQRankSum=-0.162;QD=24.64;ReadPosRankSum=3.022;SOR=1.008	GT:AD:DP:GQ:PL	0:377,0:377:99:0,15686,.	1:0,331:331:99:14059,0,.
chrII	512345	chrII:512345_C/T	C	T	71796.7	.	AC=1;AF=0.5;AN=2;BaseQRankSum=-0.634;ClippingRankSum=-1.461;DP=715;FS=0;MQ=59.96;MQ0=0;MQRankSum=1.556;QD=29.88;ReadPosRankSum=2.722;SOR=0.69	GT:AD:DP:GQ:PL	0:366,0:366:99:0,15380,.	1:0,349:349:99:14675,0,.
chrII	512880	chrII:512880_T/C	T	C	37256.3	.	AC=1;AF=0.5;AN=2;BaseQRankSum=2.526;ClippingRankSum=-0.429;DP=708;FS=2.796;MQ=59.94;MQ0=0;MQRankSum=-0.055;QD=30.08;ReadPosRankSum=0.161;SOR=0.498	GT:AD:DP:GQ:PL	0:376,1:377:99:0,15701,.	1:0,331:331:99:14000,0,.
chrII	512993	chrII:512993_G/A	G	A	75786.8	.	AC=1;AF=0.5;AN=2;BaseQRankSum=-9.727;ClippingRankSum=-0.119;DP=740;FS=4.374;MQ=59.89;MQ0=0;MQRankSum=2.383;QD=32.87;ReadPosRankSum=4.564;SOR=1.065	GT:AD:DP:GQ:PL	0:389,0:389:99:0,16445,.	1:0,351:351:99:14559,0,.
chrII	513202	chrII:513202_T/C	T	C	72555.3	.	AC=1;AF=0.5;AN=2;BaseQRankSum=-4.63;ClippingRankSum=-0.376;DP=739;FS=7.503;MQ=59.92;MQ0=0;MQRankSum=-1.482;QD=27.73;ReadPosRankSum=6.484;SOR=1.337	GT:AD:DP:GQ:PL	0:394,0:394:99:0,16097,.	1:0,345:345:99:14536,0,.
chrII	513451	chrII:513451_G/T	G	T	48540.7	.	AC=1;AF=0.5;AN=2;BaseQRankSum=-1.542;ClippingRankSum=-0.539;DP=708;FS=0;MQ=59.98;MQ0=0;MQRankSum=-0.499;QD=31.69;ReadPosRankSum=2.433;SOR=0.684	GT:AD:DP:GQ:PL	0:372,0:372:99:0,15822,.	1:1,335:336:99:14013,0,.
chrII	513591	chrII:513591_G/A	G	A	37873.3	.	AC=1;AF=0.5;AN=2;BaseQRankSum=1.987;ClippingRankSum=1.204;DP=700;FS=1.927;MQ=59.92;MQ0=0;MQRankSum=-0.42;QD=29.31;ReadPosRankSum=0.514;SOR=0.499	GT:AD:DP:GQ:PL	0:368,0:368:99:0,15541,.	1:0,332:332:99:14999,0,.
chrII	513601	chrII:513601_A/C	A	C	33509.3	.	AC=1;AF=0.5;AN=2;BaseQRankSum=-1.96;ClippingRankSum=0.063;DP=695;FS=2.705;MQ=59.92;MQ0=0;MQRankSum=1.867;QD=32.95;ReadPosRankSum=-0.496;SOR=0.474	GT:AD:DP:GQ:PL	0:374,0:374:99:0,16804,.	1:0,321:321:99:13527,0,.
chrII	513777	chrII:513777_T/C	T	C	30733.3	.	AC=1;AF=0.5;AN=2;BaseQRankSum=-4.491;ClippingRankSum=-0.243;DP=707;FS=2.522;MQ=59.94;MQ0=0;MQRankSum=2.252;QD=30.55;ReadPosRankSum=0.973;SOR=0.514	GT:AD:DP:GQ:PL	0:360,0:360:99:0,15423,.	1:0,347:347:99:14726,0,.
chrII	513994	chrII:513994_A/G	A	G	49853.5	.	AC=1;AF=0.5;AN=2;BaseQRankSum=2.142;ClippingRankSum=-0.278;DP=730;FS=4.682;MQ=59.94;MQ0=0;MQRankSum=0.583;QD=30.98;ReadPosRankSum=2.257;SOR=1.029	GT:AD:DP:GQ:PL	0:383,0:383:99:0,15508,.	1:0,347:347:99:14687,0,.
chrII	514077	chrII:514077_T/C	T	C	50148.5	.	AC=1;AF=0.5;AN=2;BaseQRankSum=-4.511;ClippingRankSum=-0.726;DP=693;FS=5.728;MQ=59.93;MQ0=0;MQRankSum=2.096;QD=28.94;ReadPosRankSum=3.107;SOR=1.121	GT:AD:DP:GQ:PL	0:363,0:363:99:0,15293,.	1:0,330:330:99:14994,0,.
chrII	514089	chrII:514089_T/A	T	A	25956.3	.	AC=1;AF=0.5;AN=2;BaseQRankSum=5.344;ClippingRankSum=-0.187;DP=695;FS=0.552;MQ=59.92;MQ0=0;MQRankSum=0.232;QD=26.38;ReadPosRankSum=5.746;SOR=0.734	GT:AD:DP:GQ:PL	0:365,0:365:99:0,16651,.	1:0,330:330:99:14007,0,.
chrII	514468	chrII:514468_C/T	C	T	55494.7	.	AC=1;AF=0.5;AN=2;BaseQRankSum=0.707;ClippingRankSum=1.502;DP=737;FS=0.534;MQ=59.95;MQ0=0;MQRankSum=0.489;QD=25.1;ReadPosRankSum=1.233;SOR=0.785	GT:AD:DP:GQ:PL	0:389,0:389:99:0,16538,.	1:0,348:348:99:14769,0,.
chrII	514806	chrII:514806_C/T	C	T	30982.9	.	AC=1;AF=0.5;AN=2;BaseQRankSum=0.659;ClippingRankSum=-1.576;DP=718;FS=1.821;MQ=59.96;MQ0=0;MQRankSum=-1.688;QD=27.05;ReadPosRankSum=1.705;SOR=0.836	GT:AD:DP:GQ:PL	0:360,1:361:99:0,14769,.	1:0,357:357:99:14809,0,.
chrII	514842	chrII:514842_G/A	G	A	31928.9	.	AC=1;AF=0.5;AN=2;BaseQRankSum=2.073;ClippingRankSum=1.151;DP=714;FS=0.542;MQ=59.95;MQ0=0;MQRankSum=-0.529;QD=27.45;ReadPosRankSum=1.29;SOR=0.773	GT:AD:DP:GQ:PL	0:368,0:368:99:0,15511,.	1:1,345:346:99:14464,0,.
chrII	514935	chrII:514935_G/A	G	A	33155.9	.	AC=1;AF=0.5;AN=2;BaseQRankSum=0.559;ClippingRankSum=1.4;DP=707;FS=0.549;MQ=59.96;MQ0=0;MQRankSum=0.952;QD=26.75;ReadPosRankSum=-0.422;SOR=0.658	GT:AD:DP:GQ:PL	0:358,0:358:99:0,14928,.	1:0,349:349:99:14702,0,.
chrII	515050	chrII:515050_T/G	T	G	45594.2	.	AC=1;AF=0.5;AN=2;BaseQRankSum=-0.94;ClippingRankSum=-0.599;DP=739;FS=2.443;MQ=59.88;MQ0=0;MQRankSum=0.315;QD=31.44;ReadPosRankSum=-3.598;SOR=0.722	GT:AD:DP:GQ:PL	0:385,0:385:99:0,16023,.	1:0,354:354:99:14786,0,.
chrII	515130	chrII:515130_T/C	T	C	49716.7	.	AC=1;AF=0.5;AN=2;BaseQRankSum=-3.22;ClippingRankSum=0.867;DP=695;FS=0;MQ=59.89;MQ0=0;MQRankSum=-0.647;QD=33.27;ReadPosRankSum=-0.437;SOR=0.712	GT:AD:DP:GQ:PL	0:356,0:356:99:0,14805,.	1:0,339:339:99:14388,0,.
chrII	515157	chrII:515157_G/A	G	A	63531.8	.	AC=1;AF=0.5;AN=2;BaseQRankSum=-3.528;ClippingRankSum=0.359;DP=665;FS=1.281;MQ=59.87;MQ0=0;MQRankSum=-0.713;QD=24.1;ReadPosRankSum=1.141;SOR=0.806	GT:AD:DP:GQ:PL	0:350,0:350:99:0,14574,.	1:0,315:315:99:13232,0,.
chrII	515211	chrII:515211_G/A	G	A	57428.3	.	AC=1;AF=0.5;AN=2;BaseQRankSum=-4.43;ClippingRankSum=0.074;DP=734;FS=3.399;MQ=59.91;MQ0=0;MQRankSum=-1.278;QD=32.26;ReadPosRankSum=1.131;SOR=0.923	GT:AD:DP:GQ:PL	0:375,0:375:99:0,15765,.	1:0,359:359:99:15095,0,.
chrII	515316	chrII:515316_C/G	C	G	81183.3	.	AC=1;AF=0.5;AN=2;BaseQRankSum=-4.968;ClippingRankSum=1.684;DP=689;FS=0;MQ=59.95;MQ0=0;MQRankSum=0.156;QD=34.8;ReadPosRankSum=-3.878;SOR=0.729	GT:AD:DP:GQ:PL	0:342,0:342:99:0,14156,.	1:0,347:347:99:14356,0,.
chrII	515338	chrII:515338_C/CTTT	C	CTTT	34126.9	.	AC=1;AF=0.5;AN=2;BaseQRankSum=0.043;ClippingRankSum=0.081;DP=659;FS=0;MQ=59.93;MQ0=0;MQRankSum=0.112;QD=31.15;ReadPosRankSum=0.144;SOR=0.683	GT:AD:DP:GQ:PL	0:341,0:341:99:0,15282,.	1:0,318:318:99:14528,0,.
chrII	515369	chrII:515369_A/G	A	G	28545.9	.	AC=1;AF=0.5;AN=2;BaseQRankSum=4.495;ClippingRankSum=0.919;DP=680;FS=0.551;MQ=59.91;MQ0=0;MQRankSum=-0.051;QD=30.78;ReadPosRankSum=0.147;SOR=0.743	GT:AD:DP:GQ:PL	0:363,0:363:99:0,14430,.	1:0,317:317:99:13285,0,.
chrII	515762	chrII:515762_C/T	C	T	23888.9	.	AC=1;AF=0.5;AN=2;BaseQRankSum=3.61;ClippingRankSum=0.09;DP=668;FS=0;MQ=59.9;MQ0=0;MQRankSum=2.591;QD=24.14;ReadPosRankSum=4.278;SOR=0.653	GT:AD:DP:GQ:PL	0:359,0:359:99:0,14502,.	1:0,309:309:99:12809,0,.
chrII	515871	chrII:515871_G/A	G	A	43648.3	.	AC=1;AF=0.5;AN=2;BaseQRankSum=2.809;ClippingRankSum=-0.961;DP=718;FS=0;MQ=59.9;MQ0=0;MQRankSum=-0.016;QD=35.68;ReadPosRankSum=-0.518;SOR=0.699	GT:AD:DP:GQ:PL	0:386,0:386:99:0,17748,.	1:0,332:332:99:15318,0,.
chrII	515876	chrII:515876_C/T	C	T	44544.3	.	AC=1;AF=0.5;AN=2;BaseQRankSum=3.325;ClippingRankSum=0.201;DP=735;FS=0;MQ=59.9;MQ0=0;MQRankSum=0.431;QD=31.2;ReadPosRankSum=-0.129;SOR=0.681	GT:AD:DP:GQ:PL	0:393,0:393:99:0,18281,.	1:0,342:342:99:15855,0,.
chrII	515878	chrII:515878_C/A	C	A	28855.9	.	AC=1;AF=0.5;AN=2;BaseQRankSum=4.649;ClippingRankSum=0.657;DP=736;FS=1.236;MQ=59.91;MQ0=0;MQRankSum=1.361;QD=24.72;ReadPosRankSum=0.976;SOR=0.549	GT:AD:DP:GQ:PL	0:394,0:394:99:0,18226,.	1:0,342:342:99:14354,0,.
chrII	515879	chrII:515879_A/G	A	G	44850.3	.	AC=1;AF=0.5;AN=2;BaseQRankSum=2.502;ClippingRankSum=-0.738;DP=736;FS=0.533;MQ=59.91;MQ0=0;MQRankSum=-0.312;QD=33.26;ReadPosRankSum=-0.276;SOR=0.65	GT:AD:DP:GQ:PL	0:396,0:396:99:0,18115,.	1:0,340:340:99:15659,0,.
chrII	515936	chrII:515936_A/C	A	C	36616.3	.	AC=1;AF=0.5;AN=2;BaseQRankSum=-2.328;ClippingRankSum=0.266;DP=739;FS=0;MQ=59.91;MQ0=0;MQRankSum=2.087;QD=34.95;ReadPosRankSum=-0.411;SOR=0.692	GT:AD:DP:GQ:PL	0:378,0:378:99:0,15831,.	1:0,361:361:99:15133,0,.
chrII	515987	chrII:515987_C/T	C	T	24977.9	.	AC=1;AF=0.5;AN=2;BaseQRankSum=7.406;ClippingRankSum=0.466;DP=707;FS=0.574;MQ=59.9;MQ0=0;MQRankSum=0.529;QD=28.52;ReadPosRankSum=0.597;SOR=0.604	GT:AD:DP:GQ:PL	0:371,0:371:99:0,16876,.	1:1,335:336:99:14307,0,.
chrII	515996	chrII:515996_T/C	T	C	39872.7	.	AC=1;AF=0.5;AN=2;BaseQRankSum=-1.369;ClippingRankSum=-0.476;DP=697;FS=0.522;MQ=59.9;MQ0=0;MQRankSum=0.47;QD=32.1;ReadPosRankSum=-0.261;SOR=0.63	GT:AD:DP:GQ:PL	0:365,0:365:99:0,15302,.	1:0,332:332:99:14957,0,.
chrII	516343	chrII:516343_A/G	A	G	30084.7	.	AC=1;AF=0.5;AN=2;BaseQRankSum=0.543;ClippingRankSum=-1.372;DP=710;FS=0.592;MQ=59.92;MQ0=0;MQRankSum=0.714;QD=30.15;ReadPosRankSum=3.633;SOR=0.633	GT:AD:DP:GQ:PL	0:374,0:374:99:0,16987,.	1:0,336:336:99:14143,0,.
chrII	516344	chrII:516344_A/G	A	G	82965.7	.	AC=1;AF=0.5;AN=2;BaseQRankSum=-3.399;ClippingRankSum=0.11;DP=710;FS=2.847;MQ=59.92;MQ0=0;MQRankSum=-1.726;QD=32.61;ReadPosRankSum=-0.736;SOR=0.489	GT:AD:DP:GQ:PL	0:374,0:374:99:0,15840,.	1:0,336:336:99:15303,0,.
chrII	516924	chrII:516924_C/T	C	T	28215.7	.	AC=1;AF=0.5;AN=2;BaseQRankSum=1.584;ClippingRankSum=-0.869;DP=696;FS=2.918;MQ=59.93;MQ0=0;MQRankSum=-0.311;QD=20;ReadPosRankSum=3.199;SOR=0.492	GT:AD:DP:GQ:PL	0:356,0:356:99:0,15062,.	1:0,340:340:99:14216,0,.
chrII	517153	chrII:517153_C/G	C	G	32835.9	.	AC=1;AF=0.5;AN=2;BaseQRankSum=3.323;ClippingRankSum=1.105;DP=688;FS=1.177;MQ=59.91;MQ0=0;MQRankSum=-0.759;QD=30.73;ReadPosRankSum=3.807;SOR=0.579	GT:AD:DP:GQ:PL	0:367,1:368:99:0,15251,.	1:0,320:320:99:14655,0,.
chrII	517160	chrII:517160_G/A	G	A	23287.7	.	AC=1;AF=0.5;AN=2;BaseQRankSum=4.832;ClippingRankSum=-0.133;DP=697;FS=2.059;MQ=59.91;MQ0=0;MQRankSum=0.438;QD=24.99;ReadPosRankSum=1.667;SOR=0.535	GT:AD:DP:GQ:PL	0:374,0:374:99:0,16890,.	1:0,323:323:99:13620,0,.
chrII	517214	chrII:517214_C/G	C	G	34750.3	.	AC=1;AF=0.5;AN=2;BaseQRankSum=0.863;ClippingRankSum=-1.149;DP=687;FS=1.132;MQ=59.91;MQ0=0;MQRankSum=-0.765;QD=28.06;ReadPosRankSum=5.246;SOR=0.555	GT:AD:DP:GQ:PL	0:364,0:364:99:0,15411,.	1:0,323:323:99:13787,0,.
chrII	517253	chrII:517253_G/A	G	A	31673.9	.	AC=1;AF=0.5;AN=2;BaseQRankSum=-0.274;ClippingRankSum=1.172;DP=702;FS=0;MQ=59.93;MQ0=0;MQRankSum=-0.491;QD=29.47;ReadPosRankSum=-1.989;SOR=0.677	GT:AD:DP:GQ:PL	0:357,0:357:99:0,15260,.	1:0,345:345:99:14613,0,.
chrII	517283	chrII:517283_C/A	C	A	31596.9	.	AC=1;AF=0.5;AN=2;BaseQRankSum=2.597;ClippingRankSum=-0.432;DP=684;FS=1.17;MQ=59.94;MQ0=0;MQRankSum=0.909;QD=32.34;ReadPosRankSum=-0.289;SOR=0.639	GT:AD:DP:GQ:PL	0:349,0:349:99:0,15967,.	1:0,335:335:99:14103,0,.
chrII	517291	chrII:517291_A/C	A	C	48463.2	.	AC=1;AF=0.5;AN=2;BaseQRankSum=-4.04;ClippingRankSum=-0.243;DP=686;FS=0;MQ=59.94;MQ0=0;MQRankSum=0.231;QD=35.07;ReadPosRankSum=1.923;SOR=0.738	GT:AD:DP:GQ:PL	0:352,0:352:99:0,15063,.	1:0,334:334:99:15222,0,.
chrII	517334	chrII:517334_A/G	A	G	32751.9	.	AC=1;AF=0.5;AN=2;BaseQRankSum=0.539;ClippingRankSum=-0.799;DP=672;FS=0.537;MQ=59.93;MQ0=0;MQRankSum=0.209;QD=31.28;ReadPosRankSum=0.875;SOR=0.643	GT:AD:DP:GQ:PL	0:347,0:347:99:0,14650,.	1:0,325:325:99:13730,0,.
chrII	517410	chrII:517410_C/T	C	T	23617.7	.	AC=1;AF=0.5;AN=2;BaseQRankSum=4.672;ClippingRankSum=-0.64;DP=681;FS=0;MQ=59.93;MQ0=0;MQRankSum=0.174;QD=32.56;ReadPosRankSum=7.441;SOR=0.772	GT:AD:DP:GQ:PL	0:360,0:360:99:0,15210,.	1:0,321:321:99:13634,0,.
chrII	517470	chrII:517470_A/G	A	G	33035.3	.	AC=1;AF=0.5;AN=2;BaseQRankSum=-1.513;ClippingRankSum=2.155;DP=592;FS=5.442;MQ=59.96;MQ0=0;MQRankSum=-1.785;QD=27.87;ReadPosRankSum=-0.151;SOR=0.389	GT:AD:DP:GQ:PL	0:302,1:303:99:0,11740,.	1:0,289:289:99:11683,0,.
chrII	517497	chrII:517497_T/C	T	C	44389.2	.	AC=1;AF=0.5;AN=2;BaseQRankSum=-3.577;ClippingRankSum=0.166;DP=552;FS=1.124;MQ=59.95;MQ0=0;MQRankSum=-1.027;QD=30.22;ReadPosRankSum=0.562;SOR=0.588	GT:AD:DP:GQ:PL	0:283,0:283:99:0,11900,.	1:0,269:269:99:11291,0,.
chrII	517631	chrII:517631_A/G	A	G	75095.5	.	AC=1;AF=0.5;AN=2;BaseQRankSum=-3.91;ClippingRankSum=-0.005;DP=719;FS=0.617;MQ=59.94;MQ0=0;MQRankSum=1.14;QD=31.53;ReadPosRankSum=-0.919;SOR=0.718	GT:AD:DP:GQ:PL	0:368,0:368:99:0,15375,.	1:0,351:351:99:14917,0,.
chrII	517869	chrII:517869_G/A	G	A	33643.9	.	AC=1;AF=0.5;AN=2;BaseQRankSum=-0.996;ClippingRankSum=-1.251;DP=728;FS=1.147;MQ=59.95;MQ0=0;MQRankSum=2.269;QD=28.37;ReadPosRankSum=0.732;SOR=0.691	GT:AD:DP:GQ:PL	0:371,0:371:99:0,15806,.	1:0,357:357:99:15165,0,.
chrII	518106	chrII:518106_T/A	T	A	32685.9	.	AC=1;AF=0.5;AN=2;BaseQRankSum=3.601;ClippingRankSum=-0.065;DP=717;FS=0;MQ=59.93;MQ0=0;MQRankSum=0.805;QD=26.6;ReadPosRankSum=5.391;SOR=0.665	GT:AD:DP:GQ:PL	0:385,0:385:99:0,16114,.	1:0,332:332:99:13977,0,.
chrII	518385	chrII:518385_T/C	T	C	38274.7	.	AC=1;AF=0.5;AN=2;BaseQRankSum=-0.078;ClippingRankSum=-1.285;DP=702;FS=0.523;MQ=59.91;MQ0=0;MQRankSum=-0.395;QD=22.1;ReadPosRankSum=1.779;SOR=0.641	GT:AD:DP:GQ:PL	0:367,0:367:99:0,15220,.	1:0,335:335:99:13980,0,.
chrII	518844	chrII:518844_C/T	C	T	36174.9	.	AC=1;AF=0.5;AN=2;BaseQRankSum=1.317;ClippingRankSum=-0.422;DP=733;FS=3.265;MQ=59.9;MQ0=0;MQRankSum=-0.059;QD=29.13;ReadPosRankSum=-2.15;SOR=0.494	GT:AD:DP:GQ:PL	0:382,1:383:99:0,16072,.	1:0,350:350:99:14794,0,.
chrII	519060	chrII:519060_C/T	C	T	43081.7	.	AC=1;AF=0.5;AN=2;BaseQRankSum=2.843;ClippingRankSum=-1.591;DP=726;FS=2.456;MQ=59.93;MQ0=0;MQRankSum=2.08;QD=25.44;ReadPosRankSum=3.916;SOR=0.543	GT:AD:DP:GQ:PL	0:379,0:379:99:0,15792,.	1:0,347:347:99:14668,0,.
chrII	519087	chrII:519087_A/G	A	G	25209.7	.	AC=1;AF=0.5;AN=2;BaseQRankSum=-0.317;ClippingRankSum=0.365;DP=703;FS=0;MQ=59.96;MQ0=0;MQRankSum=1.458;QD=25.53;ReadPosRankSum=0.721;SOR=0.705	GT:AD:DP:GQ:PL	0:372,0:372:99:0,15132,.	1:0,331:331:99:13757,0,.
chrII	519317	chrII:519317_A/G	A	G	28107.7	.	AC=1;AF=0.5;AN=2;BaseQRankSum=2.814;ClippingRankSum=-1.243;DP=715;FS=1.261;MQ=59.95;MQ0=0;MQRankSum=0.3;QD=26.63;ReadPosRankSum=-0.173;SOR=0.582	GT:AD:DP:GQ:PL	0:379,0:379:99:0,15649,.	1:1,335:336:99:14049,0,.
chrII	519618	chrII:519618_C/T	C	T	28999.7	.	AC=1;AF=0.5;AN=2;BaseQRankSum=3.818;ClippingRankSum=0.838;DP=723;FS=0.574;MQ=59.92;MQ0=0;MQRankSum=0.197;QD=27.74;ReadPosRankSum=-0.627;SOR=0.633	GT:AD:DP:GQ:PL	0:365,0:365:99:0,15605,.	1:0,358:358:99:15167,0,.
chrII	519668	chrII:519668_A/C	A	C	84579.3	.	AC=1;AF=0.5;AN=2;BaseQRankSum=-6.254;ClippingRankSum=-0.264;DP=725;FS=0.751;MQ=59.9;MQ0=0;MQRankSum=1.066;QD=32.75;ReadPosRankSum=0.819;SOR=0.629	GT:AD:DP:GQ:PL	0:359,0:359:99:0,15227,.	1:0,366:366:99:15488,0,.
chrII	519873	chrII:519873_T/C	T	C	26086.7	.	AC=1;AF=0.5;AN=2;BaseQRankSum=2.347;ClippingRankSum=-0.013;DP=713;FS=0.598;MQ=59.93;MQ0=0;MQRankSum=0.239;QD=36.46;ReadPosRankSum=3.091;SOR=0.777	GT:AD:DP:GQ:PL	0:372,0:372:99:0,15761,.	1:0,341:341:99:14390,0,.
chrII	519924	chrII:519924_C/T	C	T	26507.7	.	AC=1;AF=0.5;AN=2;BaseQRankSum=0.364;ClippingRankSum=0.097;DP=700;FS=0;MQ=59.9;MQ0=0;MQRankSum=0.333;QD=31.19;ReadPosRankSum=0.383;SOR=0.711	GT:AD:DP:GQ:PL	0:363,0:363:99:0,15431,.	1:1,336:337:99:14283,0,.
chrII	520147	chrII:520147_C/T	C	T	89559.5	.	AC=1;AF=0.5;AN=2;BaseQRankSum=-5.236;ClippingRankSum=-1.206;DP=733;FS=0;MQ=59.93;MQ0=0;MQRankSum=1.489;QD=30.92;ReadPosRankSum=3.915;SOR=0.689	GT:AD:DP:GQ:PL	0:382,0:382:99:0,16282,.	1:0,351:351:99:14831,0,.
chrII	520292	chrII:520292_T/C	T	C	21241.8	.	AC=1;AF=0.5;AN=2;BaseQRankSum=5.324;ClippingRankSum=0.519;DP=675;FS=2.149;MQ=59.91;MQ0=0;MQRankSum=0.523;QD=31.46;ReadPosRankSum=-1.408;SOR=0.493	GT:AD:DP:GQ:PL	0:364,0:364:99:0,14953,.	1:0,311:311:99:12996,0,.
chrII	520340	chrII:520340_T/C	T	C	42258.7	.	AC=1;AF=0.5;AN=2;BaseQRankSum=-2.898;ClippingRankSum=-1.704;DP=692;FS=1.875;MQ=59.94;MQ0=0;MQRankSum=0.286;QD=23.3;ReadPosRankSum=0.599;SOR=0.542	GT:AD:DP:GQ:PL	0:352,0:352:99:0,14951,.	1:0,340:340:99:14492,0,.
chrII	520452	chrII:520452_G/A	G	A	26950.7	.	AC=1;AF=0.5;AN=2;BaseQRankSum=4.843;ClippingRankSum=0.43;DP=692;FS=1.984;MQ=59.92;MQ0=0;MQRankSum=-2.014;QD=27.74;ReadPosRankSum=2.893;SOR=0.91	GT:AD:DP:GQ:PL	0:351,0:351:99:0,14322,.	1:0,341:341:99:14360,0,.
chrII	520537	chrII:520537_G/A	G	A	21445.7	.	AC=1;AF=0.5;AN=2;BaseQRankSum=0.679;ClippingRankSum=1.17;DP=694;FS=0;MQ=59.9;MQ0=0;MQRankSum=-0.657;QD=31.24;ReadPosRankSum=3.374;SOR=0.749	GT:AD:DP:GQ:PL	0:361,0:361:99:0,14883,.	1:0,333:333:99:13536,0,.
chrII	520564	chrII:520564_G/A	G	A	21557.7	.	AC=1;AF=0.5;AN=2;BaseQRankSum=6.335;ClippingRankSum=1.252;DP=686;FS=0;MQ=59.92;MQ0=0;MQRankSum=-1.082;QD=29.34;ReadPosRankSum=3.387;SOR=0.72	GT:AD:DP:GQ:PL	0:359,0:359:99:0,14934,.	1:0,327:327:99:13681,0,.
chrII	520611	chrII:520611_T/C	T	C	24500.7	.	AC=1;AF=0.5;AN=2;BaseQRankSum=-3.996;ClippingRankSum=-0.911;DP=708;FS=7.141;MQ=59.91;MQ0=0;MQRankSum=-1.609;QD=29.62;ReadPosRankSum=-3.17;SOR=0.343	GT:AD:DP:GQ:PL	0:358,0:358:99:0,15075,.	1:0,350:350:99:14645,0,.
chrII	520641	chrII:520641_A/G	A	G	23402.7	.	AC=1;AF=0.5;AN=2;BaseQRankSum=11.627;ClippingRankSum=-0.51;DP=708;FS=1.23;MQ=59.92;MQ0=0;MQRankSum=0.089;QD=30.98;ReadPosRankSum=2.25;SOR=0.575	GT:AD:DP:GQ:PL	0:360,0:360:99:0,14858,.	1:0,348:348:99:14685,0,.
chrII	520673	chrII:520673_T/C	T	C	52483.3	.	AC=1;AF=0.5;AN=2;BaseQRankSum=-1.484;ClippingRankSum=1.274;DP=708;FS=0;MQ=59.88;MQ0=0;MQRankSum=-0.082;QD=31.94;ReadPosRankSum=-3.803;SOR=0.679	GT:AD:DP:GQ:PL	0:350,0:350:99:0,15806,.	1:0,358:358:99:16287,0,.
chrII	520674	chrII:520674_T/C	T	C	52483.3	.	AC=1;AF=0.5;AN=2;BaseQRankSum=-2.13;ClippingRankSum=0.772;DP=710;FS=0;MQ=59.88;MQ0=0;MQRankSum=1.056;QD=28.44;ReadPosRankSum=-3.756;SOR=0.678	GT:AD:DP:GQ:PL	0:350,0:350:99:0,15806,.	1:0,360:360:99:16287,0,.
chrII	520823	chrII:520823_T/C	T	C	34483.3	.	AC=1;AF=0.5;AN=2;BaseQRankSum=-0.193;ClippingRankSum=-0.341;DP=731;FS=2.438;MQ=59.91;MQ0=0;MQRankSum=-0.664;QD=31.15;ReadPosRankSum=0.518;SOR=0.546	GT:AD:DP:GQ:PL	0:382,0:382:99:0,16225,.	1:1,348:349:99:14550,0,.
chrII	520962	chrII:520962_T/C	T	C	36944.9	.	AC=1;AF=0.5;AN=2;BaseQRankSum=3.485;ClippingRankSum=0.899;DP=627;FS=1.162;MQ=59.96;MQ0=0;MQRankSum=-1.061;QD=29.87;ReadPosRankSum=4.678;SOR=0.583	GT:AD:DP:GQ:PL	0:323,0:323:99:0,14646,.	1:0,304:304:99:13918,0,.
chrII	520965	chrII:520965_T/G	T	G	23090.7	.	AC=1;AF=0.5;AN=2;BaseQRankSum=6.246;ClippingRankSum=1.07;DP=623;FS=3.743;MQ=59.96;MQ0=0;MQRankSum=0.443;QD=28.5;ReadPosRankSum=1.433;SOR=0.655	GT:AD:DP:GQ:PL	0:318,0:318:99:0,13341,.	1:2,303:305:99:12698,0,.
chrII	520983	chrII:520983_G/A	G	A	35445.9	.	AC=1;AF=0.5;AN=2;BaseQRankSum=-1.519;ClippingRankSum=0.192;DP=618;FS=0.535;MQ=59.96;MQ0=0;MQRankSum=0.614;QD=28.81;ReadPosRankSum=-2.091;SOR=0.642	GT:AD:DP:GQ:PL	0:313,0:313:99:0,14403,.	1:0,305:305:99:13603,0,.
chrII	521049	chrII:521049_C/T	C	T	25026.7	.	AC=1;AF=0.5;AN=2;BaseQRankSum=3.969;ClippingRankSum=-0.958;DP=735;FS=1.253;MQ=59.96;MQ0=0;MQRankSum=-1.962;QD=28.54;ReadPosRankSum=4.94;SOR=0.576	GT:AD:DP:GQ:PL	0:382,1:383:99:0,16110,.	1:0,352:352:99:14594,0,.
chrII	521113	chrII:521113_T/C	T	C	34816.9	.	AC=1;AF=0.5;AN=2;BaseQRankSum=3.904;ClippingRankSum=-0.371;DP=740;FS=1.136;MQ=59.94;MQ0=0;MQRankSum=0.762;QD=28.86;ReadPosRankSum=-0.329;SOR=0.599	GT:AD:DP:GQ:PL	0:382,0:382:99:0,16118,.	1:0,358:358:99:15223,0,.
chrII	521403	chrII:521403_G/A	G	A	36433.9	.	AC=1;AF=0.5;AN=2;BaseQRankSum=3.423;ClippingRankSum=-0.292;DP=709;FS=0.533;MQ=59.95;MQ0=0;MQRankSum=-0.169;QD=27.84;ReadPosRankSum=3.106;SOR=0.763	GT:AD:DP:GQ:PL	0:372,0:372:99:0,19900,.	1:0,337:337:99:15023,0,.
chrII	521427	chrII:521427_G/A	G	A	37636.9	.	AC=1;AF=0.5;AN=2;BaseQRankSum=2.588;ClippingRankSum=-1.116;DP=700;FS=2.547;MQ=59.95;MQ0=0;MQRankSum=0.306;QD=23.65;ReadPosRankSum=3.217;SOR=0.505	GT:AD:DP:GQ:PL	0:373,0:373:99:0,20993,.	1:0,327:327:99:15142,0,.
chrII	521433	chrII:521433_A/G	A	G	36406.9	.	AC=1;AF=0.5;AN=2;BaseQRankSum=1.149;ClippingRankSum=0.61;DP=704;FS=1.807;MQ=59.96;MQ0=0;MQRankSum=-0.958;QD=28.47;ReadPosRankSum=2.93;SOR=0.532	GT:AD:DP:GQ:PL	0:374,0:374:99:0,21029,.	1:0,330:330:99:15019,0,.
chrII	521451	chrII:521451_C/T	C	T	41350.7	.	AC=1;AF=0.5;AN=2;BaseQRankSum=-1.405;ClippingRankSum=0.165;DP=701;FS=1.737;MQ=59.95;MQ0=0;MQRankSum=1.03;QD=27.17;ReadPosRankSum=-0.786;SOR=0.793	GT:AD:DP:GQ:PL	0:365,0:365:99:0,15270,.	1:0,336:336:99:15374,0,.
chrII	521478	chrII:521478_G/A	G	A	35120.3	.	AC=1;AF=0.5;AN=2;BaseQRankSum=2.538;ClippingRankSum=-0.494;DP=691;FS=1.119;MQ=59.95;MQ0=0;MQRankSum=1.049;QD=25.31;ReadPosRankSum=-1.458;SOR=0.594	GT:AD:DP:GQ:PL	0:352,0:352:99:0,14824,.	1:0,339:339:99:14307,0,.
chrII	521571	chrII:521571_G/T	G	T	40082.9	.	AC=1;AF=0.5;AN=2;BaseQRankSum=3.164;ClippingRankSum=-0.24;DP=720;FS=0;MQ=59.94;MQ0=0;MQRankSum=-0.533;QD=34.89;ReadPosRankSum=0.142;SOR=0.674	GT:AD:DP:GQ:PL	0:358,0:358:99:0,16329,.	1:0,362:362:99:16389,0,.
chrII	521574	chrII:521574_G/A	G	A	44216.3	.	AC=1;AF=0.5;AN=2;BaseQRankSum=3.728;ClippingRankSum=-0.81;DP=718;FS=0.529;MQ=59.95;MQ0=0;MQRankSum=-0.402;QD=26.29;ReadPosRankSum=1.438;SOR=0.788	GT:AD:DP:GQ:PL	0:359,0:359:99:0,16329,.	1:0,359:359:99:16730,0,.
chrII	521577	chrII:521577_T/C	T	C	40407.9	.	AC=1;AF=0.5;AN=2;BaseQRankSum=3.709;ClippingRankSum=0.562;DP=711;FS=0;MQ=59.96;MQ0=0;MQRankSum=0.161;QD=24.41;ReadPosRankSum=2.805;SOR=0.737	GT:AD:DP:GQ:PL	0:356,0:356:99:0,16321,.	1:0,355:355:99:16294,0,.
chrII	521631	chrII:521631_T/C	T	C	42726.7	.	AC=1;AF=0.5;AN=2;BaseQRankSum=1.914;ClippingRankSum=-1.167;DP=713;FS=1.113;MQ=59.92;MQ0=0;MQRankSum=0.145;QD=33.05;ReadPosRankSum=0.949;SOR=0.607	GT:AD:DP:GQ:PL	0:353,0:353:99:0,14910,.	1:0,360:360:99:16053,0,.
chrII	521652	chrII:521652_T/C	T	C	32867.9	.	AC=1;AF=0.5;AN=2;BaseQRankSum=-0.266;ClippingRankSum=1.258;DP=693;FS=1.797;MQ=59.93;MQ0=0;MQRankSum=-2.562;QD=28.62;ReadPosRankSum=-1.782;SOR=0.532	GT:AD:DP:GQ:PL	0:341,0:341:99:0,15531,.	1:0,352:352:99:14978,0,.
chrII	521820	chrII:521820_G/A	G	A	65369.5	.	AC=1;AF=0.5;AN=2;BaseQRankSum=-7.395;ClippingRankSum=0.014;DP=680;FS=0;MQ=59.94;MQ0=0;MQRankSum=0.536;QD=31.91;ReadPosRankSum=4.633;SOR=0.752	GT:AD:DP:GQ:PL	0:328,0:328:99:0,13514,.	1:0,352:352:99:14367,0,.
chrII	521976	chrII:521976_G/T	G	T	34084.9	.	AC=1;AF=0.5;AN=2;BaseQRankSum=0.377;ClippingRankSum=-0.08;DP=687;FS=4.223;MQ=59.93;MQ0=0;MQRankSum=-0.383;QD=36.04;ReadPosRankSum=-0.707;SOR=0.465	GT:AD:DP:GQ:PL	0:355,0:355:99:0,15062,.	1:0,332:332:99:14024,0,.
chrII	522035	chrII:522035_G/A	G	A	32995.9	.	AC=1;AF=0.5;AN=2;BaseQRankSum=1.708;ClippingRankSum=1.872;DP=671;FS=2.5;MQ=59.94;MQ0=0;MQRankSum=-0.473;QD=24.18;ReadPosRankSum=1.59;SOR=0.535	GT:AD:DP:GQ:PL	0:353,0:353:99:0,14916,.	1:0,318:318:99:13425,0,.
chrII	522636	chrII:522636_C/T	C	T	26299.7	.	AC=1;AF=0.5;AN=2;BaseQRankSum=5.625;ClippingRankSum=-0.05;DP=710;FS=0.562;MQ=59.9;MQ0=0;MQRankSum=1.465;QD=23.8;ReadPosRankSum=-0.029;SOR=0.69	GT:AD:DP:GQ:PL	0:359,0:359:99:0,16172,.	1:0,351:351:99:15948,0,.
chrII	522647	chrII:522647_C/G	C	G	25272.7	.	AC=1;AF=0.5;AN=2;BaseQRankSum=-2.925;ClippingRankSum=1.277;DP=699;FS=0;MQ=59.92;MQ0=0;MQRankSum=-0.801;QD=31.27;ReadPosRankSum=2.295;SOR=0.706	GT:AD:DP:GQ:PL	0:362,0:362:99:0,16469,.	1:0,337:337:99:15204,0,.
chrII	522687	chrII:522687_T/C	T	C	20965.7	.	AC=1;AF=0.5;AN=2;BaseQRankSum=4.168;ClippingRankSum=0.525;DP=643;FS=0.585;MQ=59.9;MQ0=0;MQRankSum=-0.353;QD=31.41;ReadPosRankSum=0.874;SOR=0.614	GT:AD:DP:GQ:PL	0:328,0:328:99:0,14843,.	1:0,315:315:99:12970,0,.
chrII	522696	chrII:522696_T/C	T	C	34957.3	.	AC=1;AF=0.5;AN=2;BaseQRankSum=5.413;ClippingRankSum=-1.574;DP=643;FS=1.131;MQ=59.89;MQ0=0;MQRankSum=-0.43;QD=28.04;ReadPosRankSum=-1.73;SOR=0.582	GT:AD:DP:GQ:PL	0:323,0:323:99:0,13269,.	1:0,320:320:99:14475,0,.
chrII	522774	chrII:522774_C/T	C	T	40620.7	.	AC=1;AF=0.5;AN=2;BaseQRankSum=2.533;ClippingRankSum=-0.306;DP=691;FS=0;MQ=59.92;MQ0=0;MQRankSum=-0.763;QD=32.98;ReadPosRankSum=-0.346;SOR=0.671	GT:AD:DP:GQ:PL	0:367,0:367:99:0,15252,.	1:0,324:324:99:13637,0,.
chrII	522849	chrII:522849_C/A	C	A	61009.5	.	AC=1;AF=0.5;AN=2;BaseQRankSum=0.474;ClippingRankSum=-0.251;DP=690;FS=5.064;MQ=59.93;MQ0=0;MQRankSum=-0.322;QD=32.03;ReadPosRankSum=2.811;SOR=1.145	GT:AD:DP:GQ:PL	0:339,0:339:99:0,14091,.	1:0,351:351:99:14774,0,.
chrII	522921	chrII:522921_A/G	A	G	54399.7	.	AC=1;AF=0.5;AN=2;BaseQRankSum=-2.587;ClippingRankSum=2.622;DP=705;FS=5.597;MQ=59.94;MQ0=0;MQRankSum=0.161;QD=29.01;ReadPosRankSum=-2.755;SOR=1.078	GT:AD:DP:GQ:PL	0:350,1:351:99:0,14723,.	1:0,354:354:99:14860,0,.
chrII	523127	chrII:523127_A/G	A	G	47117.9	.	AC=1;AF=0.5;AN=2;BaseQRankSum=-1.864;ClippingRankSum=-0.114;DP=701;FS=1.143;MQ=59.95;MQ0=0;MQRankSum=1.952;QD=32.65;ReadPosRankSum=0.36;SOR=0.592	GT:AD:DP:GQ:PL	0:363,0:363:99:0,15227,.	1:0,338:338:99:13982,0,.
chrII	523206	chrII:523206_C/T	C	T	24447.7	.	AC=1;AF=0.5;AN=2;BaseQRankSum=2.76;ClippingRankSum=0.957;DP=726;FS=1.989;MQ=59.91;MQ0=0;MQRankSum=-0.71;QD=32.76;ReadPosRankSum=0.176;SOR=0.55	GT:AD:DP:GQ:PL	0:379,0:379:99:0,15960,.	1:0,347:347:99:14746,0,.
chrII	523386	chrII:523386_G/A	G	A	31605.9	.	AC=1;AF=0.5;AN=2;BaseQRankSum=0.249;ClippingRankSum=-0.585;DP=766;FS=2.565;MQ=59.9;MQ0=0;MQRankSum=-0.146;QD=33.41;ReadPosRankSum=0.428;SOR=0.525	GT:AD:DP:GQ:PL	0:407,0:407:99:0,16988,.	1:0,359:359:99:15193,0,.
chrII	523695	chrII:523695_G/A	G	A	56530.8	.	AC=1;AF=0.5;AN=2;BaseQRankSum=-7.788;ClippingRankSum=0.593;DP=686;FS=0;MQ=59.9;MQ0=0;MQRankSum=-0.361;QD=36.43;ReadPosRankSum=0.945;SOR=0.695	GT:AD:DP:GQ:PL	0:348,0:348:99:0,14667,.	1:0,338:338:99:13729,0,.
chrII	523878	chrII:523878_A/G	A	G	32177.9	.	AC=1;AF=0.5;AN=2;BaseQRankSum=1.882;ClippingRankSum=-0.471;DP=688;FS=1.822;MQ=59.92;MQ0=0;MQRankSum=0.285;QD=30.68;ReadPosRankSum=2.754;SOR=0.833	GT:AD:DP:GQ:PL	0:349,0:349:99:0,15897,.	1:0,339:339:99:14333,0,.
chrII	523893	chrII:523893_C/A	C	A	48715.3	.	AC=1;AF=0.5;AN=2;BaseQRankSum=-0.226;ClippingRankSum=0.87;DP=694;FS=0;MQ=59.93;MQ0=0;MQRankSum=1.226;QD=30.58;ReadPosRankSum=-0.142;SOR=0.673	GT:AD:DP:GQ	0:350,0:350:99	1:0,344:344:99
chrII	523926	chrII:523926_G/C	G	C	32745.3	.	AC=1;AF=0.5;AN=2;BaseQRankSum=2.205;ClippingRankSum=0.972;DP=699;FS=2.522;MQ=59.89;MQ0=0;MQRankSum=0.019;QD=33.21;ReadPosRankSum=2.232;SOR=0.874	GT:AD:DP:GQ:PL	0:364,0:364:99:0,16456,.	1:0,335:335:99:14057,0,.
chrII	523940	chrII:523940_T/C	T	C	74069.3	.	AC=1;AF=0.5;AN=2;BaseQRankSum=-3.023;ClippingRankSum=0.226;DP=720;FS=0;MQ=59.91;MQ0=0;MQRankSum=0.867;QD=28.15;ReadPosRankSum=4.455;SOR=0.664	GT:AD:DP:GQ:PL	0:368,0:368:99:0,14900,.	1:1,351:352:99:15819,0,.
chrII	524097	chrII:524097_G/A	G	A	44208.2	.	AC=1;AF=0.5;AN=2;BaseQRankSum=1.357;ClippingRankSum=-0.98;DP=689;FS=3.243;MQ=59.94;MQ0=0;MQRankSum=-0.551;QD=30.22;ReadPosRankSum=1.055;SOR=0.488	GT:AD:DP:GQ:PL	0:378,0:378:99:0,15417,.	1:0,311:311:99:12478,0,.
chrII	524475	chrII:524475_A/G	A	G	43495.2	.	AC=1;AF=0.5;AN=2;BaseQRankSum=-2.753;ClippingRankSum=1.075;DP=710;FS=3.254;MQ=59.92;MQ0=0;MQRankSum=0.572;QD=34.21;ReadPosRankSum=-1.42;SOR=0.508	GT:AD:DP:GQ:PL	0:371,0:371:99:0,15546,.	1:0,339:339:99:14149,0,.
chrII	524592	chrII:524592_G/A	G	A	28042.9	.	AC=1;AF=0.5;AN=2;BaseQRankSum=6.604;ClippingRankSum=1.295;DP=717;FS=1.195;MQ=59.94;MQ0=0;MQRankSum=-1.511;QD=23.31;ReadPosRankSum=5.606;SOR=0.796	GT:AD:DP:GQ:PL	0:378,0:378:99:0,15808,.	1:0,339:339:99:14335,0,.
chrII	524659	chrII:524659_C/T	C	T	75937.3	.	AC=1;AF=0.5;AN=2;BaseQRankSum=-2.258;ClippingRankSum=-0.88;DP=711;FS=6.277;MQ=59.93;MQ0=0;MQRankSum=0.654;QD=28.81;ReadPosRankSum=4.882;SOR=1.248	GT:AD:DP:GQ:PL	0:363,0:363:99:0,15245,.	1:0,348:348:99:14588,0,.
chrII	524751	chrII:524751_G/A	G	A	42044.7	.	AC=1;AF=0.5;AN=2;BaseQRankSum=-3.682;ClippingRankSum=-0.959;DP=696;FS=1.105;MQ=59.91;MQ0=0;MQRankSum=-1.742;QD=33.54;ReadPosRankSum=1.076;SOR=0.83	GT:AD:DP:GQ:PL	0:368,0:368:99:0,15534,.	1:0,328:328:99:13639,0,.
chrII	524916	chrII:524916_T/A	T	A	46652.2	.	AC=1;AF=0.5;AN=2;BaseQRankSum=3.757;ClippingRankSum=1.341;DP=662;FS=1.088;MQ=59.93;MQ0=0;MQRankSum=2.05;QD=25.67;ReadPosRankSum=2.967;SOR=0.737	GT:AD:DP:GQ:PL	0:357,0:357:99:0,14433,.	1:0,305:305:99:12750,0,.
chrII	525483	chrII:525483_T/A	T	A	41209.7	.	AC=1;AF=0.5;AN=2;BaseQRankSum=1.326;ClippingRankSum=-0.877;DP=729;FS=0;MQ=59.9;MQ0=0;MQRankSum=0.513;QD=32.26;ReadPosRankSum=2.542;SOR=0.666	GT:AD:DP:GQ:PL	0:369,0:369:99:0,16837,.	1:0,360:360:99:15142,0,.
chrII	525492	chrII:525492_T/A	T	A	57888.2	.	AC=1;AF=0.5;AN=2;BaseQRankSum=-0.066;ClippingRankSum=-0.219;DP=738;FS=0.523;MQ=59.88;MQ0=0;MQRankSum=-0.429;QD=31.87;ReadPosRankSum=1.851;SOR=0.767	GT:AD:DP:GQ:PL	0:378,0:378:99:0,15943,.	1:0,360:360:99:16240,0,.
chrII	525674	chrII:525674_G/A	G	A	58970.9	.	AC=1;AF=0.5;AN=2;BaseQRankSum=0.276;ClippingRankSum=-0.243;DP=681;FS=0.533;MQ=59.97;MQ0=0;MQRankSum=-0.702;QD=26.41;ReadPosRankSum=5.289;SOR=0.764	GT:AD:DP:GQ:PL	0:357,0:357:99:0,15115,.	1:0,324:324:99:13887,0,.
chrII	526374	chrII:526374_A/G	A	G	34390.3	.	AC=1;AF=0.5;AN=2;BaseQRankSum=1.714;ClippingRankSum=-0.547;DP=704;FS=1.825;MQ=59.96;MQ0=0;MQRankSum=0.384;QD=31.24;ReadPosRankSum=2.087;SOR=0.564	GT:AD:DP:GQ:PL	0:372,0:372:99:0,15645,.	1:0,332:332:99:14017,0,.
chrII	526512	chrII:526512_T/C	T	C	67872.8	.	AC=1;AF=0.5;AN=2;BaseQRankSum=-2.815;ClippingRankSum=-0.671;DP=665;FS=1.3;MQ=59.93;MQ0=0;MQRankSum=0.587;QD=26.45;ReadPosRankSum=2.632;SOR=0.676	GT:AD:DP:GQ:PL	0:339,1:340:99:0,13844,.	1:0,325:325:99:14734,0,.
chrII	526527	chrII:526527_T/C	T	C	54695.3	.	AC=1;AF=0.5;AN=2;BaseQRankSum=-2.11;ClippingRankSum=-1.314;DP=657;FS=1.17;MQ=59.87;MQ0=0;MQRankSum=-0.242;QD=30.12;ReadPosRankSum=-0.239;SOR=0.755	GT:AD:DP:GQ:PL	0:332,0:332:99:0,15056,.	1:0,325:325:99:13417,0,.
chrII	526594	chrII:526594_A/G	A	G	56282.3	.	AC=1;AF=0.5;AN=2;BaseQRankSum=-0.378;ClippingRankSum=0.5;DP=678;FS=1.779;MQ=59.91;MQ0=0;MQRankSum=1.558;QD=32.18;ReadPosRankSum=4.17;SOR=0.574	GT:AD:DP:GQ:PL	0:373,0:373:99:0,15414,.	1:0,305:305:99:13624,0,.
chrII	526612	chrII:526612_G/A	G	A	29076.9	.	AC=1;AF=0.5;AN=2;BaseQRankSum=5.027;ClippingRankSum=0.188;DP=662;FS=4.481;MQ=59.9;MQ0=0;MQRankSum=0.033;QD=34.33;ReadPosRankSum=-0.338;SOR=0.438	GT:AD:DP:GQ:PL	0:357,0:357:99:0,16174,.	1:0,305:305:99:12770,0,.
chrII	526673	chrII:526673_G/A	G	A	55741.3	.	AC=1;AF=0.5;AN=2;BaseQRankSum=0.27;ClippingRankSum=-0.985;DP=712;FS=0.532;MQ=59.91;MQ0=0;MQRankSum=0.37;QD=28.06;ReadPosRankSum=4.332;SOR=0.619	GT:AD:DP:GQ:PL	0:372,0:372:99:0,15519,.	1:0,340:340:99:15344,0,.
chrII	526690	chrII:526690_C/T	C	T	40153.7	.	AC=1;AF=0.5;AN=2;BaseQRankSum=0.483;ClippingRankSum=0.394;DP=710;FS=2.453;MQ=59.91;MQ0=0;MQRankSum=0.435;QD=27.29;ReadPosRankSum=-0.721;SOR=0.531	GT:AD:DP:GQ:PL	0:364,0:364:99:0,16380,.	1:0,346:346:99:15695,0,.
chrII	526700	chrII:526700_AG/A	AG	A	30011.2	.	AC=1;AF=0.5;AN=2;BaseQRankSum=1.245;ClippingRankSum=-0.059;DP=690;FS=5.045;MQ=59.92;MQ0=0;MQRankSum=-0.402;QD=32.8;ReadPosRankSum=-0.054;SOR=0.499	GT:AD:DP:GQ:PL	0:358,0:358:99:0,16189,.	1:0,332:332:99:11834,0,.
chrII	526831	chrII:526831_GA/GAA	GA	GAA	11904.6	.	AC=1;AF=0.5;AN=2;BaseQRankSum=0.728;ClippingRankSum=1.397;DP=527;FS=0;MQ=59.89;MQ0=0;MQRankSum=-0.779;QD=18.87;ReadPosRankSum=-2.006;SOR=0.711	GT:AD:DP:GQ	0:229,20:274:99	1:21,231:253:99
chrII	526922	chrII:526922_C/A	C	A	33941.9	.	AC=1;AF=0.5;AN=2;BaseQRankSum=-1.205;ClippingRankSum=0.783;DP=680;FS=0.556;MQ=59.95;MQ0=0;MQRankSum=-0.412;QD=28.94;ReadPosRankSum=-0.73;SOR=0.615	GT:AD:DP:GQ:PL	0:355,0:355:99:0,14945,.	1:0,325:325:99:13613,0,.
chrII	527211	chrII:527211_G/A	G	A	36229.9	.	AC=1;AF=0.5;AN=2;BaseQRankSum=-2.65;ClippingRankSum=-2.54;DP=684;FS=1.142;MQ=59.94;MQ0=0;MQRankSum=0.303;QD=27.09;ReadPosRankSum=-0.681;SOR=0.6	GT:AD:DP:GQ:PL	0:335,0:335:99:0,14146,.	1:0,349:349:99:14362,0,.
chrII	527412	chrII:527412_A/G	A	G	36291.3	.	AC=1;AF=0.5;AN=2;BaseQRankSum=2.019;ClippingRankSum=0.328;DP=744;FS=2.528;MQ=59.91;MQ0=0;MQRankSum=0.928;QD=28.44;ReadPosRankSum=4.94;SOR=0.531	GT:AD:DP:GQ:PL	0:382,0:382:99:0,16046,.	1:0,362:362:99:15180,0,.
chrII	527451	chrII:527451_A/C	A	C	46571.7	.	AC=1;AF=0.5;AN=2;BaseQRankSum=-0.942;ClippingRankSum=-2.5;DP=732;FS=1.73;MQ=59.92;MQ0=0;MQRankSum=-0.164;QD=26.97;ReadPosRankSum=2.519;SOR=0.806	GT:AD:DP:GQ:PL	0:361,0:361:99:0,15153,.	1:0,371:371:99:15607,0,.
chrII	527493	chrII:527493_C/T	C	T	52356.2	.	AC=1;AF=0.5;AN=2;BaseQRankSum=3.983;ClippingRankSum=0.516;DP=694;FS=2.44;MQ=59.92;MQ0=0;MQRankSum=1.047;QD=27.64;ReadPosRankSum=2.007;SOR=0.531	GT:AD:DP:GQ:PL	0:349,0:349:99:0,14611,.	1:0,345:345:99:15433,0,.
chrII	527516	chrII:527516_C/T	C	T	37514.3	.	AC=1;AF=0.5;AN=2;BaseQRankSum=1.167;ClippingRankSum=-0.25;DP=679;FS=1.788;MQ=59.97;MQ0=0;MQRankSum=0.42;QD=28.82;ReadPosRankSum=3.197;SOR=0.55	GT:AD:DP:GQ:PL	0:351,0:351:99:0,16318,.	1:0,328:328:99:15068,0,.
chrII	527518	chrII:527518_G/A	G	A	33855.9	.	AC=1;AF=0.5;AN=2;BaseQRankSum=-4.515;ClippingRankSum=-1.665;DP=674;FS=1.15;MQ=59.97;MQ0=0;MQRankSum=0.169;QD=25.92;ReadPosRankSum=0.185;SOR=0.599	GT:AD:DP:GQ:PL	0:347,0:347:99:0,16218,.	1:0,327:327:99:14870,0,.
chrII	527528	chrII:527528_A/G	A	G	44991.7	.	AC=1;AF=0.5;AN=2;BaseQRankSum=0.401;ClippingRankSum=0.438;DP=683;FS=0.524;MQ=59.96;MQ0=0;MQRankSum=0.278;QD=26.84;ReadPosRankSum=0.938;SOR=0.744	GT:AD:DP:GQ:PL	0:359,0:359:99:0,15993,.	1:0,324:324:99:14865,0,.
chrII	527601	chrII:527601_G/A	G	A	35025.7	.	AC=1;AF=0.5;AN=2;BaseQRankSum=0.251;ClippingRankSum=1.095;DP=690;FS=0.534;MQ=59.95;MQ0=0;MQRankSum=0.524;QD=27.84;ReadPosRankSum=4.347;SOR=0.62	GT:AD:DP:GQ:PL	0:372,0:372:99:0,15761,.	1:0,318:318:99:13315,0,.
chrII	528069	chrII:528069_T/C	T	C	67530.5	.	AC=1;AF=0.5;AN=2;BaseQRankSum=-3.677;ClippingRankSum=0.353;DP=681;FS=0;MQ=59.91;MQ0=0;MQRankSum=-0.391;QD=33.84;ReadPosRankSum=3.122;SOR=0.685	GT:AD:DP:GQ:PL	0:345,0:345:99:0,14430,.	1:0,336:336:99:14206,0,.
chrII	528108	chrII:528108_T/C	T	C	56835.5	.	AC=1;AF=0.5;AN=2;BaseQRankSum=-2.34;ClippingRankSum=0.141;DP=637;FS=4.921;MQ=59.9;MQ0=0;MQRankSum=0.622;QD=30.68;ReadPosRankSum=-2.33;SOR=1.07	GT:AD:DP:GQ:PL	0:335,0:335:99:0,13084,.	1:0,302:302:99:11574,0,.
chrII	528468	chrII:528468_G/C	G	C	8998.26	.	AC=1;AF=0.5;AN=2;BaseQRankSum=3.68;ClippingRankSum=-0.943;DP=476;FS=5;MQ=59.96;MQ0=0;MQRankSum=1.417;QD=29.67;ReadPosRankSum=1.421;SOR=1.201	GT:AD:DP:GQ:PL	0:255,0:255:99:0,10721,.	1:0,221:221:99:9035,0,.
chrII	528511	chrII:528511_C/G	C	G	37548.5	.	AC=1;AF=0.5;AN=2;BaseQRankSum=-5.254;ClippingRankSum=2.948;DP=614;FS=2.641;MQ=59.93;MQ0=0;MQRankSum=-0.264;QD=31.3;ReadPosRankSum=1.807;SOR=0.507	GT:AD:DP:GQ:PL	0:326,0:326:99:0,13659,.	1:0,288:288:99:11987,0,.
chrII	528729	chrII:528729_GTGAGGATGTGGA/G	GTGAGGATGTGGA	G	33901.2	.	AC=1;AF=0.5;AN=2;BaseQRankSum=-1.135;ClippingRankSum=0.311;DP=442;FS=3.317;MQ=58.42;MQ0=0;MQRankSum=-3.149;QD=27.67;ReadPosRankSum=1.397;SOR=0.942	GT:AD:DP:GQ	0:224,0:224:99	1:2,216:218:99
chrII	528775	chrII:528775_C/T	C	T	69160.3	.	AC=1;AF=0.5;AN=2;BaseQRankSum=-5.029;ClippingRankSum=-0.163;DP=655;FS=0.712;MQ=58.6;MQ0=0;MQRankSum=2.905;QD=32.43;ReadPosRankSum=2.412;SOR=0.822	GT:AD:DP:GQ:PL	0:360,0:360:99:0,14228,.	1:0,295:295:99:12959,0,.
chrII	528793	chrII:528793_T/C	T	C	31196.9	.	AC=1;AF=0.5;AN=2;BaseQRankSum=1.224;ClippingRankSum=0.167;DP=694;FS=0;MQ=59.27;MQ0=0;MQRankSum=-2.118;QD=29.92;ReadPosRankSum=1.211;SOR=0.651	GT:AD:DP:GQ:PL	0:376,0:376:99:0,16874,.	1:0,318:318:99:13356,0,.
chrII	529032	chrII:529032_A/G	A	G	23297.7	.	AC=1;AF=0.5;AN=2;BaseQRankSum=-1.497;ClippingRankSum=-1.164;DP=702;FS=0.589;MQ=59.91;MQ0=0;MQRankSum=1.845;QD=27.74;ReadPosRankSum=-0.859;SOR=0.624	GT:AD:DP:GQ:PL	0:371,0:371:99:0,15462,.	1:0,331:331:99:13949,0,.
chrII	529081	chrII:529081_G/A	G	A	29205.9	.	AC=1;AF=0.5;AN=2;BaseQRankSum=2.1;ClippingRankSum=-0.206;DP=718;FS=1.838;MQ=59.92;MQ0=0;MQRankSum=-0.378;QD=32.58;ReadPosRankSum=-0.838;SOR=0.648	GT:AD:DP:GQ:PL	0:381,0:381:99:0,15964,.	1:0,337:337:99:14158,0,.
chrII	529129	chrII:529129_A/G	A	G	40415.7	.	AC=1;AF=0.5;AN=2;BaseQRankSum=-1.681;ClippingRankSum=1.074;DP=714;FS=1.103;MQ=59.91;MQ0=0;MQRankSum=0.054;QD=28.55;ReadPosRankSum=2.281;SOR=0.599	GT:AD:DP:GQ:PL	0:379,0:379:99:0,15687,.	1:1,334:335:99:13971,0,.
chrII	529298	chrII:529298_A/G	A	G	71791.3	.	AC=1;AF=0.5;AN=2;BaseQRankSum=-2.341;ClippingRankSum=-3.516;DP=731;FS=4.491;MQ=59.92;MQ0=0;MQRankSum=0.236;QD=28.77;ReadPosRankSum=-1.317;SOR=0.987	GT:AD:DP:GQ:PL	0:388,1:389:99:0,16068,.	1:0,342:342:99:14400,0,.
chrII	529327	chrII:529327_G/A	G	A	65952.3	.	AC=1;AF=0.5;AN=2;BaseQRankSum=-10.237;ClippingRankSum=0.568;DP=730;FS=3.332;MQ=59.9;MQ0=0;MQRankSum=0.539;QD=29.51;ReadPosRankSum=-3.511;SOR=1.031	GT:AD:DP:GQ:PL	0:393,0:393:99:0,16482,.	1:0,337:337:99:13699,0,.
chrII	529459	chrII:529459_C/T	C	T	32159.3	.	AC=1;AF=0.5;AN=2;BaseQRankSum=7.01;ClippingRankSum=0.317;DP=742;FS=2.576;MQ=59.91;MQ0=0;MQRankSum=-0.726;QD=30.7;ReadPosRankSum=6.915;SOR=0.533	GT:AD:DP:GQ:PL	0:385,0:385:99:0,16255,.	1:0,357:357:99:15143,0,.
chrII	529507	chrII:529507_T/C	T	C	33411.3	.	AC=1;AF=0.5;AN=2;BaseQRankSum=4.916;ClippingRankSum=0.698;DP=749;FS=2.587;MQ=59.87;MQ0=0;MQRankSum=3.031;QD=30.37;ReadPosRankSum=2.505;SOR=0.522	GT:AD:DP:GQ:PL	0:385,0:385:99:0,16176,.	1:0,364:364:99:15556,0,.
chrII	529552	chrII:529552_A/G	A	G	47778.2	.	AC=1;AF=0.5;AN=2;BaseQRankSum=-2.09;ClippingRankSum=-1.57;DP=733;FS=1.097;MQ=59.88;MQ0=0;MQRankSum=-1.593;QD=25.69;ReadPosRankSum=0.607;SOR=0.65	GT:AD:DP:GQ:PL	0:372,0:372:99:0,15670,.	1:1,360:361:99:15274,0,.
chrII	529840	chrII:529840_G/A	G	A	55164.9	.	AC=1;AF=0.5;AN=2;BaseQRankSum=-3.012;ClippingRankSum=0.873;DP=737;FS=1.152;MQ=59.98;MQ0=0;MQRankSum=0.569;QD=30.91;ReadPosRankSum=3.165;SOR=0.819	GT:AD:DP:GQ:PL	0:363,1:364:99:0,15239,.	1:0,373:373:99:16803,0,.
chrII	529864	chrII:529864_G/A	G	A	44058.7	.	AC=1;AF=0.5;AN=2;BaseQRankSum=2.482;ClippingRankSum=0.324;DP=727;FS=0;MQ=59.96;MQ0=0;MQRankSum=1.499;QD=32.04;ReadPosRankSum=1.736;SOR=0.737	GT:AD:DP:GQ:PL	0:356,0:356:99:0,16129,.	1:0,371:371:99:15520,0,.
chrII	530040	chrII:530040_C/G	C	G	46544.2	.	AC=1;AF=0.5;AN=2;BaseQRankSum=-0.577;ClippingRankSum=1.262;DP=720;FS=1.722;MQ=59.95;MQ0=0;MQRankSum=0.499;QD=31.2;ReadPosRankSum=-0.299;SOR=0.63	GT:AD:DP:GQ:PL	0:393,0:393:99:0,16473,.	1:0,327:327:99:14818,0,.
chrII	530047	chrII:530047_T/A	T	A	13197.3	.	AC=1;AF=0.5;AN=2;BaseQRankSum=11.011;ClippingRankSum=0.606;DP=707;FS=0.732;MQ=59.94;MQ0=0;MQRankSum=0.309;QD=29.46;ReadPosRankSum=0.506;SOR=0.791	GT:AD:DP:GQ:PL	0:387,0:387:99:0,17655,.	1:0,320:320:99:13234,0,.
chrII	530080	chrII:530080_T/C	T	C	45557.7	.	AC=1;AF=0.5;AN=2;BaseQRankSum=1.124;ClippingRankSum=-0.801;DP=726;FS=0;MQ=59.92;MQ0=0;MQRankSum=-1.077;QD=28.56;ReadPosRankSum=2.049;SOR=0.684	GT:AD:DP:GQ:PL	0:380,0:380:99:0,17168,.	1:0,346:346:99:15590,0,.
chrII	530098	chrII:530098_G/A	G	A	46387.7	.	AC=1;AF=0.5;AN=2;BaseQRankSum=1.152;ClippingRankSum=-0.229;DP=716;FS=0;MQ=59.94;MQ0=0;MQRankSum=-0.744;QD=31.77;ReadPosRankSum=5.088;SOR=0.687	GT:AD:DP:GQ:PL	0:381,0:381:99:0,17287,.	1:0,335:335:99:15195,0,.
chrII	530153	chrII:530153_T/C	T	C	30449.9	.	AC=1;AF=0.5;AN=2;BaseQRankSum=3.254;ClippingRankSum=-0.844;DP=726;FS=3.358;MQ=59.93;MQ0=0;MQRankSum=0.542;QD=29.83;ReadPosRankSum=-1.295;SOR=0.679	GT:AD:DP:GQ:PL	0:371,0:371:99:0,15346,.	1:0,355:355:99:14927,0,.
chrII	530473	chrII:530473_G/A	G	A	33174.9	.	AC=1;AF=0.5;AN=2;BaseQRankSum=-0.833;ClippingRankSum=0.113;DP=710;FS=3.541;MQ=59.95;MQ0=0;MQRankSum=-0.895;QD=29.74;ReadPosRankSum=-0.616;SOR=0.475	GT:AD:DP:GQ:PL	0:375,0:375:99:0,15940,.	1:0,335:335:99:14127,0,.
chrII	530521	chrII:530521_T/C	T	C	30413.9	.	AC=1;AF=0.5;AN=2;BaseQRankSum=14.129;ClippingRankSum=-0.534;DP=701;FS=2.75;MQ=59.96;MQ0=0;MQRankSum=2.409;QD=30.55;ReadPosRankSum=-2.228;SOR=0.496	GT:AD:DP:GQ:PL	0:367,0:367:99:0,14754,.	1:0,334:334:99:14034,0,.
chrII	530672	chrII:530672_C/T	C	T	22788.8	.	AC=1;AF=0.5;AN=2;BaseQRankSum=5.777;ClippingRankSum=-0.604;DP=712;FS=8.875;MQ=59.89;MQ0=0;MQRankSum=1.379;QD=28.79;ReadPosRankSum=3.36;SOR=0.274	GT:AD:DP:GQ:PL	0:366,0:366:99:0,15444,.	1:0,346:346:99:14769,0,.
chrII	530863	chrII:530863_A/AT	A	AT	50543.2	.	AC=1;AF=0.5;AN=2;BaseQRankSum=-9.786;ClippingRankSum=1.158;DP=648;FS=2.295;MQ=59.92;MQ0=0;MQRankSum=0.782;QD=31.69;ReadPosRankSum=-2.678;SOR=0.542	GT:AD:DP:GQ:PL	0:340,0:340:99:0,11665,.	1:1,307:308:99:10356,0,.
chrII	531175	chrII:531175_A/G	A	G	29601.9	.	AC=1;AF=0.5;AN=2;BaseQRankSum=5.02;ClippingRankSum=0.469;DP=684;FS=0;MQ=59.95;MQ0=0;MQRankSum=-0.465;QD=30.3;ReadPosRankSum=4.798;SOR=0.66	GT:AD:DP:GQ:PL	0:354,0:354:99:0,14647,.	1:0,330:330:99:13824,0,.
chrII	531256	chrII:531256_C/T	C	T	44009.7	.	AC=1;AF=0.5;AN=2;BaseQRankSum=0.025;ClippingRankSum=2.208;DP=699;FS=1.744;MQ=59.96;MQ0=0;MQRankSum=-0.742;QD=32.48;ReadPosRankSum=-2.045;SOR=0.837	GT:AD:DP:GQ:PL	0:358,0:358:99:0,15174,.	1:0,341:341:99:14567,0,.
chrII	531481	chrII:531481_A/T	A	T	44695.7	.	AC=1;AF=0.5;AN=2;BaseQRankSum=2.13;ClippingRankSum=0.835;DP=719;FS=1.104;MQ=59.9;MQ0=0;MQRankSum=0.361;QD=27.09;ReadPosRankSum=1.643;SOR=0.597	GT:AD:DP:GQ:PL	0:366,0:366:99:0,24093,.	1:0,353:353:99:15843,0,.
chrII	531496	chrII:531496_A/G	A	G	46462.7	.	AC=1;AF=0.5;AN=2;BaseQRankSum=-3.294;ClippingRankSum=-0.772;DP=709;FS=4.061;MQ=59.89;MQ0=0;MQRankSum=0.629;QD=29.71;ReadPosRankSum=1.846;SOR=0.47	GT:AD:DP:GQ:PL	0:361,0:361:99:0,23965,.	1:0,348:348:99:15755,0,.
chrII	531664	chrII:531664_C/A	C	A	38523.5	.	AC=1;AF=0.5;AN=2;BaseQRankSum=1.158;ClippingRankSum=0.768;DP=744;FS=0;MQ=59.92;MQ0=0;MQRankSum=-0.067;QD=26.36;ReadPosRankSum=1.361;SOR=0.727	GT:AD:DP:GQ	0:384,1:385:99	1:0,359:359:99
chrII	532114	chrII:532114_T/C	T	C	65835.7	.	AC=1;AF=0.5;AN=2;BaseQRankSum=-1.164;ClippingRankSum=-0.865;DP=668;FS=0;MQ=59.97;MQ0=0;MQRankSum=-0.389;QD=27.68;ReadPosRankSum=0.062;SOR=0.728	GT:AD:DP:GQ:PL	0:349,0:349:99:0,14330,.	1:0,319:319:99:13149,0,.
chrII	532216	chrII:532216_C/T	C	T	32940.9	.	AC=1;AF=0.5;AN=2;BaseQRankSum=10.444;ClippingRankSum=0.327;DP=646;FS=0.556;MQ=59.93;MQ0=0;MQRankSum=-0.294;QD=28.73;ReadPosRankSum=5.329;SOR=0.615	GT:AD:DP:GQ:PL	0:335,0:335:99:0,12991,.	1:0,311:311:99:12925,0,.
chrII	532340	chrII:532340_G/GA	G	GA	21545.9	.	AC=1;AF=0.5;AN=2;BaseQRankSum=3.667;ClippingRankSum=0.203;DP=610;FS=0;MQ=59.92;MQ0=0;MQRankSum=-0.237;QD=28.28;ReadPosRankSum=1.715;SOR=0.667	GT:AD:DP:GQ:PL	0:330,0:330:99:0,10218,.	1:0,280:280:99:8776,0,.
chrII	532411	chrII:532411_GA/G	GA	G	51451.7	.	AC=1;AF=0.5;AN=2;BaseQRankSum=-1.392;ClippingRankSum=0.919;DP=681;FS=0;MQ=59.9;MQ0=0;MQRankSum=0.573;QD=30.44;ReadPosRankSum=2.326;SOR=0.684	GT:AD:DP:GQ:PL	0:347,0:347:99:0,11312,.	1:0,334:334:99:10899,0,.
chrII	532452	chrII:532452_T/C	T	C	48550.7	.	AC=1;AF=0.5;AN=2;BaseQRankSum=-0.993;ClippingRankSum=-0.785;DP=727;FS=0.53;MQ=59.92;MQ0=0;MQRankSum=0.867;QD=29.58;ReadPosRankSum=0.444;SOR=0.632	GT:AD:DP:GQ	0:372,0:372:99	1:0,355:355:99
chrII	532473	chrII:532473_C/T	C	T	86380.5	.	AC=1;AF=0.5;AN=2;BaseQRankSum=-1.763;ClippingRankSum=-0.91;DP=734;FS=1.393;MQ=59.91;MQ0=0;MQRankSum=1.579;QD=33.85;ReadPosRankSum=3.307;SOR=0.867	GT:AD:DP:GQ:PL	0:377,0:377:99:0,15860,.	1:0,357:357:99:16229,0,.
chrII	532578	chrII:532578_C/T	C	T	29948.9	.	AC=1;AF=0.5;AN=2;BaseQRankSum=-5.787;ClippingRankSum=0.444;DP=717;FS=7.06;MQ=59.89;MQ0=0;MQRankSum=0.431;QD=31.06;ReadPosRankSum=0.186;SOR=0.799	GT:AD:DP:GQ:PL	0:381,0:381:99:0,17251,.	1:0,336:336:99:13747,0,.
chrII	532597	chrII:532597_T/C	T	C	74270.5	.	AC=1;AF=0.5;AN=2;BaseQRankSum=-2.782;ClippingRankSum=-0.207;DP=721;FS=2.107;MQ=59.9;MQ0=0;MQRankSum=2.46;QD=28.99;ReadPosRankSum=1.12;SOR=0.909	GT:AD:DP:GQ:PL	0:383,0:383:99:0,15487,.	1:0,338:338:99:15771,0,.
chrII	532609	chrII:532609_T/C	T	C	33547.9	.	AC=1;AF=0.5;AN=2;BaseQRankSum=4.56;ClippingRankSum=-0.338;DP=740;FS=1.138;MQ=59.91;MQ0=0;MQRankSum=0.179;QD=31.11;ReadPosRankSum=2.434;SOR=0.808	GT:AD:DP:GQ:PL	0:383,0:383:99:0,17286,.	1:0,357:357:99:15060,0,.
chrII	532643	chrII:532643_G/A	G	A	53542.3	.	AC=1;AF=0.5;AN=2;BaseQRankSum=-5.591;ClippingRankSum=-1.01;DP=730;FS=0.538;MQ=59.91;MQ0=0;MQRankSum=0.336;QD=28.88;ReadPosRankSum=-1.473;SOR=0.633	GT:AD:DP:GQ:PL	0:372,0:372:99:0,16975,.	1:0,358:358:99:16202,0,.
chrII	532654	chrII:532654_G/A	G	A	32668.3	.	AC=1;AF=0.5;AN=2;BaseQRankSum=-3.985;ClippingRankSum=0.207;DP=731;FS=1.857;MQ=59.94;MQ0=0;MQRankSum=-0.955;QD=34.24;ReadPosRankSum=-3.272;SOR=0.531	GT:AD:DP:GQ:PL	0:375,0:375:99:0,17479,.	1:0,356:356:99:14837,0,.
chrII	532658	chrII:532658_A/G	A	G	71220.5	.	AC=1;AF=0.5;AN=2;BaseQRankSum=-4.439;ClippingRankSum=0.767;DP=726;FS=2.115;MQ=59.93;MQ0=0;MQRankSum=0.792;QD=29.53;ReadPosRankSum=0.825;SOR=0.928	GT:AD:DP:GQ:PL	0:369,0:369:99:0,17286,.	1:0,357:357:99:16499,0,.
chrII	532659	chrII:532659_A/G	A	G	70975.5	.	AC=1;AF=0.5;AN=2;BaseQRankSum=-4.171;ClippingRankSum=-0.932;DP=728;FS=2.115;MQ=59.94;MQ0=0;MQRankSum=-0.318;QD=30.75;ReadPosRankSum=0.463;SOR=0.941	GT:AD:DP:GQ:PL	0:370,0:370:99:0,16979,.	1:0,358:358:99:16319,0,.
chrII	532705	chrII:532705_A/T	A	T	38213.3	.	AC=1;AF=0.5;AN=2;BaseQRankSum=5.878;ClippingRankSum=-0.396;DP=727;FS=0.522;MQ=59.95;MQ0=0;MQRankSum=2.507;QD=25.93;ReadPosRankSum=4.503;SOR=0.779	GT:AD:DP:GQ:PL	0:365,0:365:99:0,15052,.	1:0,362:362:99:15209,0,.
chrII	532782	chrII:532782_G/A	G	A	33808.9	.	AC=1;AF=0.5;AN=2;BaseQRankSum=-3.608;ClippingRankSum=0.894;DP=738;FS=0;MQ=59.94;MQ0=0;MQRankSum=-0.477;QD=30.16;ReadPosRankSum=0.512;SOR=0.65	GT:AD:DP:GQ:PL	0:379,0:379:99:0,15944,.	1:0,359:359:99:14954,0,.
chrII	532827	chrII:532827_T/G	T	G	59886.3	.	AC=1;AF=0.5;AN=2;BaseQRankSum=-4.44;ClippingRankSum=-0.632;DP=702;FS=1.101;MQ=59.94;MQ0=0;MQRankSum=-0.567;QD=28.21;ReadPosRankSum=-1.021;SOR=0.686	GT:AD:DP:GQ:PL	0:375,1:376:99:0,16564,.	1:0,326:326:99:14589,0,.
chrII	532850	chrII:532850_C/T	C	T	51699.7	.	AC=1;AF=0.5;AN=2;BaseQRankSum=-5.343;ClippingRankSum=1.856;DP=697;FS=1.105;MQ=59.95;MQ0=0;MQRankSum=1.27;QD=28.58;ReadPosRankSum=-1.189;SOR=0.795	GT:AD:DP:GQ:PL	0:372,0:372:99:0,17386,.	1:0,325:325:99:15014,0,.
chrII	532864	chrII:532864_A/C	A	C	51834.7	.	AC=1;AF=0.5;AN=2;BaseQRankSum=0.977;ClippingRankSum=0.941;DP=703;FS=1.773;MQ=59.96;MQ0=0;MQRankSum=-0.042;QD=33.23;ReadPosRankSum=0.612;SOR=0.851	GT:AD:DP:GQ:PL	0:368,0:368:99:0,16765,.	1:0,335:335:99:15187,0,.
chrII	532899	chrII:532899_T/C	T	C	47207.2	.	AC=1;AF=0.5;AN=2;BaseQRankSum=6.946;ClippingRankSum=0.217;DP=724;FS=1.1;MQ=59.94;MQ0=0;MQRankSum=-1.081;QD=30.22;ReadPosRankSum=8.592;SOR=0.778	GT:AD:DP:GQ:PL	0:383,0:383:99:0,15853,.	1:0,341:341:99:14406,0,.
chrII	532929	chrII:532929_G/A	G	A	70330.9	.	AC=1;AF=0.5;AN=2;BaseQRankSum=-2.632;ClippingRankSum=-0.381;DP=729;FS=0;MQ=59.94;MQ0=0;MQRankSum=1.086;QD=28.24;ReadPosRankSum=-3.379;SOR=0.673	GT:AD:DP:GQ:PL	0:383,0:383:99:0,16226,.	1:0,346:346:99:14655,0,.
chrII	533002	chrII:533002_A/G	A	G	74132.5	.	AC=1;AF=0.5;AN=2;BaseQRankSum=-4.846;ClippingRankSum=0.891;DP=762;FS=0.615;MQ=59.92;MQ0=0;MQRankSum=0.446;QD=30.36;ReadPosRankSum=4.406;SOR=0.85	GT:AD:DP:GQ:PL	0:400,1:401:99:0,16800,.	1:0,361:361:99:15182,0,.
chrII	533095	chrII:533095_A/C	A	C	71070.2	.	AC=1;AF=0.5;AN=2;BaseQRankSum=-3.511;ClippingRankSum=-2.289;DP=695;FS=0.523;MQ=59.94;MQ0=0;MQRankSum=-0.511;QD=27.01;ReadPosRankSum=3.851;SOR=0.74	GT:AD:DP:GQ:PL	0:351,0:351:99:0,15918,.	1:0,344:344:99:15572,0,.
chrII	533102	chrII:533102_G/A	G	A	71084.2	.	AC=1;AF=0.5;AN=2;BaseQRankSum=-2.01;ClippingRankSum=-1.142;DP=689;FS=1.133;MQ=59.94;MQ0=0;MQRankSum=-1.308;QD=24.54;ReadPosRankSum=-0.562;SOR=0.626	GT:AD:DP:GQ:PL	0:349,0:349:99:0,16047,.	1:1,339:340:99:15515,0,.
chrII	533146	chrII:533146_G/A	G	A	43084.7	.	AC=1;AF=0.5;AN=2;BaseQRankSum=0.51;ClippingRankSum=-1.36;DP=676;FS=1.09;MQ=59.93;MQ0=0;MQRankSum=-0.628;QD=32.33;ReadPosRankSum=-0.694;SOR=0.751	GT:AD:DP:GQ:PL	0:339,0:339:99:0,15495,.	1:0,337:337:99:14083,0,.
chrII	533149	chrII:533149_G/GA	G	GA	57856.2	.	AC=1;AF=0.5;AN=2;BaseQRankSum=-1.563;ClippingRankSum=-0.459;DP=678;FS=2.48;MQ=59.93;MQ0=0;MQRankSum=2.551;QD=30.42;ReadPosRankSum=-2.557;SOR=0.795	GT:AD:DP:GQ:PL	0:341,0:341:99:0,15383,.	1:0,337:337:99:15401,0,.
chrII	533152	chrII:533152_G/A	G	A	57868.2	.	AC=1;AF=0.5;AN=2;BaseQRankSum=-2.385;ClippingRankSum=-1.533;DP=681;FS=2.494;MQ=59.92;MQ0=0;MQRankSum=-0.144;QD=31.33;ReadPosRankSum=-1.939;SOR=0.823	GT:AD:DP:GQ:PL	0:344,0:344:99:0,15545,.	1:0,337:337:99:15196,0,.
chrII	533246	chrII:533246_A/G	A	G	29504.9	.	AC=1;AF=0.5;AN=2;BaseQRankSum=-1.216;ClippingRankSum=0.243;DP=702;FS=3.523;MQ=59.89;MQ0=0;MQRankSum=0.132;QD=28.54;ReadPosRankSum=1.327;SOR=0.454	GT:AD:DP:GQ:PL	0:351,0:351:99:0,14543,.	1:0,351:351:99:14650,0,.
chrII	533310	chrII:533310_G/A	G	A	70624.7	.	AC=1;AF=0.5;AN=2;BaseQRankSum=-2.97;ClippingRankSum=-0.023;DP=655;FS=1.205;MQ=59.92;MQ0=0;MQRankSum=1.886;QD=30.58;ReadPosRankSum=0.618;SOR=0.606	GT:AD:DP:GQ:PL	0:326,0:326:99:0,13688,.	1:0,329:329:99:14784,0,.
chrII	533325	chrII:533325_T/C	T	C	30147.9	.	AC=1;AF=0.5;AN=2;BaseQRankSum=-3.383;ClippingRankSum=1.428;DP=663;FS=0.555;MQ=59.93;MQ0=0;MQRankSum=-1.458;QD=32.33;ReadPosRankSum=-0.245;SOR=0.651	GT:AD:DP:GQ:PL	0:327,0:327:99:0,14713,.	1:1,335:336:99:13985,0,.
chrII	533657	chrII:533657_C/T	C	T	58429.2	.	AC=1;AF=0.5;AN=2;BaseQRankSum=-0.162;ClippingRankSum=0.088;DP=706;FS=0;MQ=59.93;MQ0=0;MQRankSum=-0.335;QD=32.22;ReadPosRankSum=-2.51;SOR=0.742	GT:AD:DP:GQ:PL	0:381,0:381:99:0,15962,.	1:0,325:325:99:13559,0,.
chrII	533723	chrII:533723_G/A	G	A	48805.7	.	AC=1;AF=0.5;AN=2;BaseQRankSum=1.83;ClippingRankSum=-1.174;DP=733;FS=1.775;MQ=59.94;MQ0=0;MQRankSum=0.909;QD=30.23;ReadPosRankSum=0.794;SOR=0.555	GT:AD:DP:GQ:PL	0:385,0:385:99:0,17470,.	1:0,348:348:99:15673,0,.
chrII	533727	chrII:533727_A/G	A	G	68607.8	.	AC=1;AF=0.5;AN=2;BaseQRankSum=-2.847;ClippingRankSum=-2.122;DP=729;FS=0;MQ=59.95;MQ0=0;MQRankSum=1.497;QD=30.35;ReadPosRankSum=1.794;SOR=0.713	GT:AD:DP:GQ:PL	0:384,0:384:99:0,15817,.	1:0,345:345:99:16102,0,.
chrII	533745	chrII:533745_T/A	T	A	34737.9	.	AC=1;AF=0.5;AN=2;BaseQRankSum=5.303;ClippingRankSum=-0.765;DP=728;FS=2.621;MQ=59.95;MQ0=0;MQRankSum=0.518;QD=28.02;ReadPosRankSum=-0.587;SOR=0.525	GT:AD:DP:GQ:PL	0:381,0:381:99:0,17685,.	1:0,347:347:99:15653,0,.
chrII	533760	chrII:533760_T/A	T	A	38844.3	.	AC=1;AF=0.5;AN=2;BaseQRankSum=2.561;ClippingRankSum=1.026;DP=703;FS=2.569;MQ=59.95;MQ0=0;MQRankSum=-1.989;QD=34.61;ReadPosRankSum=0.491;SOR=0.505	GT:AD:DP:GQ:PL	0:368,0:368:99:0,14849,.	1:0,335:335:99:15921,0,.
chrII	533767	chrII:533767_T/C	T	C	33506.9	.	AC=1;AF=0.5;AN=2;BaseQRankSum=1.258;ClippingRankSum=-0.738;DP=690;FS=3.45;MQ=59.95;MQ0=0;MQRankSum=0.418;QD=34.25;ReadPosRankSum=-0.84;SOR=0.472	GT:AD:DP:GQ:PL	0:363,0:363:99:0,16516,.	1:0,327:327:99:14727,0,.
chrII	534460	chrII:534460_T/C	T	C	31201.9	.	AC=1;AF=0.5;AN=2;BaseQRankSum=2.358;ClippingRankSum=1.612;DP=713;FS=1.194;MQ=59.94;MQ0=0;MQRankSum=0.109;QD=30.87;ReadPosRankSum=1.684;SOR=0.597	GT:AD:DP:GQ:PL	0:361,1:362:99:0,14475,.	1:0,351:351:99:14337,0,.
chrII	534637	chrII:534637_C/T	C	T	62891.8	.	AC=1;AF=0.5;AN=2;BaseQRankSum=-3.373;ClippingRankSum=-0.504;DP=710;FS=1.278;MQ=59.9;MQ0=0;MQRankSum=1.725;QD=31.06;ReadPosRankSum=4.321;SOR=0.772	GT:AD:DP:GQ:PL	0:356,0:356:99:0,14931,.	1:0,354:354:99:14935,0,.
chrII	534745	chrII:534745_T/C	T	C	60808.3	.	AC=1;AF=0.5;AN=2;BaseQRankSum=-5.595;ClippingRankSum=-1.192;DP=694;FS=1.452;MQ=59.9;MQ0=0;MQRankSum=2.601;QD=34;ReadPosRankSum=5.23;SOR=0.633	GT:AD:DP:GQ:PL	0:359,0:359:99:0,15000,.	1:0,335:335:99:14095,0,.
chrII	534922	chrII:534922_T/C	T	C	59044.5	.	AC=1;AF=0.5;AN=2;BaseQRankSum=-2.948;ClippingRankSum=-0.017;DP=728;FS=2.868;MQ=59.9;MQ0=0;MQRankSum=-0.521;QD=30.31;ReadPosRankSum=-0.221;SOR=0.913	GT:AD:DP:GQ:PL	0:391,0:391:99:0,16530,.	1:0,337:337:99:14101,0,.
chrII	535096	chrII:535096_A/T	A	T	51794.3	.	AC=1;AF=0.5;AN=2;BaseQRankSum=1.843;ClippingRankSum=-0.552;DP=725;FS=0.557;MQ=59.94;MQ0=0;MQRankSum=0.273;QD=29.59;ReadPosRankSum=2.084;SOR=0.781	GT:AD:DP:GQ:PL	0:363,0:363:99:0,15376,.	1:0,362:362:99:15361,0,.
chrII	535193	chrII:535193_G/A	G	A	46465.3	.	AC=1;AF=0.5;AN=2;BaseQRankSum=-1.399;ClippingRankSum=0.083;DP=675;FS=1.14;MQ=59.95;MQ0=0;MQRankSum=-0.67;QD=29.72;ReadPosRankSum=-0.97;SOR=0.804	GT:AD:DP:GQ:PL	0:352,0:352:99:0,14786,.	1:0,323:323:99:13207,0,.
chrII	535220	chrII:535220_TAA/T	TAA	T	55143.2	.	AC=1;AF=0.5;AN=2;BaseQRankSum=-4.472;ClippingRankSum=-0.728;DP=703;FS=1.876;MQ=59.92;MQ0=0;MQRankSum=0.599;QD=30.02;ReadPosRankSum=-2.826;SOR=0.872	GT:AD:DP:GQ:PL	0:375,0:375:99:0,17328,.	1:0,328:328:99:15116,0,.
chrII	535224	chrII:535224_A/G	A	G	54799.3	.	AC=1;AF=0.5;AN=2;BaseQRankSum=-2.06;ClippingRankSum=0.699;DP=713;FS=0.546;MQ=59.92;MQ0=0;MQRankSum=0.569;QD=31.63;ReadPosRankSum=-2.88;SOR=0.749	GT:AD:DP:GQ:PL	0:376,0:376:99:0,17328,.	1:0,337:337:99:15115,0,.
chrII	535517	chrII:535517_C/T	C	T	94189.3	.	AC=1;AF=0.5;AN=2;BaseQRankSum=-8.815;ClippingRankSum=1.849;DP=726;FS=3.768;MQ=59.96;MQ0=0;MQRankSum=0.068;QD=29.9;ReadPosRankSum=5.628;SOR=1.021	GT:AD:DP:GQ:PL	0:389,0:389:99:0,16396,.	1:0,337:337:99:15203,0,.
chrII	535535	chrII:535535_C/T	C	T	60792.3	.	AC=1;AF=0.5;AN=2;BaseQRankSum=-3.734;ClippingRankSum=0.131;DP=732;FS=2.574;MQ=59.96;MQ0=0;MQRankSum=0.185;QD=31.57;ReadPosRankSum=1.971;SOR=0.889	GT:AD:DP:GQ:PL	0:390,0:390:99:0,18152,.	1:0,342:342:99:14298,0,.
chrII	535549	chrII:535549_A/G	A	G	89718.3	.	AC=1;AF=0.5;AN=2;BaseQRankSum=-4.235;ClippingRankSum=1.24;DP=685;FS=2.747;MQ=59.96;MQ0=0;MQRankSum=0.645;QD=26.11;ReadPosRankSum=2.095;SOR=0.999	GT:AD:DP:GQ:PL	0:348,0:348:99:0,14018,.	1:0,337:337:99:15312,0,.
chrII	535736	chrII:535736_A/G	A	G	72421.5	.	AC=1;AF=0.5;AN=2;BaseQRankSum=-6.023;ClippingRankSum=-1.873;DP=696;FS=1.377;MQ=59.92;MQ0=0;MQRankSum=0.41;QD=33.34;ReadPosRankSum=2.536;SOR=0.562	GT:AD:DP:GQ:PL	0:372,0:372:99:0,15567,.	1:0,324:324:99:13766,0,.
chrII	535775	chrII:535775_T/C	T	C	60519.3	.	AC=1;AF=0.5;AN=2;BaseQRankSum=6.387;ClippingRankSum=-0.719;DP=698;FS=0.549;MQ=59.92;MQ0=0;MQRankSum=0.473;QD=27.17;ReadPosRankSum=2.674;SOR=0.774	GT:AD:DP:GQ:PL	0:369,0:369:99:0,14683,.	1:0,329:329:99:13926,0,.
chrII	535883	chrII:535883_G/A	G	A	44870.5	.	AC=1;AF=0.5;AN=2;BaseQRankSum=0.596;ClippingRankSum=-0.271;DP=699;FS=2.5;MQ=59.91;MQ0=0;MQRankSum=0.216;QD=35;ReadPosRankSum=4.433;SOR=0.534	GT:AD:DP:GQ	0:366,0:366:99	1:0,333:333:99
chrII	535991	chrII:535991_C/G	C	G	53953.7	.	AC=1;AF=0.5;AN=2;BaseQRankSum=-4.027;ClippingRankSum=-0.887;DP=657;FS=2.477;MQ=59.95;MQ0=0;MQRankSum=-1.691;QD=27.55;ReadPosRankSum=1.927;SOR=0.533	GT:AD:DP:GQ:PL	0:336,0:336:99:0,13775,.	1:0,321:321:99:14514,0,.
chrII	535995	chrII:535995_C/T	C	T	30986.9	.	AC=1;AF=0.5;AN=2;BaseQRankSum=-0.231;ClippingRankSum=-0.679;DP=652;FS=0.544;MQ=59.94;MQ0=0;MQRankSum=-0.333;QD=31.12;ReadPosRankSum=2.689;SOR=0.648	GT:AD:DP:GQ:PL	0:335,0:335:99:0,15319,.	1:0,317:317:99:13320,0,.
chrII	536426	chrII:536426_C/A	C	A	82756.3	.	AC=1;AF=0.5;AN=2;BaseQRankSum=-2.382;ClippingRankSum=0.481;DP=724;FS=3.888;MQ=59.89;MQ0=0;MQRankSum=0.219;QD=31.62;ReadPosRankSum=3.381;SOR=1.165	GT:AD:DP:GQ:PL	0:358,0:358:99:0,15077,.	1:0,366:366:99:15541,0,.
chrII	536475	chrII:536475_G/A	G	A	34711.9	.	AC=1;AF=0.5;AN=2;BaseQRankSum=-2.868;ClippingRankSum=-1.1;DP=721;FS=0.552;MQ=59.89;MQ0=0;MQRankSum=0.644;QD=25.97;ReadPosRankSum=0.309;SOR=0.621	GT:AD:DP:GQ:PL	0:368,0:368:99:0,15389,.	1:0,353:353:99:14835,0,.
chrII	536637	chrII:536637_A/G	A	G	84834.5	.	AC=1;AF=0.5;AN=2;BaseQRankSum=-6.923;ClippingRankSum=-1.42;DP=673;FS=0.688;MQ=59.97;MQ0=0;MQRankSum=0.295;QD=30.35;ReadPosRankSum=-1.471;SOR=0.81	GT:AD:DP:GQ	0:363,0:363:99	1:0,310:310:99
chrII	536661	chrII:536661_T/C	T	C	85590.3	.	AC=1;AF=0.5;AN=2;BaseQRankSum=-8.816;ClippingRankSum=-0.393;DP=684;FS=2.549;MQ=59.95;MQ0=0;MQRankSum=-1.318;QD=26.86;ReadPosRankSum=0.967;SOR=0.918	GT:AD:DP:GQ:PL	0:363,0:363:99:0,16353,.	1:0,321:321:99:14956,0,.
chrII	536673	chrII:536673_T/C	T	C	33283.9	.	AC=1;AF=0.5;AN=2;BaseQRankSum=-2.088;ClippingRankSum=1.282;DP=684;FS=1.827;MQ=59.95;MQ0=0;MQRankSum=-0.793;QD=30.96;ReadPosRankSum=-2.911;SOR=0.569	GT:AD:DP:GQ:PL	0:364,0:364:99:0,16672,.	1:0,320:320:99:13432,0,.
chrII	536700	chrII:536700_G/A	G	A	83793.3	.	AC=1;AF=0.5;AN=2;BaseQRankSum=-5.769;ClippingRankSum=-0.597;DP=661;FS=1.691;MQ=59.94;MQ0=0;MQRankSum=-0.568;QD=32.18;ReadPosRankSum=0.964;SOR=0.931	GT:AD:DP:GQ:PL	0:341,0:341:99:0,14371,.	1:0,320:320:99:13294,0,.
chrII	536726	chrII:536726_T/C	T	C	34009.9	.	AC=1;AF=0.5;AN=2;BaseQRankSum=3.83;ClippingRankSum=0.709;DP=677;FS=0;MQ=59.94;MQ0=0;MQRankSum=-0.841;QD=28.03;ReadPosRankSum=4.354;SOR=0.678	GT:AD:DP:GQ:PL	0:343,0:343:99:0,15246,.	1:0,334:334:99:14068,0,.
chrII	536751	chrII:536751_T/C	T	C	51302.7	.	AC=1;AF=0.5;AN=2;BaseQRankSum=-4.537;ClippingRankSum=1.113;DP=658;FS=0;MQ=59.94;MQ0=0;MQRankSum=-1.267;QD=35.29;ReadPosRankSum=0.552;SOR=0.693	GT:AD:DP:GQ:PL	0:341,0:341:99:0,14338,.	1:0,317:317:99:14128,0,.
chrII	536808	chrII:536808_T/A	T	A	49606.7	.	AC=1;AF=0.5;AN=2;BaseQRankSum=-2.349;ClippingRankSum=-0.164;DP=693;FS=0.522;MQ=59.91;MQ0=0;MQRankSum=0.079;QD=23.65;ReadPosRankSum=-0.819;SOR=0.668	GT:AD:DP:GQ:PL	0:374,0:374:99:0,15694,.	1:0,319:319:99:13373,0,.
chrII	536917	chrII:536917_C/T	C	T	79196.3	.	AC=1;AF=0.5;AN=2;BaseQRankSum=-7.328;ClippingRankSum=-0.271;DP=677;FS=0.764;MQ=59.91;MQ0=0;MQRankSum=-0.882;QD=27.7;ReadPosRankSum=3.52;SOR=0.793	GT:AD:DP:GQ:PL	0:348,0:348:99:0,14518,.	1:0,329:329:99:13116,0,.
chrII	537038	chrII:537038_C/G	C	G	33548.9	.	AC=1;AF=0.5;AN=2;BaseQRankSum=1.092;ClippingRankSum=0.18;DP=672;FS=0;MQ=59.92;MQ0=0;MQRankSum=0.646;QD=30.88;ReadPosRankSum=4.091;SOR=0.649	GT:AD:DP:GQ:PL	0:363,0:363:99:0,15135,.	1:0,309:309:99:12872,0,.
chrII	537174	chrII:537174_G/A	G	A	77650.3	.	AC=1;AF=0.5;AN=2;BaseQRankSum=-9.734;ClippingRankSum=1.51;DP=686;FS=0;MQ=59.91;MQ0=0;MQRankSum=2.346;QD=31.8;ReadPosRankSum=7.7;SOR=0.692	GT:AD:DP:GQ:PL	0:377,0:377:99:0,15772,.	1:0,309:309:99:13034,0,.
chrII	537210	chrII:537210_G/A	G	A	63130.7	.	AC=1;AF=0.5;AN=2;BaseQRankSum=-2.857;ClippingRankSum=-3.487;DP=691;FS=0;MQ=59.91;MQ0=0;MQRankSum=1.48;QD=27.98;ReadPosRankSum=1.17;SOR=0.678	GT:AD:DP:GQ:PL	0:367,0:367:99:0,15207,.	1:0,324:324:99:13767,0,.
chrII	537282	chrII:537282_C/T	C	T	42681.2	.	AC=1;AF=0.5;AN=2;BaseQRankSum=-1.141;ClippingRankSum=1.561;DP=701;FS=1.088;MQ=59.88;MQ0=0;MQRankSum=-2.093;QD=31.37;ReadPosRankSum=-2.328;SOR=0.658	GT:AD:DP:GQ:PL	0:371,0:371:99:0,15519,.	1:0,330:330:99:13846,0,.
chrII	537349	chrII:537349_C/CTTTCAG	C	CTTTCAG	48803.7	.	AC=1;AF=0.5;AN=2;BaseQRankSum=-2.495;ClippingRankSum=2.244;DP=596;FS=0;MQ=58.43;MQ0=0;MQRankSum=-0.512;QD=29.28;ReadPosRankSum=-9.618;SOR=0.761	GT:AD:DP:GQ:PL	0:341,0:341:99:0,15702,.	1:0,255:255:99:10950,0,.
chrII	537354	chrII:537354_A/AATGGACCCCGAATATTTAATTTTGAAC	A	AATGGACCCCGAATATTTAATTTTGAAC	71684.9	.	AC=1;AF=0.5;AN=2;BaseQRankSum=-4.156;ClippingRankSum=0.404;DP=562;FS=4.518;MQ=58.54;MQ0=0;MQRankSum=2.472;QD=28.88;ReadPosRankSum=-11.784;SOR=1.039	GT:AD:DP:GQ	0:342,0:342:99	1:0,220:220:99
chrII	537535	chrII:537535_G/A	G	A	40080.7	.	AC=1;AF=0.5;AN=2;BaseQRankSum=0.863;ClippingRankSum=-0.048;DP=671;FS=0;MQ=59.93;MQ0=0;MQRankSum=-1.358;QD=30.7;ReadPosRankSum=3.048;SOR=0.695	GT:AD:DP:GQ:PL	0:351,0:351:99:0,14489,.	1:0,320:320:99:13249,0,.
chrII	537796	chrII:537796_A/G	A	G	48391.2	.	AC=1;AF=0.5;AN=2;BaseQRankSum=-3.295;ClippingRankSum=-0.279;DP=679;FS=3.311;MQ=59.9;MQ0=0;MQRankSum=-0.985;QD=31.85;ReadPosRankSum=-0.163;SOR=0.905	GT:AD:DP:GQ:PL	0:368,0:368:99:0,15581,.	1:0,311:311:99:13955,0,.
chrII	537821	chrII:537821_G/A	G	A	44600.2	.	AC=1;AF=0.5;AN=2;BaseQRankSum=-0.008;ClippingRankSum=-0.458;DP=675;FS=0;MQ=59.92;MQ0=0;MQRankSum=0.03;QD=29.25;ReadPosRankSum=3.299;SOR=0.662	GT:AD:DP:GQ:PL	0:355,0:355:99:0,16521,.	1:0,320:320:99:14655,0,.
chrII	537829	chrII:537829_T/C	T	C	44677.2	.	AC=1;AF=0.5;AN=2;BaseQRankSum=-0.464;ClippingRankSum=-1.547;DP=679;FS=0;MQ=59.93;MQ0=0;MQRankSum=0.418;QD=26.56;ReadPosRankSum=1.856;SOR=0.647	GT:AD:DP:GQ:PL	0:347,0:347:99:0,15643,.	1:0,332:332:99:15004,0,.
chrII	537888	chrII:537888_G/A	G	A	38812.2	.	AC=1;AF=0.5;AN=2;BaseQRankSum=-2.099;ClippingRankSum=-0.606;DP=695;FS=0;MQ=59.94;MQ0=0;MQRankSum=0.619;QD=26.04;ReadPosRankSum=3.299;SOR=0.684	GT:AD:DP:GQ:PL	0:340,0:340:99:0,14215,.	1:0,355:355:99:14661,0,.
chrII	537962	chrII:537962_T/A	T	A	33486.3	.	AC=1;AF=0.5;AN=2;BaseQRankSum=1.973;ClippingRankSum=-2.648;DP=684;FS=0;MQ=59.95;MQ0=0;MQRankSum=-0.594;QD=30.97;ReadPosRankSum=-0.952;SOR=0.657	GT:AD:DP:GQ:PL	0:343,0:343:99:0,15146,.	1:0,341:341:99:15232,0,.
chrII	537981	chrII:537981_T/C	T	C	27991.9	.	AC=1;AF=0.5;AN=2;BaseQRankSum=4.152;ClippingRankSum=-0.341;DP=690;FS=4.205;MQ=59.94;MQ0=0;MQRankSum=-0.491;QD=25.66;ReadPosRankSum=0.297;SOR=0.969	GT:AD:DP:GQ:PL	0:364,0:364:99:0,16251,.	1:0,326:326:99:13731,0,.
chrII	538014	chrII:538014_C/T	C	T	28074.9	.	AC=1;AF=0.5;AN=2;BaseQRankSum=2.691;ClippingRankSum=-1.184;DP=677;FS=9.858;MQ=59.92;MQ0=0;MQRankSum=1.602;QD=25.33;ReadPosRankSum=0.991;SOR=0.855	GT:AD:DP:GQ:PL	0:356,0:356:99:0,16046,.	1:0,321:321:99:14235,0,.
chrII	538023	chrII:538023_A/G	A	G	39118.3	.	AC=1;AF=0.5;AN=2;BaseQRankSum=-0.917;ClippingRankSum=-0.777;DP=684;FS=5.937;MQ=59.91;MQ0=0;MQRankSum=0.441;QD=32.58;ReadPosRankSum=1.892;SOR=0.542	GT:AD:DP:GQ:PL	0:358,0:358:99:0,16676,.	1:0,326:326:99:14818,0,.
chrII	538047	chrII:538047_G/A	G	A	51559.3	.	AC=1;AF=0.5;AN=2;BaseQRankSum=-7.126;ClippingRankSum=0.106;DP=669;FS=5.01;MQ=59.91;MQ0=0;MQRankSum=0.436;QD=28.26;ReadPosRankSum=-3.313;SOR=0.874	GT:AD:DP:GQ:PL	0:345,0:345:99:0,14634,.	1:0,324:324:99:15060,0,.
chrII	538048	chrII:538048_A/G	A	G	41171.3	.	AC=1;AF=0.5;AN=2;BaseQRankSum=-4.031;ClippingRankSum=1.757;DP=669;FS=8.335;MQ=59.91;MQ0=0;MQRankSum=-2.571;QD=27.77;ReadPosRankSum=-1.654;SOR=0.943	GT:AD:DP:GQ:PL	0:344,0:344:99:0,15613,.	1:0,325:325:99:14676,0,.
chrII	538328	chrII:538328_C/G	C	G	27764.9	.	AC=1;AF=0.5;AN=2;BaseQRankSum=1.016;ClippingRankSum=0.954;DP=708;FS=2.621;MQ=59.93;MQ0=0;MQRankSum=0.67;QD=27.5;ReadPosRankSum=-0.405;SOR=0.514	GT:AD:DP:GQ:PL	0:369,0:369:99:0,15741,.	1:0,339:339:99:14301,0,.
chrII	538427	chrII:538427_A/C	A	C	41786.3	.	AC=1;AF=0.5;AN=2;BaseQRankSum=7.962;ClippingRankSum=-0.287;DP=683;FS=1.743;MQ=59.95;MQ0=0;MQRankSum=0.221;QD=30.52;ReadPosRankSum=1.089;SOR=0.547	GT:AD:DP:GQ:PL	0:358,1:359:99:0,14123,.	1:0,324:324:99:14696,0,.
chrII	538428	chrII:538428_C/T	C	T	28689.9	.	AC=1;AF=0.5;AN=2;BaseQRankSum=1.34;ClippingRankSum=-2.028;DP=682;FS=0;MQ=59.95;MQ0=0;MQRankSum=-0.895;QD=33.3;ReadPosRankSum=1.972;SOR=0.661	GT:AD:DP:GQ:PL	0:356,0:356:99:0,16064,.	1:0,326:326:99:13581,0,.
chrII	538483	chrII:538483_A/G	A	G	34235.3	.	AC=1;AF=0.5;AN=2;BaseQRankSum=0.713;ClippingRankSum=-1.554;DP=717;FS=0;MQ=59.92;MQ0=0;MQRankSum=-1.145;QD=32.52;ReadPosRankSum=-0.955;SOR=0.731	GT:AD:DP:GQ:PL	0:374,0:374:99:0,15547,.	1:0,343:343:99:15334,0,.
chrII	538507	chrII:538507_A/G	A	G	26904.9	.	AC=1;AF=0.5;AN=2;BaseQRankSum=4.022;ClippingRankSum=0.391;DP=716;FS=0.557;MQ=59.91;MQ0=0;MQRankSum=-0.579;QD=29.77;ReadPosRankSum=2.037;SOR=0.615	GT:AD:DP:GQ:PL	0:367,0:367:99:0,16358,.	1:0,349:349:99:14472,0,.
chrII	538836	chrII:538836_G/A	G	A	29993.9	.	AC=1;AF=0.5;AN=2;BaseQRankSum=4.418;ClippingRankSum=-0.736;DP=737;FS=1.171;MQ=59.92;MQ0=0;MQRankSum=-0.537;QD=30.94;ReadPosRankSum=-0.345;SOR=0.558	GT:AD:DP:GQ:PL	0:382,0:382:99:0,17140,.	1:0,355:355:99:15958,0,.
chrII	538837	chrII:538837_A/G	A	G	29993.9	.	AC=1;AF=0.5;AN=2;BaseQRankSum=-1.812;ClippingRankSum=-0.907;DP=732;FS=1.861;MQ=59.92;MQ0=0;MQRankSum=0.408;QD=30.3;ReadPosRankSum=3.063;SOR=0.558	GT:AD:DP:GQ:PL	0:379,0:379:99:0,17140,.	1:0,353:353:99:15958,0,.
chrII	538897	chrII:538897_A/T	A	T	34120.3	.	AC=1;AF=0.5;AN=2;BaseQRankSum=-1.661;ClippingRankSum=0.655;DP=680;FS=2.447;MQ=59.93;MQ0=0;MQRankSum=1.21;QD=28.86;ReadPosRankSum=3.863;SOR=0.529	GT:AD:DP:GQ:PL	0:335,0:335:99:0,15040,.	1:0,345:345:99:14661,0,.
chrII	538919	chrII:538919_A/C	A	C	55574.3	.	AC=1;AF=0.5;AN=2;BaseQRankSum=-3.108;ClippingRankSum=-1.025;DP=652;FS=1.402;MQ=59.93;MQ0=0;MQRankSum=0.279;QD=28.99;ReadPosRankSum=0.431;SOR=0.682	GT:AD:DP:GQ:PL	0:323,0:323:99:0,13645,.	1:0,329:329:99:15144,0,.
chrII	538926	chrII:538926_G/A	G	A	33201.3	.	AC=1;AF=0.5;AN=2;BaseQRankSum=1.218;ClippingRankSum=0.832;DP=650;FS=0.521;MQ=59.93;MQ0=0;MQRankSum=-0.111;QD=32.04;ReadPosRankSum=0.799;SOR=0.624	GT:AD:DP:GQ:PL	0:326,0:326:99:0,14811,.	1:0,324:324:99:13594,0,.
chrII	538968	chrII:538968_T/A	T	A	56262.3	.	AC=1;AF=0.5;AN=2;BaseQRankSum=-6.035;ClippingRankSum=0.531;DP=682;FS=2.281;MQ=59.91;MQ0=0;MQRankSum=1.553;QD=32.92;ReadPosRankSum=3.949;SOR=0.891	GT:AD:DP:GQ:PL	0:352,0:352:99:0,14458,.	1:0,330:330:99:13887,0,.
chrII	539105	chrII:539105_T/C	T	C	24502.9	.	AC=1;AF=0.5;AN=2;BaseQRankSum=3.339;ClippingRankSum=-0.829;DP=694;FS=1.186;MQ=59.87;MQ0=0;MQRankSum=0.611;QD=23.73;ReadPosRankSum=5.788;SOR=0.55	GT:AD:DP:GQ:PL	0:355,0:355:99:0,14736,.	1:0,339:339:99:14348,0,.
chrII	539253	chrII:539253_G/A	G	A	56320.3	.	AC=1;AF=0.5;AN=2;BaseQRankSum=-2.021;ClippingRankSum=0.817;DP=565;FS=5.049;MQ=59.87;MQ0=0;MQRankSum=2.026;QD=31.44;ReadPosRankSum=-2.807;SOR=1.214	GT:AD:DP:GQ:PL	0:284,0:284:99:0,11606,.	1:0,281:281:99:11547,0,.
chrII	539637	chrII:539637_T/C	T	C	65776.7	.	AC=1;AF=0.5;AN=2;BaseQRankSum=4.054;ClippingRankSum=-1.276;DP=716;FS=5.529;MQ=59.93;MQ0=0;MQRankSum=-0.964;QD=26.97;ReadPosRankSum=3.903;SOR=1.092	GT:AD:DP:GQ:PL	0:384,0:384:99:0,16192,.	1:0,332:332:99:14116,0,.
chrII	539767	chrII:539767_T/TA	T	TA	47164.5	.	AC=1;AF=0.5;AN=2;BaseQRankSum=1.334;ClippingRankSum=-0.956;DP=683;FS=6.87;MQ=59.91;MQ0=0;MQRankSum=0.108;QD=31.42;ReadPosRankSum=0.412;SOR=0.933	GT:AD:DP:GQ:PL	0:366,0:366:99:0,11672,.	1:0,317:317:99:10306,0,.
chrII	539810	chrII:539810_A/T	A	T	83944.3	.	AC=1;AF=0.5;AN=2;BaseQRankSum=-10.494;ClippingRankSum=0.638;DP=746;FS=0.689;MQ=59.88;MQ0=0;MQRankSum=1.225;QD=32.57;ReadPosRankSum=6.609;SOR=0.608	GT:AD:DP:GQ:PL	0:409,0:409:99:0,18449,.	1:0,337:337:99:15335,0,.
chrII	539825	chrII:539825_G/T	G	T	84974.3	.	AC=1;AF=0.5;AN=2;BaseQRankSum=-18.621;ClippingRankSum=0.841;DP=741;FS=0;MQ=59.89;MQ0=0;MQRankSum=0.032;QD=30.69;ReadPosRankSum=3.439;SOR=0.653	GT:AD:DP:GQ:PL	0:399,0:399:99:0,18136,.	1:0,342:342:99:15305,0,.
chrII	539861	chrII:539861_A/G	A	G	76954.5	.	AC=1;AF=0.5;AN=2;BaseQRankSum=-5.451;ClippingRankSum=0.637;DP=721;FS=2.417;MQ=59.89;MQ0=0;MQRankSum=0.243;QD=28.74;ReadPosRankSum=-2.337;SOR=1.001	GT:AD:DP:GQ:PL	0:384,0:384:99:0,16180,.	1:0,337:337:99:14379,0,.
chrII	539908	chrII:539908_G/A	G	A	31039.9	.	AC=1;AF=0.5;AN=2;BaseQRankSum=1.551;ClippingRankSum=2.26;DP=716;FS=1.865;MQ=59.95;MQ0=0;MQRankSum=0.35;QD=35.8;ReadPosRankSum=-1.275;SOR=0.536	GT:AD:DP:GQ:PL	0:372,0:372:99:0,15036,.	1:0,344:344:99:14245,0,.
chrII	540296	chrII:540296_G/A	G	A	29499.9	.	AC=1;AF=0.5;AN=2;BaseQRankSum=-3.153;ClippingRankSum=-4.502;DP=669;FS=1.172;MQ=59.94;MQ0=0;MQRankSum=0.384;QD=26.96;ReadPosRankSum=1.015;SOR=0.557	GT:AD:DP:GQ:PL	0:345,0:345:99:0,14492,.	1:0,324:324:99:13310,0,.
chrII	540838	chrII:540838_G/A	G	A	68845.3	.	AC=1;AF=0.5;AN=2;BaseQRankSum=-1.291;ClippingRankSum=0.989;DP=668;FS=0.721;MQ=59.95;MQ0=0;MQRankSum=1.406;QD=32.18;ReadPosRankSum=0.798;SOR=0.838	GT:AD:DP:GQ:PL	0:354,0:354:99:0,14889,.	1:0,314:314:99:13131,0,.
chrII	541028	chrII:541028_G/GACTTTATTTTC	G	GACTTTATTTTC	19357.7	.	AC=1;AF=0.5;AN=2;BaseQRankSum=2.008;ClippingRankSum=-0.347;DP=479;FS=0;MQ=59.3;MQ0=0;MQRankSum=3.673;QD=34.28;ReadPosRankSum=-1.326;SOR=0.751	GT:AD:DP:GQ:PL	0:275,0:275:99:0,12691,.	1:0,204:204:99:10987,0,.
chrII	541062	chrII:541062_A/ATCT	A	ATCT	78349.2	.	AC=1;AF=0.5;AN=2;BaseQRankSum=-3.746;ClippingRankSum=0.306;DP=637;FS=0;MQ=59.63;MQ0=0;MQRankSum=0.913;QD=29.85;ReadPosRankSum=0.284;SOR=0.668	GT:AD:DP:GQ:PL	0:342,0:342:99:0,15652,.	1:0,295:295:99:13950,0,.
chrII	541068	chrII:541068_TC/T	TC	T	36575.2	.	AC=1;AF=0.5;AN=2;BaseQRankSum=5.094;ClippingRankSum=-1.237;DP=667;FS=0.533;MQ=59.65;MQ0=0;MQRankSum=-0.583;QD=28.09;ReadPosRankSum=1.148;SOR=0.617	GT:AD:DP:GQ:PL	0:370,0:370:99:0,18606,.	1:0,297:297:99:13273,0,.
chrII	541093	chrII:541093_C/T	C	T	42747.2	.	AC=1;AF=0.5;AN=2;BaseQRankSum=1.149;ClippingRankSum=1.259;DP=678;FS=2.494;MQ=59.68;MQ0=0;MQRankSum=-1.669;QD=25.99;ReadPosRankSum=0.551;SOR=0.888	GT:AD:DP:GQ:PL	0:377,0:377:99:0,19217,.	1:0,301:301:99:14063,0,.
chrII	541103	chrII:541103_A/G	A	G	40716.2	.	AC=1;AF=0.5;AN=2;BaseQRankSum=4.2;ClippingRankSum=0.521;DP=688;FS=2.499;MQ=59.81;MQ0=0;MQRankSum=0.049;QD=27.16;ReadPosRankSum=3.396;SOR=0.897	GT:AD:DP:GQ:PL	0:371,0:371:99:0,19004,.	1:0,317:317:99:14810,0,.
chrII	541108	chrII:541108_A/T	A	T	40806.2	.	AC=1;AF=0.5;AN=2;BaseQRankSum=3.43;ClippingRankSum=0.323;DP=704;FS=1.756;MQ=59.85;MQ0=0;MQRankSum=-0.216;QD=26.98;ReadPosRankSum=1.828;SOR=0.765	GT:AD:DP:GQ:PL	0:375,0:375:99:0,18634,.	1:0,329:329:99:14860,0,.
chrII	541139	chrII:541139_G/A	G	A	24091.7	.	AC=1;AF=0.5;AN=2;BaseQRankSum=3.44;ClippingRankSum=-0.787;DP=724;FS=2.817;MQ=59.85;MQ0=0;MQRankSum=-0.886;QD=29.21;ReadPosRankSum=2.346;SOR=0.495	GT:AD:DP:GQ:PL	0:390,0:390:99:0,17538,.	1:0,334:334:99:14045,0,.
chrII	541156	chrII:541156_G/A	G	A	51899.3	.	AC=1;AF=0.5;AN=2;BaseQRankSum=-7.861;ClippingRankSum=-0.057;DP=722;FS=4.145;MQ=59.88;MQ0=0;MQRankSum=-0.607;QD=29.7;ReadPosRankSum=-0.564;SOR=0.967	GT:AD:DP:GQ:PL	0:377,0:377:99:0,15911,.	1:0,345:345:99:15374,0,.
chrII	541186	chrII:541186_A/G	A	G	23749.7	.	AC=1;AF=0.5;AN=2;BaseQRankSum=7.992;ClippingRankSum=-0.537;DP=688;FS=0;MQ=59.9;MQ0=0;MQRankSum=1.402;QD=32;ReadPosRankSum=-0.207;SOR=0.717	GT:AD:DP:GQ:PL	0:350,0:350:99:0,14413,.	1:0,338:338:99:14210,0,.
chrII	541386	chrII:541386_A/G	A	G	36104.7	.	AC=1;AF=0.5;AN=2;BaseQRankSum=-1.967;ClippingRankSum=0.183;DP=584;FS=7.297;MQ=59.97;MQ0=0;MQRankSum=1.775;QD=28.46;ReadPosRankSum=-3.301;SOR=1.214	GT:AD:DP:GQ:PL	0:314,0:314:99:0,13066,.	1:0,270:270:99:10905,0,.
chrII	541425	chrII:541425_A/G	A	G	22209.7	.	AC=1;AF=0.5;AN=2;BaseQRankSum=3.86;ClippingRankSum=0.864;DP=544;FS=1.339;MQ=59.13;MQ0=0;MQRankSum=4.737;QD=27.45;ReadPosRankSum=3.722;SOR=0.826	GT:AD:DP:GQ:PL	0:278,0:278:99:0,11947,.	1:0,266:266:99:11746,0,.
chrII	541484	chrII:541484_CA/C	CA	C	16812.5	.	AC=1;AF=0.5;AN=2;BaseQRankSum=6.291;ClippingRankSum=-0.102;DP=623;FS=0.708;MQ=57.59;MQ0=0;MQRankSum=3.348;QD=26.4;ReadPosRankSum=-0.868;SOR=0.743	GT:AD:DP:GQ:PL	0:354,0:354:99:0,15882,.	1:0,269:269:99:11953,0,.
chrII	541486	chrII:541486_TCATCATCATCATCATCATCATCATCATCATCATCA/T	TCATCATCATCATCATCATCATCATCATCATCATCA	T	17028.5	.	AC=1;AF=0.5;AN=2;BaseQRankSum=6.921;ClippingRankSum=0.257;DP=734;FS=0;MQ=57.94;MQ0=0;MQRankSum=0.579;QD=28.39;ReadPosRankSum=-1.256;SOR=0.664	GT:AD:DP:GQ:PL	0:463,0:463:99:0,20967,.	1:0,271:271:99:12169,0,.
chrII	541524	chrII:541524_A/G	A	G	22784.7	.	AC=1;AF=0.5;AN=2;BaseQRankSum=2.534;ClippingRankSum=1.573;DP=568;FS=3.257;MQ=57.76;MQ0=0;MQRankSum=0.489;QD=27.43;ReadPosRankSum=7.071;SOR=0.437	GT:AD:DP:GQ:PL	0:292,0:292:99:0,14378,.	1:0,276:276:99:12762,0,.
chrII	541542	chrII:541542_A/G	A	G	10993.3	.	AC=1;AF=0.5;AN=2;BaseQRankSum=2.944;ClippingRankSum=0.649;DP=543;FS=2.872;MQ=57.59;MQ0=0;MQRankSum=3.093;QD=41.47;ReadPosRankSum=-4.169;SOR=0.422	GT:AD:DP:GQ:PL	0:281,0:281:99:0,13320,.	1:0,262:262:99:11030,0,.
chrII	541551	chrII:541551_ACTGTTACTGTAGTTATTG/A	ACTGTTACTGTAGTTATTG	A	20122.7	.	AC=1;AF=0.5;AN=2;BaseQRankSum=12.062;ClippingRankSum=-1.032;DP=577;FS=0;MQ=57.88;MQ0=0;MQRankSum=-2.8;QD=32.95;ReadPosRankSum=-5.025;SOR=0.683	GT:AD:DP:GQ:PL	0:323,0:323:99:0,15030,.	1:0,254:254:99:11909,0,.
chrII	541574	chrII:541574_T/A	T	A	19310.7	.	AC=1;AF=0.5;AN=2;BaseQRankSum=1.142;ClippingRankSum=0.565;DP=514;FS=1.284;MQ=58.48;MQ0=0;MQRankSum=-4.915;QD=32.43;ReadPosRankSum=3.293;SOR=0.807	GT:AD:DP:GQ:PL	0:267,0:267:99:0,12330,.	1:0,247:247:99:11448,0,.
chrII	541579	chrII:541579_T/G	T	G	19257.7	.	AC=1;AF=0.5;AN=2;BaseQRankSum=2.245;ClippingRankSum=0.482;DP=503;FS=0.607;MQ=58.5;MQ0=0;MQRankSum=-5.135;QD=29.16;ReadPosRankSum=4.715;SOR=0.754	GT:AD:DP:GQ:PL	0:263,0:263:99:0,12330,.	1:0,240:240:99:10993,0,.
chrII	541582	chrII:541582_A/G	A	G	50060.1	.	AC=1;AF=0.5;AN=2;BaseQRankSum=-2.845;ClippingRankSum=0.12;DP=486;FS=0;MQ=58.49;MQ0=0;MQRankSum=-2.84;QD=30.29;ReadPosRankSum=0.683;SOR=0.741	GT:AD:DP:GQ	0:257,0:257:99	1:0,229:229:99
chrII	541588	chrII:541588_C/G	C	G	24592.9	.	AC=1;AF=0.5;AN=2;BaseQRankSum=2.375;ClippingRankSum=1.5;DP=478;FS=0.544;MQ=58.49;MQ0=0;MQRankSum=-4.078;QD=31.03;ReadPosRankSum=-1.81;SOR=0.747	GT:AD:DP:GQ:PL	0:249,0:249:99:0,11515,.	1:0,229:229:99:10435,0,.
chrII	541605	chrII:541605_ATTT/A	ATTT	A	8329.91	.	AC=1;AF=0.5;AN=2;BaseQRankSum=3.997;ClippingRankSum=0.235;DP=383;FS=1.388;MQ=59.12;MQ0=0;MQRankSum=1.337;QD=21.2;ReadPosRankSum=2.818;SOR=0.534	GT:AD:DP:GQ:PL	0:258,2:260:99:0,11788,.	1:16,107:123:99:3995,0,.
chrII	542283	chrII:542283_T/C	T	C	72206.5	.	AC=1;AF=0.5;AN=2;BaseQRankSum=-1.135;ClippingRankSum=-0.208;DP=703;FS=6.546;MQ=59.92;MQ0=0;MQRankSum=2.105;QD=34.08;ReadPosRankSum=3.652;SOR=1.121	GT:AD:DP:GQ:PL	0:372,0:372:99:0,15449,.	1:0,331:331:99:13966,0,.
chrII	542402	chrII:542402_G/A	G	A	88528.3	.	AC=1;AF=0.5;AN=2;BaseQRankSum=-1.979;ClippingRankSum=-0.984;DP=702;FS=5.01;MQ=59.89;MQ0=0;MQRankSum=-1.497;QD=30.25;ReadPosRankSum=3.855;SOR=1.199	GT:AD:DP:GQ:PL	0:370,0:370:99:0,15583,.	1:0,332:332:99:14328,0,.
chrII	542430	chrII:542430_G/A	G	A	26216.7	.	AC=1;AF=0.5;AN=2;BaseQRankSum=0.756;ClippingRankSum=0.3;DP=693;FS=0.615;MQ=59.92;MQ0=0;MQRankSum=-0.194;QD=31.11;ReadPosRankSum=6.926;SOR=0.636	GT:AD:DP:GQ:PL	0:359,0:359:99:0,18607,.	1:0,334:334:99:15271,0,.
chrII	542433	chrII:542433_T/C	T	C	20052.8	.	AC=1;AF=0.5;AN=2;BaseQRankSum=9.906;ClippingRankSum=-0.645;DP=692;FS=0.676;MQ=59.91;MQ0=0;MQRankSum=1.298;QD=36.63;ReadPosRankSum=5.916;SOR=0.655	GT:AD:DP:GQ:PL	0:360,0:360:99:0,18709,.	1:0,332:332:99:14441,0,.
chrII	542481	chrII:542481_A/C	A	C	84842.5	.	AC=1;AF=0.5;AN=2;BaseQRankSum=-4.698;ClippingRankSum=1.288;DP=682;FS=4.65;MQ=59.97;MQ0=0;MQRankSum=-0.985;QD=30.18;ReadPosRankSum=2.656;SOR=1.126	GT:AD:DP:GQ:PL	0:358,0:358:99:0,15360,.	1:0,324:324:99:14885,0,.
chrII	542486	chrII:542486_A/G	A	G	23386.7	.	AC=1;AF=0.5;AN=2;BaseQRankSum=1.941;ClippingRankSum=-0.001;DP=686;FS=1.314;MQ=59.98;MQ0=0;MQRankSum=-0.477;QD=28.78;ReadPosRankSum=-0.961;SOR=0.555	GT:AD:DP:GQ:PL	0:359,0:359:99:0,17785,.	1:0,327:327:99:14620,0,.
chrII	542505	chrII:542505_T/A	T	A	13656.3	.	AC=1;AF=0.5;AN=2;BaseQRankSum=2.992;ClippingRankSum=-0.171;DP=683;FS=5.251;MQ=59.95;MQ0=0;MQRankSum=-1.992;QD=31.68;ReadPosRankSum=-4.01;SOR=0.769	GT:AD:DP:GQ:PL	0:355,0:355:99:0,16206,.	1:1,327:328:99:13693,0,.
chrII	542535	chrII:542535_G/A	G	A	29442.9	.	AC=1;AF=0.5;AN=2;BaseQRankSum=3.271;ClippingRankSum=0.849;DP=682;FS=1.868;MQ=59.92;MQ0=0;MQRankSum=-0.003;QD=30.64;ReadPosRankSum=2.136;SOR=0.729	GT:AD:DP:GQ:PL	0:362,0:362:99:0,15341,.	1:0,320:320:99:13368,0,.
chrII	542592	chrII:542592_G/A	G	A	62450.9	.	AC=1;AF=0.5;AN=2;BaseQRankSum=2.186;ClippingRankSum=1.062;DP=683;FS=2.602;MQ=59.94;MQ0=0;MQRankSum=1.122;QD=26.23;ReadPosRankSum=5.423;SOR=0.889	GT:AD:DP:GQ:PL	0:372,0:372:99:0,15247,.	1:0,311:311:99:12915,0,.
chrII	542664	chrII:542664_G/A	G	A	44203.7	.	AC=1;AF=0.5;AN=2;BaseQRankSum=-0.447;ClippingRankSum=0.009;DP=680;FS=1.762;MQ=59.96;MQ0=0;MQRankSum=0.516;QD=29.09;ReadPosRankSum=1.779;SOR=0.569	GT:AD:DP:GQ:PL	0:359,0:359:99:0,14991,.	1:0,321:321:99:13525,0,.
chrII	542895	chrII:542895_G/A	G	A	41799.7	.	AC=1;AF=0.5;AN=2;BaseQRankSum=6.053;ClippingRankSum=-0.7;DP=683;FS=1.75;MQ=59.9;MQ0=0;MQRankSum=-0.001;QD=31.77;ReadPosRankSum=3.872;SOR=0.562	GT:AD:DP:GQ:PL	0:363,0:363:99:0,14999,.	1:0,320:320:99:13483,0,.
chrII	543006	chrII:543006_T/C	T	C	71722.8	.	AC=1;AF=0.5;AN=2;BaseQRankSum=-2.931;ClippingRankSum=-2.412;DP=712;FS=2.919;MQ=59.9;MQ0=0;MQRankSum=-1.178;QD=30.1;ReadPosRankSum=0.515;SOR=0.977	GT:AD:DP:GQ:PL	0:383,0:383:99:0,15983,.	1:0,329:329:99:13786,0,.
chrII	543054	chrII:543054_T/C	T	C	29978.9	.	AC=1;AF=0.5;AN=2;BaseQRankSum=2.073;ClippingRankSum=1.816;DP=709;FS=0.575;MQ=59.93;MQ0=0;MQRankSum=1.726;QD=29.3;ReadPosRankSum=4.49;SOR=0.603	GT:AD:DP:GQ:PL	0:394,0:394:99:0,17842,.	1:0,315:315:99:13066,0,.
chrII	543063	chrII:543063_A/G	A	G	51366.2	.	AC=1;AF=0.5;AN=2;BaseQRankSum=-3.532;ClippingRankSum=-1.467;DP=696;FS=0;MQ=59.91;MQ0=0;MQRankSum=0.376;QD=28.02;ReadPosRankSum=2.517;SOR=0.658	GT:AD:DP:GQ:PL	0:386,0:386:99:0,15801,.	1:0,310:310:99:14261,0,.
chrII	543092	chrII:543092_A/G	A	G	26830.7	.	AC=1;AF=0.5;AN=2;BaseQRankSum=3.305;ClippingRankSum=-0.318;DP=675;FS=2.013;MQ=59.91;MQ0=0;MQRankSum=-0.104;QD=31.7;ReadPosRankSum=2.688;SOR=0.524	GT:AD:DP:GQ:PL	0:366,0:366:99:0,15360,.	1:0,309:309:99:12915,0,.
chrII	543129	chrII:543129_G/A	G	A	40195.3	.	AC=1;AF=0.5;AN=2;BaseQRankSum=-2.896;ClippingRankSum=0.025;DP=690;FS=1.787;MQ=59.92;MQ0=0;MQRankSum=0.151;QD=34.92;ReadPosRankSum=2.352;SOR=0.561	GT:AD:DP:GQ:PL	0:360,0:360:99:0,15266,.	1:0,330:330:99:13848,0,.
chrII	543246	chrII:543246_T/C	T	C	22585.7	.	AC=1;AF=0.5;AN=2;BaseQRankSum=-0.865;ClippingRankSum=0.865;DP=657;FS=0.59;MQ=59.94;MQ0=0;MQRankSum=0.781;QD=27.49;ReadPosRankSum=1.018;SOR=0.644	GT:AD:DP:GQ:PL	0:365,0:365:99:0,16526,.	1:0,292:292:99:12345,0,.
chrII	543264	chrII:543264_G/A	G	A	28321.9	.	AC=1;AF=0.5;AN=2;BaseQRankSum=-0.557;ClippingRankSum=0.8;DP=673;FS=1.239;MQ=59.93;MQ0=0;MQRankSum=1.967;QD=25.42;ReadPosRankSum=0.795;SOR=0.572	GT:AD:DP:GQ:PL	0:375,0:375:99:0,16267,.	1:0,298:298:99:13465,0,.
chrII	543299	chrII:543299_A/G	A	G	79811.3	.	AC=1;AF=0.5;AN=2;BaseQRankSum=-7.059;ClippingRankSum=0.368;DP=689;FS=9.705;MQ=59.93;MQ0=0;MQRankSum=0.538;QD=28.66;ReadPosRankSum=2.12;SOR=1.442	GT:AD:DP:GQ:PL	0:372,0:372:99:0,15474,.	1:0,317:317:99:13109,0,.
chrII	543363	chrII:543363_C/T	C	T	50204.7	.	AC=1;AF=0.5;AN=2;BaseQRankSum=-0.502;ClippingRankSum=-0.799;DP=690;FS=0;MQ=59.94;MQ0=0;MQRankSum=-0.345;QD=29.44;ReadPosRankSum=0.873;SOR=0.722	GT:AD:DP:GQ:PL	0:353,0:353:99:0,14997,.	1:0,337:337:99:14290,0,.
chrII	543393	chrII:543393_A/G	A	G	43929.7	.	AC=1;AF=0.5;AN=2;BaseQRankSum=4.266;ClippingRankSum=0.137;DP=660;FS=0.524;MQ=59.92;MQ0=0;MQRankSum=-0.225;QD=27;ReadPosRankSum=-0.834;SOR=0.608	GT:AD:DP:GQ:PL	0:330,0:330:99:0,13615,.	1:0,330:330:99:13665,0,.
chrII	543495	chrII:543495_C/T	C	T	32731.3	.	AC=1;AF=0.5;AN=2;BaseQRankSum=-0.949;ClippingRankSum=-0.766;DP=680;FS=3.287;MQ=59.91;MQ0=0;MQRankSum=0.89;QD=29.32;ReadPosRankSum=-3.173;SOR=0.488	GT:AD:DP:GQ:PL	0:355,0:355:99:0,14721,.	1:0,325:325:99:13188,0,.
chrII	543588	chrII:543588_T/C	T	C	38235.2	.	AC=1;AF=0.5;AN=2;BaseQRankSum=-0.258;ClippingRankSum=-0.241;DP=708;FS=0.522;MQ=59.97;MQ0=0;MQRankSum=0.655;QD=30.18;ReadPosRankSum=4.662;SOR=0.643	GT:AD:DP:GQ:PL	0:387,0:387:99:0,16267,.	1:0,321:321:99:13631,0,.
chrII	543997	chrII:543997_C/T	C	T	37589.2	.	AC=1;AF=0.5;AN=2;BaseQRankSum=-0.707;ClippingRankSum=0.155;DP=690;FS=1.109;MQ=59.91;MQ0=0;MQRankSum=-0.745;QD=30.6;ReadPosRankSum=2.198;SOR=0.579	GT:AD:DP:GQ:PL	0:365,0:365:99:0,15470,.	1:0,325:325:99:13332,0,.
chrII	544134	chrII:544134_G/A	G	A	37754.3	.	AC=1;AF=0.5;AN=2;BaseQRankSum=11.048;ClippingRankSum=-0.713;DP=648;FS=0.519;MQ=59.94;MQ0=0;MQRankSum=0.07;QD=30.14;ReadPosRankSum=1.497;SOR=0.634	GT:AD:DP:GQ:PL	0:317,1:318:99:0,12033,.	1:0,330:330:99:13970,0,.
chrII	544218	chrII:544218_C/G	C	G	23743.7	.	AC=1;AF=0.5;AN=2;BaseQRankSum=0.414;ClippingRankSum=-0.468;DP=702;FS=0.588;MQ=59.94;MQ0=0;MQRankSum=0.975;QD=28.8;ReadPosRankSum=-1.326;SOR=0.627	GT:AD:DP:GQ:PL	0:362,0:362:99:0,15303,.	1:0,340:340:99:14435,0,.
chrII	544278	chrII:544278_C/G	C	G	26271.7	.	AC=1;AF=0.5;AN=2;BaseQRankSum=1.211;ClippingRankSum=-1.417;DP=693;FS=0.585;MQ=59.97;MQ0=0;MQRankSum=-0.08;QD=33.54;ReadPosRankSum=0.594;SOR=0.752	GT:AD:DP:GQ:PL	0:371,0:371:99:0,16724,.	1:0,322:322:99:14488,0,.
chrII	544298	chrII:544298_G/A	G	A	27202.7	.	AC=1;AF=0.5;AN=2;BaseQRankSum=2.105;ClippingRankSum=-1.185;DP=691;FS=0.592;MQ=59.97;MQ0=0;MQRankSum=0.628;QD=27.05;ReadPosRankSum=1.829;SOR=0.798	GT:AD:DP:GQ:PL	0:371,0:371:99:0,17181,.	1:0,320:320:99:14376,0,.
chrII	544299	chrII:544299_C/T	C	T	49207.2	.	AC=1;AF=0.5;AN=2;BaseQRankSum=-3.896;ClippingRankSum=0.029;DP=690;FS=0;MQ=59.97;MQ0=0;MQRankSum=0.456;QD=23.5;ReadPosRankSum=1.763;SOR=0.716	GT:AD:DP:GQ:PL	0:370,1:371:99:0,15444,.	1:0,319:319:99:14602,0,.
chrII	544459	chrII:544459_C/T	C	T	43890.7	.	AC=1;AF=0.5;AN=2;BaseQRankSum=-0.383;ClippingRankSum=1.082;DP=684;FS=0.521;MQ=59.92;MQ0=0;MQRankSum=1.146;QD=29.49;ReadPosRankSum=1.767;SOR=0.73	GT:AD:DP:GQ:PL	0:349,0:349:99:0,15982,.	1:0,335:335:99:15218,0,.
chrII	544475	chrII:544475_T/A	T	A	42757.7	.	AC=1;AF=0.5;AN=2;BaseQRankSum=1.523;ClippingRankSum=-1.46;DP=686;FS=0;MQ=59.92;MQ0=0;MQRankSum=-0.464;QD=31.21;ReadPosRankSum=3.741;SOR=0.671	GT:AD:DP:GQ:PL	0:363,0:363:99:0,17025,.	1:0,323:323:99:14701,0,.
chrII	544499	chrII:544499_C/A	C	A	44933.7	.	AC=1;AF=0.5;AN=2;BaseQRankSum=1.613;ClippingRankSum=1.376;DP=684;FS=0;MQ=59.92;MQ0=0;MQRankSum=-0.298;QD=34.9;ReadPosRankSum=3.634;SOR=0.699	GT:AD:DP:GQ:PL	0:362,0:362:99:0,16349,.	1:0,322:322:99:14678,0,.
chrII	544514	chrII:544514_T/C	T	C	51926.2	.	AC=1;AF=0.5;AN=2;BaseQRankSum=-1.771;ClippingRankSum=0.108;DP=687;FS=1.75;MQ=59.95;MQ0=0;MQRankSum=0.065;QD=26.46;ReadPosRankSum=0.426;SOR=0.843	GT:AD:DP:GQ:PL	0:365,0:365:99:0,16297,.	1:0,322:322:99:14920,0,.
chrII	544518	chrII:544518_A/G	A	G	18701.5	.	AC=1;AF=0.5;AN=2;BaseQRankSum=4.051;ClippingRankSum=0.427;DP=687;FS=2.286;MQ=59.95;MQ0=0;MQRankSum=-0.922;QD=30.81;ReadPosRankSum=-1.941;SOR=0.532	GT:AD:DP:GQ:PL	0:364,0:364:99:0,16567,.	1:0,323:323:99:13577,0,.
chrII	544654	chrII:544654_C/A	C	A	18838.8	.	AC=1;AF=0.5;AN=2;BaseQRankSum=-1.499;ClippingRankSum=-1.249;DP=651;FS=0.618;MQ=59.92;MQ0=0;MQRankSum=-0.094;QD=29.27;ReadPosRankSum=4.095;SOR=0.82	GT:AD:DP:GQ:PL	0:354,0:354:99:0,15944,.	1:2,295:297:99:11902,0,.
chrII	544676	chrII:544676_T/A	T	A	23346.7	.	AC=1;AF=0.5;AN=2;BaseQRankSum=-0.356;ClippingRankSum=0.647;DP=659;FS=4.838;MQ=59.9;MQ0=0;MQRankSum=1.445;QD=29.4;ReadPosRankSum=-0.469;SOR=0.392	GT:AD:DP:GQ:PL	0:372,0:372:99:0,16923,.	1:0,287:287:99:13328,0,.
chrII	544692	chrII:544692_G/A	G	A	22845.7	.	AC=1;AF=0.5;AN=2;BaseQRankSum=3.896;ClippingRankSum=0.045;DP=678;FS=2.008;MQ=59.88;MQ0=0;MQRankSum=0.787;QD=32.82;ReadPosRankSum=-2.474;SOR=0.527	GT:AD:DP:GQ:PL	0:381,0:381:99:0,17350,.	1:0,297:297:99:13372,0,.
chrII	544773	chrII:544773_G/A	G	A	22391.7	.	AC=1;AF=0.5;AN=2;BaseQRankSum=5.403;ClippingRankSum=1.353;DP=693;FS=8.219;MQ=59.92;MQ0=0;MQRankSum=0.233;QD=30.65;ReadPosRankSum=-1.202;SOR=0.344	GT:AD:DP:GQ:PL	0:351,0:351:99:0,14803,.	1:0,342:342:99:14471,0,.
chrII	544904	chrII:544904_C/G	C	G	17246.5	.	AC=1;AF=0.5;AN=2;BaseQRankSum=3.578;ClippingRankSum=1.177;DP=684;FS=6.026;MQ=59.91;MQ0=0;MQRankSum=-0.921;QD=31.43;ReadPosRankSum=2.364;SOR=0.787	GT:AD:DP:GQ:PL	0:359,0:359:99:0,16275,.	1:0,325:325:99:14778,0,.
chrII	544912	chrII:544912_A/G	A	G	17001.5	.	AC=1;AF=0.5;AN=2;BaseQRankSum=9.782;ClippingRankSum=-0.976;DP=667;FS=2.62;MQ=59.91;MQ0=0;MQRankSum=0.002;QD=29.38;ReadPosRankSum=7.424;SOR=0.829	GT:AD:DP:GQ:PL	0:353,0:353:99:0,16071,.	1:0,314:314:99:14446,0,.
chrII	544962	chrII:544962_C/T	C	T	15102.5	.	AC=1;AF=0.5;AN=2;BaseQRankSum=4.218;ClippingRankSum=-0.874;DP=649;FS=0.713;MQ=59.93;MQ0=0;MQRankSum=1.414;QD=33;ReadPosRankSum=-4.314;SOR=0.579	GT:AD:DP:GQ:PL	0:344,0:344:99:0,14590,.	1:0,305:305:99:12785,0,.
chrII	544991	chrII:544991_C/T	C	T	25066.9	.	AC=1;AF=0.5;AN=2;BaseQRankSum=3.838;ClippingRankSum=1.779;DP=656;FS=0.562;MQ=59.92;MQ0=0;MQRankSum=1.152;QD=32.36;ReadPosRankSum=1.968;SOR=0.761	GT:AD:DP:GQ:PL	0:343,0:343:99:0,13647,.	1:0,313:313:99:12488,0,.
chrII	545201	chrII:545201_C/T	C	T	67739.3	.	AC=1;AF=0.5;AN=2;BaseQRankSum=-5.563;ClippingRankSum=-0.263;DP=680;FS=0.705;MQ=59.94;MQ0=0;MQRankSum=0.764;QD=25.86;ReadPosRankSum=3.819;SOR=0.686	GT:AD:DP:GQ:PL	0:363,1:364:99:0,15027,.	1:0,316:316:99:12964,0,.
chrII	545438	chrII:545438_C/T	C	T	50837.2	.	AC=1;AF=0.5;AN=2;BaseQRankSum=-1.433;ClippingRankSum=-0.273;DP=705;FS=0;MQ=59.93;MQ0=0;MQRankSum=-1.529;QD=32.7;ReadPosRankSum=0.72;SOR=0.695	GT:AD:DP:GQ:PL	0:379,0:379:99:0,16044,.	1:0,326:326:99:13876,0,.
chrII	545558	chrII:545558_C/T	C	T	41689.7	.	AC=1;AF=0.5;AN=2;BaseQRankSum=-0.299;ClippingRankSum=-1.254;DP=703;FS=1.101;MQ=59.9;MQ0=0;MQRankSum=1.401;QD=29.72;ReadPosRankSum=2.808;SOR=0.566	GT:AD:DP:GQ:PL	0:361,0:361:99:0,14883,.	1:0,342:342:99:14226,0,.
chrII	545985	chrII:545985_G/A	G	A	48903.7	.	AC=1;AF=0.5;AN=2;BaseQRankSum=-1.062;ClippingRankSum=-0.662;DP=731;FS=2.557;MQ=59.92;MQ0=0;MQRankSum=-0.378;QD=29.84;ReadPosRankSum=1.987;SOR=0.522	GT:AD:DP:GQ:PL	0:368,0:368:99:0,15426,.	1:0,363:363:99:16337,0,.
chrII	545996	chrII:545996_A/C	A	C	27809.7	.	AC=1;AF=0.5;AN=2;BaseQRankSum=7.62;ClippingRankSum=1.108;DP=734;FS=6.126;MQ=59.95;MQ0=0;MQRankSum=0.673;QD=32.01;ReadPosRankSum=1.94;SOR=0.355	GT:AD:DP:GQ:PL	0:371,0:371:99:0,17248,.	1:0,363:363:99:15153,0,.
chrII	546010	chrII:546010_C/T	C	T	34402.9	.	AC=1;AF=0.5;AN=2;BaseQRankSum=-0.495;ClippingRankSum=1.191;DP=735;FS=5.708;MQ=59.93;MQ0=0;MQRankSum=1.434;QD=27.46;ReadPosRankSum=0.544;SOR=0.408	GT:AD:DP:GQ:PL	0:372,0:372:99:0,17433,.	1:0,363:363:99:16425,0,.
```
