## Supplementary material for "Massively parallel identification of causal variants underlying gene expression differences in a yeast cross": File S2 (gzipped): 276337_file15 (part 2 of 12)

```
chrII	546015	chrII:546015_A/C	A	C	81189.5	.	AC=1;AF=0.5;AN=2;BaseQRankSum=-0.626;ClippingRankSum=-0.108;DP=735;FS=4.227;MQ=59.93;MQ0=0;MQRankSum=1.56;QD=26.04;ReadPosRankSum=5.739;SOR=1.06	GT:AD:DP:GQ:PL	0:375,0:375:99:0,15793,.	1:0,360:360:99:16373,0,.
chrII	546118	chrII:546118_C/A	C	A	24574.7	.	AC=1;AF=0.5;AN=2;BaseQRankSum=0.403;ClippingRankSum=-0.483;DP=703;FS=1.988;MQ=59.9;MQ0=0;MQRankSum=0.309;QD=29.47;ReadPosRankSum=-2.632;SOR=0.547	GT:AD:DP:GQ:PL	0:366,0:366:99:0,16752,.	1:1,336:337:99:13693,0,.
chrII	546124	chrII:546124_T/C	T	C	56353.3	.	AC=1;AF=0.5;AN=2;BaseQRankSum=-3.054;ClippingRankSum=1.694;DP=692;FS=0.549;MQ=59.9;MQ0=0;MQRankSum=0.496;QD=25.14;ReadPosRankSum=-1.062;SOR=0.774	GT:AD:DP:GQ:PL	0:366,0:366:99:0,16781,.	1:0,326:326:99:15282,0,.
chrII	546130	chrII:546130_CT/C	CT	C	54644.2	.	AC=1;AF=0.5;AN=2;BaseQRankSum=0.391;ClippingRankSum=-1.372;DP=699;FS=3.385;MQ=59.91;MQ0=0;MQRankSum=0.13;QD=32.18;ReadPosRankSum=0.811;SOR=0.912	GT:AD:DP:GQ:PL	0:377,0:377:99:0,17562,.	1:0,322:322:99:15155,0,.
chrII	546140	chrII:546140_A/T	A	T	52778.3	.	AC=1;AF=0.5;AN=2;BaseQRankSum=1.071;ClippingRankSum=-0.724;DP=703;FS=2.59;MQ=59.89;MQ0=0;MQRankSum=-0.337;QD=31.32;ReadPosRankSum=3.012;SOR=0.907	GT:AD:DP:GQ:PL	0:378,0:378:99:0,17160,.	1:0,325:325:99:14761,0,.
chrII	546224	chrII:546224_T/C	T	C	46374.7	.	AC=1;AF=0.5;AN=2;BaseQRankSum=-4.499;ClippingRankSum=-1.809;DP=728;FS=0.549;MQ=59.94;MQ0=0;MQRankSum=-1.393;QD=31.83;ReadPosRankSum=0.125;SOR=0.755	GT:AD:DP:GQ:PL	0:368,0:368:99:0,15335,.	1:0,360:360:99:14985,0,.
chrII	546316	chrII:546316_A/G	A	G	43836.9	.	AC=1;AF=0.5;AN=2;BaseQRankSum=1.7;ClippingRankSum=0.331;DP=667;FS=5.062;MQ=59.89;MQ0=0;MQRankSum=2.049;QD=27.77;ReadPosRankSum=3.013;SOR=0.884	GT:AD:DP:GQ:PL	0:342,0:342:99:0,13339,.	1:0,325:325:99:12593,0,.
chrII	546732	chrII:546732_C/G	C	G	62749.8	.	AC=1;AF=0.5;AN=2;BaseQRankSum=-4.737;ClippingRankSum=1.143;DP=702;FS=0;MQ=59.92;MQ0=0;MQRankSum=0.247;QD=28.9;ReadPosRankSum=1.737;SOR=0.666	GT:AD:DP:GQ:PL	0:368,0:368:99:0,15504,.	1:0,334:334:99:15157,0,.
chrII	546739	chrII:546739_G/A	G	A	45144.3	.	AC=1;AF=0.5;AN=2;BaseQRankSum=-8.86;ClippingRankSum=0.777;DP=694;FS=0.525;MQ=59.92;MQ0=0;MQRankSum=-0.238;QD=34.33;ReadPosRankSum=1.003;SOR=0.647	GT:AD:DP:GQ:PL	0:364,0:364:99:0,18939,.	1:0,330:330:99:13408,0,.
chrII	546889	chrII:546889_T/A	T	A	46598.7	.	AC=1;AF=0.5;AN=2;BaseQRankSum=1.604;ClippingRankSum=0.264;DP=689;FS=0.523;MQ=59.94;MQ0=0;MQRankSum=-0.486;QD=25.52;ReadPosRankSum=0.938;SOR=0.794	GT:AD:DP:GQ:PL	0:365,0:365:99:0,15193,.	1:0,324:324:99:13729,0,.
chrII	546933	chrII:546933_A/G	A	G	63377.5	.	AC=1;AF=0.5;AN=2;BaseQRankSum=-2.828;ClippingRankSum=-0.501;DP=700;FS=0.615;MQ=59.91;MQ0=0;MQRankSum=1.969;QD=31.62;ReadPosRankSum=1.155;SOR=0.686	GT:AD:DP:GQ:PL	0:384,0:384:99:0,15856,.	1:0,316:316:99:13298,0,.
chrII	547137	chrII:547137_A/G	A	G	50793.7	.	AC=1;AF=0.5;AN=2;BaseQRankSum=-1.547;ClippingRankSum=-0.414;DP=693;FS=3.461;MQ=59.88;MQ0=0;MQRankSum=-0.256;QD=28.32;ReadPosRankSum=5.08;SOR=0.988	GT:AD:DP:GQ:PL	0:352,1:353:99:0,14562,.	1:0,340:340:99:14008,0,.
chrII	547559	chrII:547559_C/T	C	T	65469.8	.	AC=1;AF=0.5;AN=2;BaseQRankSum=-4.962;ClippingRankSum=-0.034;DP=698;FS=1.904;MQ=59.93;MQ0=0;MQRankSum=1.458;QD=27.29;ReadPosRankSum=4.997;SOR=0.852	GT:AD:DP:GQ:PL	0:366,0:366:99:0,15446,.	1:0,332:332:99:13621,0,.
chrII	547596	chrII:547596_G/A	G	A	37108.3	.	AC=1;AF=0.5;AN=2;BaseQRankSum=2.368;ClippingRankSum=0.443;DP=684;FS=0;MQ=59.92;MQ0=0;MQRankSum=0.523;QD=28.03;ReadPosRankSum=2.171;SOR=0.661	GT:AD:DP:GQ:PL	0:366,0:366:99:0,16349,.	1:0,318:318:99:13152,0,.
chrII	547617	chrII:547617_C/T	C	T	51258.7	.	AC=1;AF=0.5;AN=2;BaseQRankSum=-0.432;ClippingRankSum=0.871;DP=679;FS=0.521;MQ=59.93;MQ0=0;MQRankSum=1.104;QD=30.14;ReadPosRankSum=-0.099;SOR=0.632	GT:AD:DP:GQ:PL	0:366,0:366:99:0,15322,.	1:0,313:313:99:14697,0,.
chrII	547633	chrII:547633_G/T	G	T	25979.7	.	AC=1;AF=0.5;AN=2;BaseQRankSum=4.176;ClippingRankSum=-1.275;DP=694;FS=1.261;MQ=59.91;MQ0=0;MQRankSum=0.565;QD=29.47;ReadPosRankSum=0.224;SOR=0.569	GT:AD:DP:GQ:PL	0:372,0:372:99:0,17334,.	1:0,322:322:99:13568,0,.
chrII	547636	chrII:547636_C/T	C	T	41832.3	.	AC=1;AF=0.5;AN=2;BaseQRankSum=2.098;ClippingRankSum=-0.022;DP=693;FS=2.508;MQ=59.91;MQ0=0;MQRankSum=0.318;QD=23.97;ReadPosRankSum=3.426;SOR=0.511	GT:AD:DP:GQ:PL	0:372,0:372:99:0,16590,.	1:0,321:321:99:14700,0,.
chrII	547945	chrII:547945_G/A	G	A	28422.7	.	AC=1;AF=0.5;AN=2;BaseQRankSum=2.717;ClippingRankSum=0.332;DP=675;FS=0.604;MQ=59.95;MQ0=0;MQRankSum=-0.04;QD=32.9;ReadPosRankSum=0.342;SOR=0.8	GT:AD:DP:GQ:PL	0:357,0:357:99:0,15878,.	1:0,318:318:99:14226,0,.
chrII	547966	chrII:547966_A/G	A	G	29682.7	.	AC=1;AF=0.5;AN=2;BaseQRankSum=1.596;ClippingRankSum=1.101;DP=668;FS=0;MQ=59.94;MQ0=0;MQRankSum=-1.6;QD=33.7;ReadPosRankSum=0.784;SOR=0.665	GT:AD:DP:GQ:PL	0:347,0:347:99:0,15636,.	1:0,321:321:99:14285,0,.
chrII	548060	chrII:548060_A/C	A	C	24866.8	.	AC=1;AF=0.5;AN=2;BaseQRankSum=4.511;ClippingRankSum=0.842;DP=704;FS=0;MQ=59.95;MQ0=0;MQRankSum=2.39;QD=23.07;ReadPosRankSum=-0.912;SOR=0.647	GT:AD:DP:GQ:PL	0:367,0:367:99:0,15500,.	1:0,337:337:99:14300,0,.
chrII	548176	chrII:548176_G/A	G	A	36165.2	.	AC=1;AF=0.5;AN=2;BaseQRankSum=3.745;ClippingRankSum=-0.157;DP=659;FS=1.111;MQ=59.93;MQ0=0;MQRankSum=1.636;QD=32.38;ReadPosRankSum=0.918;SOR=0.822	GT:AD:DP:GQ:PL	0:334,1:335:99:0,13469,.	1:0,324:324:99:13475,0,.
chrII	548249	chrII:548249_C/T	C	T	61019.8	.	AC=1;AF=0.5;AN=2;BaseQRankSum=-7.838;ClippingRankSum=0.936;DP=636;FS=3.604;MQ=59.93;MQ0=0;MQRankSum=-0.371;QD=29.36;ReadPosRankSum=5.712;SOR=0.926	GT:AD:DP:GQ:PL	0:345,0:345:99:0,14539,.	1:0,291:291:99:11979,0,.
chrII	548425	chrII:548425_T/C	T	C	61072.8	.	AC=1;AF=0.5;AN=2;BaseQRankSum=-6.784;ClippingRankSum=-0.981;DP=694;FS=4.563;MQ=59.92;MQ0=0;MQRankSum=0.148;QD=25.55;ReadPosRankSum=2.246;SOR=0.868	GT:AD:DP:GQ:PL	0:366,0:366:99:0,16651,.	1:0,328:328:99:13832,0,.
chrII	548443	chrII:548443_T/C	T	C	78273.5	.	AC=1;AF=0.5;AN=2;BaseQRankSum=-0.003;ClippingRankSum=1.029;DP=698;FS=5.099;MQ=59.87;MQ0=0;MQRankSum=0.684;QD=25.07;ReadPosRankSum=0.374;SOR=1.105	GT:AD:DP:GQ:PL	0:371,0:371:99:0,15512,.	1:0,327:327:99:14880,0,.
chrII	549229	chrII:549229_G/A	G	A	38563.2	.	AC=1;AF=0.5;AN=2;BaseQRankSum=-10.448;ClippingRankSum=-0.107;DP=686;FS=0;MQ=59.91;MQ0=0;MQRankSum=1.577;QD=33.02;ReadPosRankSum=3.176;SOR=0.704	GT:AD:DP:GQ:PL	0:346,0:346:99:0,13879,.	1:0,340:340:99:12619,0,.
chrII	549466	chrII:549466_C/A	C	A	65575.9	.	AC=1;AF=0.5;AN=2;BaseQRankSum=-2.254;ClippingRankSum=0.249;DP=731;FS=0;MQ=59.95;MQ0=0;MQRankSum=-0.17;QD=37.69;ReadPosRankSum=4.55;SOR=0.704	GT:AD:DP:GQ:PL	0:374,0:374:99:0,15626,.	1:0,357:357:99:16041,0,.
chrII	549489	chrII:549489_C/T	C	T	29790.7	.	AC=1;AF=0.5;AN=2;BaseQRankSum=0.135;ClippingRankSum=0.481;DP=707;FS=1.277;MQ=59.94;MQ0=0;MQRankSum=-0.037;QD=29.26;ReadPosRankSum=2.357;SOR=0.579	GT:AD:DP:GQ:PL	0:365,0:365:99:0,16922,.	1:0,342:342:99:15418,0,.
chrII	549503	chrII:549503_T/C	T	C	29373.7	.	AC=1;AF=0.5;AN=2;BaseQRankSum=5.586;ClippingRankSum=-0.069;DP=692;FS=2.92;MQ=59.94;MQ0=0;MQRankSum=0.687;QD=32.55;ReadPosRankSum=1.477;SOR=0.483	GT:AD:DP:GQ:PL	0:353,0:353:99:0,15954,.	1:0,339:339:99:15312,0,.
chrII	549535	chrII:549535_A/C	A	C	66655.8	.	AC=1;AF=0.5;AN=2;BaseQRankSum=-1.138;ClippingRankSum=-0.083;DP=682;FS=0;MQ=59.94;MQ0=0;MQRankSum=-0.965;QD=26.97;ReadPosRankSum=1.15;SOR=0.702	GT:AD:DP:GQ:PL	0:357,0:357:99:0,15168,.	1:0,325:325:99:13732,0,.
chrII	549576	chrII:549576_A/G	A	G	54214.9	.	AC=1;AF=0.5;AN=2;BaseQRankSum=2.176;ClippingRankSum=-1.138;DP=697;FS=2.586;MQ=59.97;MQ0=0;MQRankSum=-0.675;QD=30.72;ReadPosRankSum=2.051;SOR=0.887	GT:AD:DP:GQ:PL	0:377,0:377:99:0,15558,.	1:0,320:320:99:13536,0,.
chrII	549616	chrII:549616_TG/T	TG	T	19895.7	.	AC=1;AF=0.5;AN=2;BaseQRankSum=8.052;ClippingRankSum=-0.553;DP=701;FS=1.25;MQ=59.99;MQ0=0;MQRankSum=-1.075;QD=23.31;ReadPosRankSum=-0.224;SOR=0.562	GT:AD:DP:GQ:PL	0:378,0:378:99:0,13877,.	1:0,323:323:99:11849,0,.
chrII	549769	chrII:549769_G/A	G	A	63522.8	.	AC=1;AF=0.5;AN=2;BaseQRankSum=0.562;ClippingRankSum=-0.314;DP=718;FS=0.573;MQ=59.99;MQ0=0;MQRankSum=1.705;QD=30.43;ReadPosRankSum=4.493;SOR=0.786	GT:AD:DP:GQ:PL	0:363,0:363:99:0,15409,.	1:0,355:355:99:15037,0,.
chrII	550124	chrII:550124_A/G	A	G	48454.7	.	AC=1;AF=0.5;AN=2;BaseQRankSum=0.203;ClippingRankSum=0.898;DP=693;FS=1.106;MQ=59.96;MQ0=0;MQRankSum=0.117;QD=28.49;ReadPosRankSum=4.363;SOR=0.785	GT:AD:DP:GQ:PL	0:353,0:353:99:0,18696,.	1:0,340:340:99:15529,0,.
chrII	550133	chrII:550133_G/A	G	A	25760.7	.	AC=1;AF=0.5;AN=2;BaseQRankSum=5.103;ClippingRankSum=0.431;DP=691;FS=1.29;MQ=59.95;MQ0=0;MQRankSum=-0.872;QD=26.26;ReadPosRankSum=2.012;SOR=0.57	GT:AD:DP:GQ:PL	0:351,0:351:99:0,19201,.	1:0,340:340:99:14287,0,.
chrII	550142	chrII:550142_T/C	T	C	63769.3	.	AC=1;AF=0.5;AN=2;BaseQRankSum=2.215;ClippingRankSum=-0.311;DP=685;FS=1.103;MQ=59.92;MQ0=0;MQRankSum=-1.387;QD=30.38;ReadPosRankSum=3.467;SOR=0.779	GT:AD:DP:GQ:PL	0:353,0:353:99:0,14651,.	1:0,332:332:99:15272,0,.
chrII	550241	chrII:550241_C/T	C	T	49673.7	.	AC=1;AF=0.5;AN=2;BaseQRankSum=0.263;ClippingRankSum=1.13;DP=687;FS=2.573;MQ=59.95;MQ0=0;MQRankSum=1.635;QD=30.63;ReadPosRankSum=2.671;SOR=0.905	GT:AD:DP:GQ:PL	0:370,0:370:99:0,15207,.	1:0,317:317:99:13210,0,.
chrII	550268	chrII:550268_C/T	C	T	52357.3	.	AC=1;AF=0.5;AN=2;BaseQRankSum=-0.378;ClippingRankSum=0.267;DP=686;FS=5.315;MQ=59.95;MQ0=0;MQRankSum=1.607;QD=35.79;ReadPosRankSum=5.936;SOR=1.046	GT:AD:DP:GQ:PL	0:373,0:373:99:0,15333,.	1:1,312:313:99:12429,0,.
chrII	550330	chrII:550330_C/A	C	A	24058.7	.	AC=1;AF=0.5;AN=2;BaseQRankSum=3.792;ClippingRankSum=-0.519;DP=674;FS=1.233;MQ=59.95;MQ0=0;MQRankSum=-0.346;QD=29.53;ReadPosRankSum=1.733;SOR=0.77	GT:AD:DP:GQ:PL	0:354,0:354:99:0,14993,.	1:0,320:320:99:13550,0,.
chrII	550736	chrII:550736_C/T	C	T	46244.3	.	AC=1;AF=0.5;AN=2;BaseQRankSum=2.514;ClippingRankSum=-1.383;DP=681;FS=0.527;MQ=59.95;MQ0=0;MQRankSum=0.033;QD=28.63;ReadPosRankSum=1.927;SOR=0.621	GT:AD:DP:GQ:PL	0:349,0:349:99:0,14678,.	1:0,332:332:99:13982,0,.
chrII	550847	chrII:550847_A/C	A	C	67932.8	.	AC=1;AF=0.5;AN=2;BaseQRankSum=0.37;ClippingRankSum=0.301;DP=696;FS=5.575;MQ=59.96;MQ0=0;MQRankSum=-0.595;QD=29.24;ReadPosRankSum=2.998;SOR=1.12	GT:AD:DP:GQ:PL	0:363,0:363:99:0,15372,.	1:0,333:333:99:14203,0,.
chrII	550907	chrII:550907_C/T	C	T	27363.9	.	AC=1;AF=0.5;AN=2;BaseQRankSum=-0.431;ClippingRankSum=-0.756;DP=688;FS=0;MQ=59.97;MQ0=0;MQRankSum=-1.45;QD=25.69;ReadPosRankSum=1.363;SOR=0.753	GT:AD:DP:GQ:PL	0:361,0:361:99:0,15227,.	1:0,327:327:99:13696,0,.
chrII	551016	chrII:551016_C/T	C	T	25107.8	.	AC=1;AF=0.5;AN=2;BaseQRankSum=2.439;ClippingRankSum=-0.923;DP=697;FS=2.063;MQ=59.97;MQ0=0;MQRankSum=0.615;QD=31.56;ReadPosRankSum=0.472;SOR=0.866	GT:AD:DP:GQ:PL	0:379,0:379:99:0,16022,.	1:0,318:318:99:13313,0,.
chrII	551109	chrII:551109_A/G	A	G	51392.9	.	AC=1;AF=0.5;AN=2;BaseQRankSum=3.984;ClippingRankSum=1.249;DP=689;FS=0;MQ=59.97;MQ0=0;MQRankSum=0.692;QD=26.6;ReadPosRankSum=2.037;SOR=0.69	GT:AD:DP:GQ:PL	0:359,0:359:99:0,14339,.	1:0,330:330:99:13545,0,.
chrII	551302	chrII:551302_A/G	A	G	28185.7	.	AC=1;AF=0.5;AN=2;BaseQRankSum=4.599;ClippingRankSum=-2.539;DP=667;FS=8.292;MQ=59.95;MQ0=0;MQRankSum=0.272;QD=28.49;ReadPosRankSum=4.582;SOR=0.847	GT:AD:DP:GQ	0:341,0:341:99	1:0,326:326:99
chrII	551347	chrII:551347_G/A	G	A	52481.9	.	AC=1;AF=0.5;AN=2;BaseQRankSum=0.434;ClippingRankSum=-2.366;DP=675;FS=0.529;MQ=59.97;MQ0=0;MQRankSum=0.194;QD=30.03;ReadPosRankSum=1.816;SOR=0.758	GT:AD:DP:GQ:PL	0:337,0:337:99:0,13385,.	1:1,337:338:99:13470,0,.
chrII	551377	chrII:551377_A/G	A	G	30636.9	.	AC=1;AF=0.5;AN=2;BaseQRankSum=1.977;ClippingRankSum=-0.433;DP=689;FS=0;MQ=59.96;MQ0=0;MQRankSum=-0.027;QD=29.53;ReadPosRankSum=-2.555;SOR=0.645	GT:AD:DP:GQ:PL	0:350,0:350:99:0,14103,.	1:0,339:339:99:13966,0,.
chrII	551397	chrII:551397_A/G	A	G	34159.7	.	AC=1;AF=0.5;AN=2;BaseQRankSum=3.011;ClippingRankSum=-0.091;DP=666;FS=3.466;MQ=59.93;MQ0=0;MQRankSum=0.91;QD=30.66;ReadPosRankSum=1.326;SOR=0.966	GT:AD:DP:GQ:PL	0:338,0:338:99:0,14079,.	1:0,328:328:99:13546,0,.
chrII	551704	chrII:551704_C/T	C	T	27657.7	.	AC=1;AF=0.5;AN=2;BaseQRankSum=0.26;ClippingRankSum=1.813;DP=682;FS=1.756;MQ=59.96;MQ0=0;MQRankSum=-1.086;QD=28.2;ReadPosRankSum=-0.14;SOR=0.758	GT:AD:DP:GQ:PL	0:364,0:364:99:0,15387,.	1:0,318:318:99:13345,0,.
chrII	552046	chrII:552046_C/T	C	T	23871.7	.	AC=1;AF=0.5;AN=2;BaseQRankSum=6.984;ClippingRankSum=-1.353;DP=706;FS=1.968;MQ=59.95;MQ0=0;MQRankSum=-1.882;QD=29.5;ReadPosRankSum=4.249;SOR=0.888	GT:AD:DP:GQ:PL	0:381,0:381:99:0,16063,.	1:0,325:325:99:13894,0,.
chrII	552407	chrII:552407_A/G	A	G	42347.2	.	AC=1;AF=0.5;AN=2;BaseQRankSum=7.198;ClippingRankSum=0.05;DP=675;FS=2.47;MQ=59.96;MQ0=0;MQRankSum=1.042;QD=26.56;ReadPosRankSum=6.366;SOR=0.507	GT:AD:DP:GQ:PL	0:344,0:344:99:0,14243,.	1:0,331:331:99:13732,0,.
chrII	552681	chrII:552681_G/A	G	A	20037.8	.	AC=1;AF=0.5;AN=2;BaseQRankSum=5.963;ClippingRankSum=1.219;DP=675;FS=0;MQ=59.94;MQ0=0;MQRankSum=0.306;QD=32.62;ReadPosRankSum=1.665;SOR=0.614	GT:AD:DP:GQ:PL	0:364,0:364:99:0,16643,.	1:0,311:311:99:13122,0,.
chrII	552684	chrII:552684_C/T	C	T	45117.7	.	AC=1;AF=0.5;AN=2;BaseQRankSum=-1.767;ClippingRankSum=-1.107;DP=674;FS=2.477;MQ=59.94;MQ0=0;MQRankSum=0.31;QD=35.76;ReadPosRankSum=4.451;SOR=0.913	GT:AD:DP:GQ:PL	0:363,0:363:99:0,15081,.	1:0,311:311:99:14162,0,.
chrII	552727	chrII:552727_T/G	T	G	49052.7	.	AC=1;AF=0.5;AN=2;BaseQRankSum=-0.558;ClippingRankSum=-1.504;DP=690;FS=1.772;MQ=59.9;MQ0=0;MQRankSum=-0.023;QD=32.82;ReadPosRankSum=-0.68;SOR=0.86	GT:AD:DP:GQ:PL	0:371,0:371:99:0,15503,.	1:1,318:319:99:13544,0,.
chrII	552889	chrII:552889_G/A	G	A	53548.8	.	AC=1;AF=0.5;AN=2;BaseQRankSum=-2.9;ClippingRankSum=0.034;DP=702;FS=0;MQ=59.89;MQ0=0;MQRankSum=2.868;QD=27.11;ReadPosRankSum=3.924;SOR=0.708	GT:AD:DP:GQ:PL	0:376,0:376:99:0,15834,.	1:0,326:326:99:13454,0,.
chrII	553211	chrII:553211_T/G	T	G	32455.3	.	AC=1;AF=0.5;AN=2;BaseQRankSum=-3.899;ClippingRankSum=1.31;DP=655;FS=2.458;MQ=59.89;MQ0=0;MQRankSum=-0.986;QD=27.3;ReadPosRankSum=-1.311;SOR=0.515	GT:AD:DP:GQ:PL	0:338,0:338:99:0,14149,.	1:0,317:317:99:14378,0,.
chrII	553227	chrII:553227_G/A	G	A	16553.8	.	AC=1;AF=0.5;AN=2;BaseQRankSum=3.468;ClippingRankSum=1.315;DP=655;FS=1.338;MQ=59.87;MQ0=0;MQRankSum=0.645;QD=34.75;ReadPosRankSum=1.343;SOR=0.573	GT:AD:DP:GQ:PL	0:338,0:338:99:0,15324,.	1:0,317:317:99:13213,0,.
chrII	553255	chrII:553255_C/T	C	T	29785.3	.	AC=1;AF=0.5;AN=2;BaseQRankSum=0.914;ClippingRankSum=0.18;DP=649;FS=3.247;MQ=59.85;MQ0=0;MQRankSum=-0.453;QD=35.87;ReadPosRankSum=-0.77;SOR=0.476	GT:AD:DP:GQ:PL	0:331,0:331:99:0,13972,.	1:0,318:318:99:13269,0,.
chrII	553403	chrII:553403_A/G	A	G	44563.3	.	AC=1;AF=0.5;AN=2;BaseQRankSum=-0.012;ClippingRankSum=0.193;DP=695;FS=1.75;MQ=59.97;MQ0=0;MQRankSum=1.043;QD=31.51;ReadPosRankSum=2.025;SOR=0.849	GT:AD:DP:GQ:PL	0:378,0:378:99:0,16009,.	1:0,317:317:99:13539,0,.
chrII	553512	chrII:553512_G/GA	G	GA	9709.78	.	AC=1;AF=0.5;AN=2;BaseQRankSum=-4.733;ClippingRankSum=-1.091;DP=527;FS=8.946;MQ=59.67;MQ0=0;MQRankSum=-1.232;QD=16.18;ReadPosRankSum=-3.543;SOR=0.794	GT:AD:DP:GQ:PL	0:256,12:268:99:0,6723,.	1:22,237:259:99:5617,0,.
chrII	553663	chrII:553663_C/T	C	T	48520.9	.	AC=1;AF=0.5;AN=2;BaseQRankSum=-5.725;ClippingRankSum=0.104;DP=716;FS=0.546;MQ=59.96;MQ0=0;MQRankSum=-0.907;QD=28.84;ReadPosRankSum=0.983;SOR=0.771	GT:AD:DP:GQ:PL	0:389,0:389:99:0,16376,.	1:0,327:327:99:13503,0,.
chrII	553726	chrII:553726_G/A	G	A	35487.3	.	AC=1;AF=0.5;AN=2;BaseQRankSum=-4.328;ClippingRankSum=0.041;DP=666;FS=4.106;MQ=59.94;MQ0=0;MQRankSum=-0.14;QD=31.42;ReadPosRankSum=-0.573;SOR=0.972	GT:AD:DP:GQ:PL	0:348,0:348:99:0,14180,.	1:0,318:318:99:12807,0,.
chrII	553780	chrII:553780_G/A	G	A	52865.2	.	AC=1;AF=0.5;AN=2;BaseQRankSum=3.321;ClippingRankSum=-0.221;DP=660;FS=3.37;MQ=59.93;MQ0=0;MQRankSum=0.717;QD=32.54;ReadPosRankSum=1.299;SOR=0.473	GT:AD:DP:GQ:PL	0:343,0:343:99:0,15364,.	1:0,317:317:99:14336,0,.
chrII	553783	chrII:553783_A/G	A	G	47915.7	.	AC=1;AF=0.5;AN=2;BaseQRankSum=-0.614;ClippingRankSum=-1.473;DP=658;FS=5.05;MQ=59.93;MQ0=0;MQRankSum=0.482;QD=31.17;ReadPosRankSum=-1.758;SOR=0.444	GT:AD:DP:GQ:PL	0:339,0:339:99:0,15393,.	1:0,319:319:99:14118,0,.
chrII	553854	chrII:553854_T/C	T	C	61477.3	.	AC=1;AF=0.5;AN=2;BaseQRankSum=-5.721;ClippingRankSum=1.997;DP=732;FS=4.353;MQ=59.88;MQ0=0;MQRankSum=0.39;QD=32.01;ReadPosRankSum=2.729;SOR=0.539	GT:AD:DP:GQ:PL	0:373,0:373:99:0,15782,.	1:0,359:359:99:15219,0,.
chrII	554441	chrII:554441_T/C	T	C	75892.3	.	AC=1;AF=0.5;AN=2;BaseQRankSum=-8.739;ClippingRankSum=-0.854;DP=695;FS=3.682;MQ=59.94;MQ0=0;MQRankSum=-0.754;QD=28.7;ReadPosRankSum=-2.914;SOR=0.61	GT:AD:DP:GQ:PL	0:360,0:360:99:0,15177,.	1:0,335:335:99:14150,0,.
chrII	554537	chrII:554537_G/A	G	A	68114.3	.	AC=1;AF=0.5;AN=2;BaseQRankSum=-11.441;ClippingRankSum=0.726;DP=730;FS=2.359;MQ=59.92;MQ0=0;MQRankSum=1.426;QD=27.97;ReadPosRankSum=0.324;SOR=0.755	GT:AD:DP:GQ:PL	0:386,0:386:99:0,16447,.	1:0,344:344:99:14418,0,.
chrII	554599	chrII:554599_T/C	T	C	42174.3	.	AC=1;AF=0.5;AN=2;BaseQRankSum=-2.897;ClippingRankSum=0.425;DP=711;FS=1.126;MQ=59.94;MQ0=0;MQRankSum=1.657;QD=30.62;ReadPosRankSum=0.458;SOR=0.803	GT:AD:DP:GQ:PL	0:373,0:373:99:0,15651,.	1:2,336:338:99:13715,0,.
chrII	554815	chrII:554815_T/C	T	C	30705.9	.	AC=1;AF=0.5;AN=2;BaseQRankSum=4.784;ClippingRankSum=-1.25;DP=696;FS=1.194;MQ=59.91;MQ0=0;MQRankSum=-1.783;QD=26.16;ReadPosRankSum=2.748;SOR=0.588	GT:AD:DP:GQ:PL	0:377,0:377:99:0,15448,.	1:0,319:319:99:13322,0,.
chrII	554862	chrII:554862_T/C	T	C	36099.3	.	AC=1;AF=0.5;AN=2;BaseQRankSum=-4.066;ClippingRankSum=0.207;DP=682;FS=2.467;MQ=59.93;MQ0=0;MQRankSum=0.793;QD=31.51;ReadPosRankSum=-2.58;SOR=0.533	GT:AD:DP:GQ:PL	0:372,0:372:99:0,15519,.	1:0,310:310:99:12814,0,.
chrII	555345	chrII:555345_C/CT	C	CT	43644	.	AC=1;AF=0.5;AN=2;BaseQRankSum=-3.842;ClippingRankSum=-1.05;DP=434;FS=16.458;MQ=59.86;MQ0=0;MQRankSum=0.663;QD=31.45;ReadPosRankSum=3.953;SOR=0.162	GT:AD:DP:GQ	0:238,0:238:99	1:0,196:196:99
chrII	555375	chrII:555375_A/C	A	C	16514.9	.	AC=1;AF=0.5;AN=2;BaseQRankSum=3.429;ClippingRankSum=-1.056;DP=238;FS=3.547;MQ=59.85;MQ0=0;MQRankSum=1.229;QD=27.11;ReadPosRankSum=-0.797;SOR=0.44	GT:AD:DP:GQ:PL	0:120,1:121:99:0,4307,.	1:0,117:117:99:4426,0,.
chrII	555518	chrII:555518_G/A	G	A	36176.3	.	AC=1;AF=0.5;AN=2;BaseQRankSum=1.242;ClippingRankSum=-2.283;DP=665;FS=1.127;MQ=59.94;MQ0=0;MQRankSum=0.88;QD=33.31;ReadPosRankSum=-0.094;SOR=0.824	GT:AD:DP:GQ:PL	0:349,0:349:99:0,14665,.	1:1,315:316:99:13210,0,.
chrII	555562	chrII:555562_G/A	G	A	49305.7	.	AC=1;AF=0.5;AN=2;BaseQRankSum=-2.64;ClippingRankSum=0.363;DP=674;FS=0;MQ=59.95;MQ0=0;MQRankSum=-1.288;QD=29.53;ReadPosRankSum=-0.611;SOR=0.674	GT:AD:DP:GQ:PL	0:347,0:347:99:0,15325,.	1:0,327:327:99:15003,0,.
chrII	555566	chrII:555566_CT/C	CT	C	45230.2	.	AC=1;AF=0.5;AN=2;BaseQRankSum=1.091;ClippingRankSum=-0.255;DP=672;FS=0.529;MQ=59.94;MQ0=0;MQRankSum=0.094;QD=31.67;ReadPosRankSum=-0.567;SOR=0.648	GT:AD:DP:GQ:PL	0:347,0:347:99:0,16464,.	1:0,325:325:99:15352,0,.
chrII	555569	chrII:555569_A/G	A	G	43223.3	.	AC=1;AF=0.5;AN=2;BaseQRankSum=1.599;ClippingRankSum=0.989;DP=671;FS=1.127;MQ=59.94;MQ0=0;MQRankSum=-0.764;QD=33.3;ReadPosRankSum=1.109;SOR=0.594	GT:AD:DP:GQ:PL	0:345,0:345:99:0,15798,.	1:0,326:326:99:14874,0,.
chrII	555623	chrII:555623_C/G	C	G	43770.3	.	AC=1;AF=0.5;AN=2;BaseQRankSum=0.096;ClippingRankSum=-0.632;DP=695;FS=0.526;MQ=59.94;MQ0=0;MQRankSum=0.342;QD=29.92;ReadPosRankSum=-0.401;SOR=0.654	GT:AD:DP:GQ:PL	0:371,0:371:99:0,16786,.	1:0,324:324:99:14816,0,.
chrII	555624	chrII:555624_A/G	A	G	33398.9	.	AC=1;AF=0.5;AN=2;BaseQRankSum=3.784;ClippingRankSum=-1.952;DP=693;FS=0;MQ=59.94;MQ0=0;MQRankSum=0.875;QD=30.76;ReadPosRankSum=0.83;SOR=0.672	GT:AD:DP:GQ:PL	0:370,0:370:99:0,16870,.	1:0,323:323:99:14730,0,.
chrII	555633	chrII:555633_G/T	G	T	13771.3	.	AC=1;AF=0.5;AN=2;BaseQRankSum=6.791;ClippingRankSum=-1.012;DP=715;FS=0;MQ=59.93;MQ0=0;MQRankSum=-0.177;QD=27.9;ReadPosRankSum=-1.211;SOR=0.645	GT:AD:DP:GQ:PL	0:382,0:382:99:0,17289,.	1:0,333:333:99:13808,0,.
chrII	555666	chrII:555666_T/TC	T	TC	45252.2	.	AC=1;AF=0.5;AN=2;BaseQRankSum=-1.221;ClippingRankSum=-0.925;DP=706;FS=1.116;MQ=59.95;MQ0=0;MQRankSum=-0.54;QD=35.77;ReadPosRankSum=0.207;SOR=0.775	GT:AD:DP:GQ:PL	0:371,0:371:99:0,13858,.	1:0,335:335:99:12465,0,.
chrII	555819	chrII:555819_C/T	C	T	38434.2	.	AC=1;AF=0.5;AN=2;BaseQRankSum=-3.944;ClippingRankSum=0.455;DP=655;FS=0.524;MQ=59.94;MQ0=0;MQRankSum=-0.392;QD=33.09;ReadPosRankSum=0.537;SOR=0.754	GT:AD:DP:GQ:PL	0:333,0:333:99:0,13540,.	1:0,322:322:99:12832,0,.
chrII	555881	chrII:555881_G/T	G	T	43863.2	.	AC=1;AF=0.5;AN=2;BaseQRankSum=2.746;ClippingRankSum=0.28;DP=670;FS=4.182;MQ=59.95;MQ0=0;MQRankSum=0.022;QD=27.61;ReadPosRankSum=5.508;SOR=0.459	GT:AD:DP:GQ:PL	0:336,0:336:99:0,14120,.	1:0,334:334:99:14011,0,.
chrII	555964	chrII:555964_G/A	G	A	47687.2	.	AC=1;AF=0.5;AN=2;BaseQRankSum=-1.277;ClippingRankSum=-0.881;DP=682;FS=2.48;MQ=59.95;MQ0=0;MQRankSum=0.568;QD=33.93;ReadPosRankSum=-0.373;SOR=0.523	GT:AD:DP:GQ:PL	0:362,0:362:99:0,15226,.	1:0,320:320:99:13528,0,.
chrII	556539	chrII:556539_T/C	T	C	70020.9	.	AC=1;AF=0.5;AN=2;BaseQRankSum=-2.306;ClippingRankSum=-0.332;DP=683;FS=3.574;MQ=59.96;MQ0=0;MQRankSum=0.889;QD=31.84;ReadPosRankSum=0.433;SOR=0.966	GT:AD:DP:GQ:PL	0:364,0:364:99:0,15124,.	1:0,319:319:99:13387,0,.
chrII	556857	chrII:556857_T/C	T	C	59061.9	.	AC=1;AF=0.5;AN=2;BaseQRankSum=-4.328;ClippingRankSum=0.483;DP=712;FS=1.869;MQ=59.92;MQ0=0;MQRankSum=2.102;QD=29.32;ReadPosRankSum=-2.782;SOR=0.653	GT:AD:DP:GQ:PL	0:364,0:364:99:0,15100,.	1:0,348:348:99:14221,0,.
chrII	556887	chrII:556887_T/C	T	C	33319.3	.	AC=1;AF=0.5;AN=2;BaseQRankSum=0.541;ClippingRankSum=-0.093;DP=725;FS=1.777;MQ=59.94;MQ0=0;MQRankSum=-1.199;QD=27.23;ReadPosRankSum=3.477;SOR=0.572	GT:AD:DP:GQ:PL	0:373,1:374:99:0,14934,.	1:0,351:351:99:14139,0,.
chrII	557225	chrII:557225_G/A	G	A	36289.3	.	AC=1;AF=0.5;AN=2;BaseQRankSum=4.041;ClippingRankSum=-0.049;DP=642;FS=0;MQ=59.93;MQ0=0;MQRankSum=-0.536;QD=31.04;ReadPosRankSum=0.645;SOR=0.651	GT:AD:DP:GQ:PL	0:349,0:349:99:0,15596,.	1:0,293:293:99:13198,0,.
chrII	557246	chrII:557246_A/G	A	G	36656.3	.	AC=1;AF=0.5;AN=2;BaseQRankSum=5.846;ClippingRankSum=-0.677;DP=641;FS=0;MQ=59.93;MQ0=0;MQRankSum=0.3;QD=28.99;ReadPosRankSum=2.457;SOR=0.705	GT:AD:DP:GQ:PL	0:351,0:351:99:0,15734,.	1:0,290:290:99:12990,0,.
chrII	558567	chrII:558567_T/TC	T	TC	45485.2	.	AC=1;AF=0.5;AN=2;BaseQRankSum=-5.217;ClippingRankSum=0.794;DP=654;FS=1.743;MQ=59.92;MQ0=0;MQRankSum=-0.901;QD=29.48;ReadPosRankSum=0.312;SOR=0.587	GT:AD:DP:GQ:PL	0:340,0:340:99:0,15269,.	1:0,314:314:99:12758,0,.
chrII	558576	chrII:558576_T/C	T	C	65487.5	.	AC=1;AF=0.5;AN=2;BaseQRankSum=-4.987;ClippingRankSum=1.486;DP=635;FS=0.616;MQ=59.92;MQ0=0;MQRankSum=0.424;QD=23.98;ReadPosRankSum=1.446;SOR=0.636	GT:AD:DP:GQ:PL	0:328,0:328:99:0,13691,.	1:0,307:307:99:14431,0,.
chrII	558597	chrII:558597_A/C	A	C	41749.2	.	AC=1;AF=0.5;AN=2;BaseQRankSum=-4.274;ClippingRankSum=-0.14;DP=644;FS=1.774;MQ=59.92;MQ0=0;MQRankSum=-0.633;QD=35.64;ReadPosRankSum=1.637;SOR=0.561	GT:AD:DP:GQ:PL	0:331,0:331:99:0,14825,.	1:0,313:313:99:13087,0,.
chrII	558866	chrII:558866_C/G	C	G	44400.7	.	AC=1;AF=0.5;AN=2;BaseQRankSum=-1.405;ClippingRankSum=-0.8;DP=710;FS=0;MQ=59.97;MQ0=0;MQRankSum=-1.257;QD=25.84;ReadPosRankSum=2.858;SOR=0.679	GT:AD:DP:GQ:PL	0:367,0:367:99:0,16735,.	1:0,343:343:99:14302,0,.
chrII	558881	chrII:558881_C/T	C	T	60784.2	.	AC=1;AF=0.5;AN=2;BaseQRankSum=-1.716;ClippingRankSum=1.687;DP=710;FS=1.757;MQ=59.96;MQ0=0;MQRankSum=-1.155;QD=34.11;ReadPosRankSum=-0.388;SOR=0.564	GT:AD:DP:GQ:PL	0:368,1:369:99:0,15497,.	1:0,341:341:99:15494,0,.
chrII	559000	chrII:559000_C/T	C	T	49882.2	.	AC=1;AF=0.5;AN=2;BaseQRankSum=-2.378;ClippingRankSum=-1.095;DP=714;FS=3.232;MQ=59.93;MQ0=0;MQRankSum=1.37;QD=29.08;ReadPosRankSum=0.939;SOR=0.946	GT:AD:DP:GQ:PL	0:389,0:389:99:0,15299,.	1:0,325:325:99:12988,0,.
chrII	559131	chrII:559131_T/C	T	C	65650.7	.	AC=1;AF=0.5;AN=2;BaseQRankSum=4.741;ClippingRankSum=-0.069;DP=681;FS=3.433;MQ=59.95;MQ0=0;MQRankSum=-0.545;QD=29.75;ReadPosRankSum=3.972;SOR=0.966	GT:AD:DP:GQ:PL	0:357,0:357:99:0,14643,.	1:0,324:324:99:13673,0,.
chrII	559186	chrII:559186_A/G	A	G	56567.2	.	AC=1;AF=0.5;AN=2;BaseQRankSum=-5.078;ClippingRankSum=0.697;DP=697;FS=0.523;MQ=59.96;MQ0=0;MQRankSum=0.361;QD=35.02;ReadPosRankSum=3.73;SOR=0.732	GT:AD:DP:GQ:PL	0:362,0:362:99:0,15423,.	1:0,335:335:99:14327,0,.
chrII	559359	chrII:559359_T/C	T	C	53526.7	.	AC=1;AF=0.5;AN=2;BaseQRankSum=2.8;ClippingRankSum=-1.193;DP=651;FS=1.769;MQ=59.91;MQ0=0;MQRankSum=0.882;QD=28.23;ReadPosRankSum=-6.73;SOR=0.735	GT:AD:DP:GQ:PL	0:361,0:361:99:0,17428,.	1:0,290:290:99:12007,0,.
chrII	559378	chrII:559378_G/A	G	A	54382.9	.	AC=1;AF=0.5;AN=2;BaseQRankSum=1.798;ClippingRankSum=-0.207;DP=570;FS=6.076;MQ=59.89;MQ0=0;MQRankSum=0.793;QD=28.2;ReadPosRankSum=3.05;SOR=1.116	GT:AD:DP:GQ:PL	0:342,0:342:99:0,14122,.	1:0,228:228:99:10238,0,.
chrII	559515	chrII:559515_A/G	A	G	53879.3	.	AC=1;AF=0.5;AN=2;BaseQRankSum=-2.828;ClippingRankSum=-1.15;DP=529;FS=0.564;MQ=59.91;MQ0=0;MQRankSum=-0.649;QD=37.16;ReadPosRankSum=1.581;SOR=0.73	GT:AD:DP:GQ:PL	0:301,0:301:99:0,12493,.	1:1,227:228:99:9252,0,.
chrII	559650	chrII:559650_C/T	C	T	38655.3	.	AC=1;AF=0.5;AN=2;BaseQRankSum=-2.082;ClippingRankSum=0.741;DP=390;FS=13.313;MQ=59.88;MQ0=0;MQRankSum=0.471;QD=33.23;ReadPosRankSum=2.197;SOR=0.244	GT:AD:DP:GQ:PL	0:226,0:226:99:0,8943,.	1:0,164:164:99:6768,0,.
chrII	559695	chrII:559695_A/G	A	G	36559.3	.	AC=1;AF=0.5;AN=2;BaseQRankSum=-7.508;ClippingRankSum=-0.132;DP=340;FS=3.986;MQ=59.85;MQ0=0;MQRankSum=-0.187;QD=34.33;ReadPosRankSum=0.693;SOR=0.438	GT:AD:DP:GQ:PL	0:186,0:186:99:0,7829,.	1:0,154:154:99:6277,0,.
chrII	559732	chrII:559732_T/C	T	C	34213.3	.	AC=1;AF=0.5;AN=2;BaseQRankSum=-2.912;ClippingRankSum=1.149;DP=210;FS=0;MQ=59.82;MQ0=0;MQRankSum=-0.05;QD=26.99;ReadPosRankSum=2.845;SOR=0.728	GT:AD:DP:GQ:PL	0:108,0:108:99:0,4550,.	1:0,102:102:99:4331,0,.
chrII	559762	chrII:559762_CATATATATAT/CATATATATATAT	CATATATATAT	CATATATATATAT	10327.4	.	AC=1;AF=0.5;AN=2;BaseQRankSum=1.677;ClippingRankSum=2.135;DP=58;FS=3.18;MQ=59.64;MQ0=0;MQRankSum=-1.273;QD=14.97;ReadPosRankSum=0.514;SOR=0.933	GT:AD:DP:GQ	0:37,0:38:99	1:8,12:20:99
chrII	559798	chrII:559798_G/A	G	A	2375.26	.	AC=1;AF=0.5;AN=2;BaseQRankSum=1.995;ClippingRankSum=-0.716;DP=142;FS=8.296;MQ=59.62;MQ0=0;MQRankSum=0.343;QD=30.1;ReadPosRankSum=-3.838;SOR=2.315	GT:AD:DP:GQ:PL	0:83,0:83:99:0,3621,.	1:0,59:59:99:2412,0,.
chrII	559922	chrII:559922_C/G	C	G	49210.3	.	AC=1;AF=0.5;AN=2;BaseQRankSum=-12.4;ClippingRankSum=0.009;DP=371;FS=8.599;MQ=59.95;MQ0=0;MQRankSum=-0.292;QD=30.54;ReadPosRankSum=0.27;SOR=0.092	GT:AD:DP:GQ:PL	0:201,0:201:99:0,8439,.	1:0,170:170:99:7232,0,.
chrII	559960	chrII:559960_C/T	C	T	25495.7	.	AC=1;AF=0.5;AN=2;BaseQRankSum=-2.628;ClippingRankSum=0.17;DP=376;FS=5.27;MQ=59.9;MQ0=0;MQRankSum=-1.71;QD=32.03;ReadPosRankSum=2.954;SOR=0.427	GT:AD:DP:GQ:PL	0:207,0:207:99:0,8294,.	1:0,169:169:99:6779,0,.
chrII	560006	chrII:560006_G/GA	G	GA	32891.7	.	AC=1;AF=0.5;AN=2;BaseQRankSum=5.066;ClippingRankSum=-0.019;DP=406;FS=18.319;MQ=59.91;MQ0=0;MQRankSum=-0.381;QD=31.61;ReadPosRankSum=-0.591;SOR=0.56	GT:AD:DP:GQ:PL	0:234,0:234:99:0,10627,.	1:0,172:172:99:7863,0,.
chrII	560022	chrII:560022_C/A	C	A	36844.7	.	AC=1;AF=0.5;AN=2;BaseQRankSum=4.213;ClippingRankSum=-0.81;DP=493;FS=11.826;MQ=59.94;MQ0=0;MQRankSum=0.728;QD=28.11;ReadPosRankSum=3.766;SOR=0.711	GT:AD:DP:GQ:PL	0:286,0:286:99:0,12652,.	1:0,207:207:99:9301,0,.
chrII	560167	chrII:560167_T/A	T	A	67692.8	.	AC=1;AF=0.5;AN=2;BaseQRankSum=1.452;ClippingRankSum=0.006;DP=684;FS=0;MQ=59.93;MQ0=0;MQRankSum=0.39;QD=29.57;ReadPosRankSum=0.093;SOR=0.662	GT:AD:DP:GQ:PL	0:368,0:368:99:0,15275,.	1:0,316:316:99:13242,0,.
chrII	560494	chrII:560494_G/C	G	C	36398.3	.	AC=1;AF=0.5;AN=2;BaseQRankSum=1.188;ClippingRankSum=-0.112;DP=660;FS=0.539;MQ=59.94;MQ0=0;MQRankSum=-0.711;QD=30.56;ReadPosRankSum=1.54;SOR=0.618	GT:AD:DP:GQ:PL	0:348,0:348:99:0,14673,.	1:0,312:312:99:13077,0,.
chrII	560987	chrII:560987_A/G	A	G	35900.3	.	AC=1;AF=0.5;AN=2;BaseQRankSum=1.23;ClippingRankSum=1.024;DP=634;FS=4.669;MQ=59.94;MQ0=0;MQRankSum=-0.099;QD=34.05;ReadPosRankSum=1.519;SOR=0.417	GT:AD:DP:GQ:PL	0:316,0:316:99:0,13323,.	1:0,318:318:99:13408,0,.
chrII	561291	chrII:561291_T/C	T	C	32759.7	.	AC=1;AF=0.5;AN=2;BaseQRankSum=-1.776;ClippingRankSum=0.242;DP=490;FS=5.309;MQ=59.83;MQ0=0;MQRankSum=-0.378;QD=30.41;ReadPosRankSum=-5.783;SOR=0.417	GT:AD:DP:GQ:PL	0:257,0:257:99:0,10699,.	1:0,233:233:99:9939,0,.
chrII	561879	chrII:561879_G/A	G	A	38320.3	.	AC=1;AF=0.5;AN=2;BaseQRankSum=0.551;ClippingRankSum=-1.071;DP=712;FS=2.569;MQ=59.93;MQ0=0;MQRankSum=-0.923;QD=32.9;ReadPosRankSum=3.989;SOR=0.78	GT:AD:DP:GQ:PL	0:384,0:384:99:0,15970,.	1:0,328:328:99:13636,0,.
chrII	562452	chrII:562452_C/T	C	T	44558.7	.	AC=1;AF=0.5;AN=2;BaseQRankSum=-1.418;ClippingRankSum=-1.366;DP=720;FS=1.748;MQ=59.93;MQ0=0;MQRankSum=0.508;QD=31.7;ReadPosRankSum=1.343;SOR=0.871	GT:AD:DP:GQ:PL	0:367,0:367:99:0,15560,.	1:0,353:353:99:14930,0,.
chrII	562617	chrII:562617_T/C	T	C	41460.7	.	AC=1;AF=0.5;AN=2;BaseQRankSum=-1.675;ClippingRankSum=1.854;DP=688;FS=1.746;MQ=59.94;MQ0=0;MQRankSum=0.033;QD=26.5;ReadPosRankSum=0.908;SOR=0.562	GT:AD:DP:GQ:PL	0:366,0:366:99:0,15261,.	1:0,322:322:99:13419,0,.
chrII	562763	chrII:562763_G/A	G	A	37737.3	.	AC=1;AF=0.5;AN=2;BaseQRankSum=0.763;ClippingRankSum=-0.214;DP=696;FS=0;MQ=59.94;MQ0=0;MQRankSum=-0.687;QD=23.13;ReadPosRankSum=3.776;SOR=0.706	GT:AD:DP:GQ:PL	0:366,0:366:99:0,15721,.	1:0,330:330:99:13996,0,.
chrII	562894	chrII:562894_A/G	A	G	34091.3	.	AC=1;AF=0.5;AN=2;BaseQRankSum=0.536;ClippingRankSum=-0.392;DP=675;FS=3.393;MQ=59.96;MQ0=0;MQRankSum=-0.637;QD=28.62;ReadPosRankSum=1.588;SOR=0.508	GT:AD:DP:GQ:PL	0:345,0:345:99:0,14685,.	1:0,330:330:99:14042,0,.
chrII	562936	chrII:562936_C/T	C	T	35947.3	.	AC=1;AF=0.5;AN=2;BaseQRankSum=-2.081;ClippingRankSum=-0.495;DP=647;FS=3.489;MQ=59.94;MQ0=0;MQRankSum=-0.012;QD=25.87;ReadPosRankSum=0.003;SOR=0.474	GT:AD:DP:GQ:PL	0:333,0:333:99:0,15089,.	1:0,314:314:99:14164,0,.
chrII	562937	chrII:562937_C/T	C	T	35947.3	.	AC=1;AF=0.5;AN=2;BaseQRankSum=-4.052;ClippingRankSum=0.327;DP=643;FS=4.481;MQ=59.94;MQ0=0;MQRankSum=1.051;QD=33.28;ReadPosRankSum=-0.353;SOR=0.446	GT:AD:DP:GQ:PL	0:331,0:331:99:0,15089,.	1:0,312:312:99:14164,0,.
chrII	562976	chrII:562976_A/G	A	G	24129.3	.	AC=1;AF=0.5;AN=2;BaseQRankSum=0.45;ClippingRankSum=-0.544;DP=569;FS=0.545;MQ=59.77;MQ0=0;MQRankSum=1.929;QD=29.06;ReadPosRankSum=1.353;SOR=0.779	GT:AD:DP:GQ:PL	0:300,0:300:99:0,12647,.	1:0,269:269:99:11244,0,.
chrII	563013	chrII:563013_T/A	T	A	32703.5	.	AC=1;AF=0.5;AN=2;BaseQRankSum=-5.096;ClippingRankSum=1.035;DP=436;FS=0.735;MQ=59.05;MQ0=0;MQRankSum=-0.175;QD=25.29;ReadPosRankSum=1.454;SOR=0.764	GT:AD:DP:GQ:PL	0:231,4:235:99:0,8783,.	1:0,201:201:99:7783,0,.
chrII	563134	chrII:563134_G/GA	G	GA	25378.2	.	AC=1;AF=0.5;AN=2;BaseQRankSum=-0.76;ClippingRankSum=-1.545;DP=607;FS=3.399;MQ=59.93;MQ0=0;MQRankSum=1.529;QD=32.7;ReadPosRankSum=-0.168;SOR=0.483	GT:AD:DP:GQ:PL	0:309,0:309:99:0,13793,.	1:1,297:298:99:13277,0,.
chrII	563135	chrII:563135_G/A	G	A	25386.3	.	AC=1;AF=0.5;AN=2;BaseQRankSum=5.059;ClippingRankSum=-1.709;DP=611;FS=4.291;MQ=59.93;MQ0=0;MQRankSum=-0.41;QD=30.82;ReadPosRankSum=0.371;SOR=0.471	GT:AD:DP:GQ:PL	0:312,0:312:99:0,13793,.	1:1,298:299:99:13276,0,.
chrII	563175	chrII:563175_A/T	A	T	31855.7	.	AC=1;AF=0.5;AN=2;BaseQRankSum=3.896;ClippingRankSum=-0.771;DP=660;FS=4.037;MQ=59.94;MQ0=0;MQRankSum=0.678;QD=30.64;ReadPosRankSum=4.782;SOR=0.969	GT:AD:DP:GQ:PL	0:330,0:330:99:0,13052,.	1:0,330:330:99:13520,0,.
chrII	563201	chrII:563201_G/A	G	A	25659.3	.	AC=1;AF=0.5;AN=2;BaseQRankSum=4.665;ClippingRankSum=-1.674;DP=675;FS=5.166;MQ=59.96;MQ0=0;MQRankSum=0.638;QD=29.83;ReadPosRankSum=1.907;SOR=0.429	GT:AD:DP:GQ:PL	0:343,0:343:99:0,14351,.	1:0,332:332:99:14120,0,.
chrII	563317	chrII:563317_T/C	T	C	26607.3	.	AC=1;AF=0.5;AN=2;BaseQRankSum=0.565;ClippingRankSum=-1.173;DP=629;FS=4.309;MQ=59.92;MQ0=0;MQRankSum=-1.082;QD=24.96;ReadPosRankSum=2.166;SOR=0.952	GT:AD:DP:GQ:PL	0:343,0:343:99:0,14209,.	1:0,286:286:99:11915,0,.
chrII	563527	chrII:563527_T/C	T	C	43554.2	.	AC=1;AF=0.5;AN=2;BaseQRankSum=-3.485;ClippingRankSum=0.285;DP=709;FS=0.531;MQ=59.96;MQ0=0;MQRankSum=0.552;QD=31.22;ReadPosRankSum=1.331;SOR=0.795	GT:AD:DP:GQ:PL	0:379,0:379:99:0,16028,.	1:0,330:330:99:13994,0,.
chrII	563635	chrII:563635_A/G	A	G	51656.2	.	AC=1;AF=0.5;AN=2;BaseQRankSum=-0.719;ClippingRankSum=0.155;DP=642;FS=0;MQ=59.94;MQ0=0;MQRankSum=-1.059;QD=30.46;ReadPosRankSum=-0.309;SOR=0.656	GT:AD:DP:GQ	0:341,0:341:99	1:0,301:301:99
chrII	563644	chrII:563644_G/A	G	A	42572.7	.	AC=1;AF=0.5;AN=2;BaseQRankSum=-2.83;ClippingRankSum=-0.144;DP=635;FS=1.745;MQ=59.96;MQ0=0;MQRankSum=2.491;QD=24.79;ReadPosRankSum=0.72;SOR=0.845	GT:AD:DP:GQ:PL	0:340,0:340:99:0,15168,.	1:0,295:295:99:13354,0,.
chrII	563695	chrII:563695_G/A	G	A	48074.2	.	AC=1;AF=0.5;AN=2;BaseQRankSum=1.338;ClippingRankSum=0.845;DP=661;FS=0.532;MQ=59.95;MQ0=0;MQRankSum=0.503;QD=28.08;ReadPosRankSum=2.611;SOR=0.741	GT:AD:DP:GQ:PL	0:342,0:342:99:0,14318,.	1:0,319:319:99:13299,0,.
chrII	564041	chrII:564041_T/G	T	G	64675.5	.	AC=1;AF=0.5;AN=2;BaseQRankSum=-1.875;ClippingRankSum=0.114;DP=716;FS=0;MQ=59.94;MQ0=0;MQRankSum=0.533;QD=31.27;ReadPosRankSum=-0.764;SOR=0.705	GT:AD:DP:GQ	0:369,1:370:99	1:0,346:346:99
chrII	564550	chrII:564550_C/G	C	G	40441.7	.	AC=1;AF=0.5;AN=2;BaseQRankSum=-6.655;ClippingRankSum=-0.9;DP=658;FS=6.148;MQ=59.92;MQ0=0;MQRankSum=3.538;QD=32.14;ReadPosRankSum=0.147;SOR=0.492	GT:AD:DP:GQ:PL	0:339,0:339:99:0,14354,.	1:0,319:319:99:13420,0,.
chrII	564636	chrII:564636_T/C	T	C	42394.7	.	AC=1;AF=0.5;AN=2;BaseQRankSum=0.748;ClippingRankSum=-1.629;DP=641;FS=0.568;MQ=59.99;MQ0=0;MQRankSum=-0.081;QD=34.18;ReadPosRankSum=4.469;SOR=0.768	GT:AD:DP:GQ:PL	0:348,0:348:99:0,15178,.	1:0,293:293:99:13469,0,.
chrII	564639	chrII:564639_G/A	G	A	36974.2	.	AC=1;AF=0.5;AN=2;BaseQRankSum=-0.695;ClippingRankSum=1.828;DP=644;FS=0;MQ=59.99;MQ0=0;MQRankSum=-0.826;QD=29.1;ReadPosRankSum=3.515;SOR=0.702	GT:AD:DP:GQ:PL	0:349,0:349:99:0,15883,.	1:0,295:295:99:13390,0,.
chrII	565153	chrII:565153_A/G	A	G	42840.7	.	AC=1;AF=0.5;AN=2;BaseQRankSum=0.781;ClippingRankSum=-1.778;DP=680;FS=0.519;MQ=59.96;MQ0=0;MQRankSum=0.275;QD=29.15;ReadPosRankSum=-0.178;SOR=0.745	GT:AD:DP:GQ:PL	0:333,0:333:99:0,14117,.	1:0,347:347:99:14721,0,.
chrII	565250	chrII:565250_G/A	G	A	42403.7	.	AC=1;AF=0.5;AN=2;BaseQRankSum=3.167;ClippingRankSum=1.272;DP=686;FS=1.189;MQ=59.93;MQ0=0;MQRankSum=-0.859;QD=30.54;ReadPosRankSum=2.455;SOR=0.578	GT:AD:DP:GQ:PL	0:369,0:369:99:0,15462,.	1:1,316:317:99:13231,0,.
chrII	565460	chrII:565460_G/T	G	T	48167.7	.	AC=1;AF=0.5;AN=2;BaseQRankSum=-0.887;ClippingRankSum=0.614;DP=676;FS=2.427;MQ=59.95;MQ0=0;MQRankSum=0.004;QD=20.58;ReadPosRankSum=2.955;SOR=0.778	GT:AD:DP:GQ:PL	0:344,0:344:99:0,14424,.	1:0,332:332:99:14074,0,.
chrII	565493	chrII:565493_C/T	C	T	85179.3	.	AC=1;AF=0.5;AN=2;BaseQRankSum=-3.228;ClippingRankSum=0.855;DP=663;FS=1.707;MQ=59.92;MQ0=0;MQRankSum=1.167;QD=30.78;ReadPosRankSum=5.123;SOR=0.486	GT:AD:DP:GQ:PL	0:348,0:348:99:0,14595,.	1:0,315:315:99:13091,0,.
chrII	565566	chrII:565566_A/G	A	G	43553.7	.	AC=1;AF=0.5;AN=2;BaseQRankSum=-0.212;ClippingRankSum=1.039;DP=689;FS=0.527;MQ=59.92;MQ0=0;MQRankSum=1.29;QD=28.96;ReadPosRankSum=1.47;SOR=0.628	GT:AD:DP:GQ:PL	0:373,0:373:99:0,15414,.	1:0,316:316:99:13104,0,.
chrII	565627	chrII:565627_G/A	G	A	63746.8	.	AC=1;AF=0.5;AN=2;BaseQRankSum=-2.493;ClippingRankSum=-0.758;DP=707;FS=0;MQ=59.96;MQ0=0;MQRankSum=0.751;QD=32.48;ReadPosRankSum=1.784;SOR=0.746	GT:AD:DP:GQ:PL	0:364,0:364:99:0,14915,.	1:0,343:343:99:14034,0,.
chrII	565711	chrII:565711_T/C	T	C	49922.2	.	AC=1;AF=0.5;AN=2;BaseQRankSum=-3.791;ClippingRankSum=1.359;DP=676;FS=0.52;MQ=59.92;MQ0=0;MQRankSum=-0.84;QD=27.26;ReadPosRankSum=3.913;SOR=0.619	GT:AD:DP:GQ:PL	0:326,0:326:99:0,14708,.	1:0,350:350:99:15742,0,.
chrII	565735	chrII:565735_G/A	G	A	52575.2	.	AC=1;AF=0.5;AN=2;BaseQRankSum=-1.919;ClippingRankSum=-0.593;DP=680;FS=1.752;MQ=59.96;MQ0=0;MQRankSum=-1.927;QD=32.42;ReadPosRankSum=0.843;SOR=0.714	GT:AD:DP:GQ:PL	0:334,0:334:99:0,15059,.	1:0,346:346:99:16328,0,.
chrII	565750	chrII:565750_T/C	T	C	39537.7	.	AC=1;AF=0.5;AN=2;BaseQRankSum=6.215;ClippingRankSum=1.437;DP=665;FS=1.725;MQ=59.94;MQ0=0;MQRankSum=0.04;QD=30.5;ReadPosRankSum=2.53;SOR=0.826	GT:AD:DP:GQ:PL	0:338,0:338:99:0,15397,.	1:0,327:327:99:13713,0,.
chrII	566056	chrII:566056_T/C	T	C	87112.3	.	AC=1;AF=0.5;AN=2;BaseQRankSum=-12.801;ClippingRankSum=-0.445;DP=662;FS=1.678;MQ=59.94;MQ0=0;MQRankSum=-0.685;QD=26.95;ReadPosRankSum=-3.884;SOR=0.815	GT:AD:DP:GQ:PL	0:348,0:348:99:0,14594,.	1:0,314:314:99:14170,0,.
chrII	566061	chrII:566061_G/A	G	A	43745.2	.	AC=1;AF=0.5;AN=2;BaseQRankSum=4.609;ClippingRankSum=0.244;DP=665;FS=1.099;MQ=59.95;MQ0=0;MQRankSum=-0.32;QD=32.28;ReadPosRankSum=10.451;SOR=0.786	GT:AD:DP:GQ:PL	0:357,0:357:99:0,16135,.	1:0,308:308:99:13056,0,.
chrII	566217	chrII:566217_G/C	G	C	15929.5	.	AC=1;AF=0.5;AN=2;BaseQRankSum=9.092;ClippingRankSum=-0.928;DP=661;FS=1.514;MQ=59.95;MQ0=0;MQRankSum=0.828;QD=29.19;ReadPosRankSum=4.782;SOR=0.847	GT:AD:DP:GQ:PL	0:345,0:345:99:0,14631,.	1:0,316:316:99:13297,0,.
chrII	566469	chrII:566469_G/A	G	A	49551.7	.	AC=1;AF=0.5;AN=2;BaseQRankSum=2.539;ClippingRankSum=0.9;DP=634;FS=0.525;MQ=59.94;MQ0=0;MQRankSum=0.216;QD=30.48;ReadPosRankSum=-0.347;SOR=0.775	GT:AD:DP:GQ:PL	0:327,0:327:99:0,13612,.	1:0,307:307:99:13864,0,.
chrII	566478	chrII:566478_G/A	G	A	35154.3	.	AC=1;AF=0.5;AN=2;BaseQRankSum=-0.182;ClippingRankSum=-2.644;DP=634;FS=1.15;MQ=59.93;MQ0=0;MQRankSum=-0.03;QD=32.32;ReadPosRankSum=0.231;SOR=0.6	GT:AD:DP:GQ:PL	0:329,0:329:99:0,15211,.	1:0,305:305:99:12627,0,.
chrII	566552	chrII:566552_G/A	G	A	61636.3	.	AC=1;AF=0.5;AN=2;BaseQRankSum=-0.047;ClippingRankSum=0.519;DP=676;FS=0;MQ=59.92;MQ0=0;MQRankSum=0.432;QD=26.79;ReadPosRankSum=1.866;SOR=0.707	GT:AD:DP:GQ:PL	0:365,0:365:99:0,15227,.	1:0,311:311:99:13174,0,.
chrII	566670	chrII:566670_T/A	T	A	47850.7	.	AC=1;AF=0.5;AN=2;BaseQRankSum=0.67;ClippingRankSum=-0.618;DP=685;FS=0;MQ=59.95;MQ0=0;MQRankSum=1.436;QD=33.97;ReadPosRankSum=-0.318;SOR=0.69	GT:AD:DP:GQ:PL	0:350,0:350:99:0,14530,.	1:0,335:335:99:14178,0,.
chrII	566827	chrII:566827_C/A	C	A	49034.7	.	AC=1;AF=0.5;AN=2;BaseQRankSum=1.927;ClippingRankSum=0.436;DP=605;FS=2.456;MQ=59.93;MQ0=0;MQRankSum=-0.411;QD=31.41;ReadPosRankSum=2.158;SOR=0.897	GT:AD:DP:GQ:PL	0:331,2:333:99:0,13589,.	1:0,272:272:99:12385,0,.
chrII	566838	chrII:566838_A/G	A	G	39423.7	.	AC=1;AF=0.5;AN=2;BaseQRankSum=6.436;ClippingRankSum=0.369;DP=598;FS=3.188;MQ=59.93;MQ0=0;MQRankSum=0.203;QD=26.96;ReadPosRankSum=2.98;SOR=0.805	GT:AD:DP:GQ:PL	0:337,0:337:99:0,15000,.	1:0,261:261:99:10721,0,.
chrII	566995	chrII:566995_A/G	A	G	32975.3	.	AC=1;AF=0.5;AN=2;BaseQRankSum=6.26;ClippingRankSum=0.959;DP=701;FS=0.541;MQ=59.96;MQ0=0;MQRankSum=0.665;QD=28.21;ReadPosRankSum=3.6;SOR=0.769	GT:AD:DP:GQ:PL	0:366,0:366:99:0,15149,.	1:0,335:335:99:14075,0,.
chrII	567265	chrII:567265_C/A	C	A	28819.9	.	AC=1;AF=0.5;AN=2;BaseQRankSum=-2.399;ClippingRankSum=1.16;DP=711;FS=1.215;MQ=59.97;MQ0=0;MQRankSum=1.468;QD=29.23;ReadPosRankSum=3.517;SOR=0.567	GT:AD:DP:GQ:PL	0:372,0:372:99:0,15551,.	1:0,339:339:99:13761,0,.
chrII	567480	chrII:567480_G/A	G	A	65488.3	.	AC=1;AF=0.5;AN=2;BaseQRankSum=-1.916;ClippingRankSum=-0.778;DP=695;FS=1.831;MQ=59.91;MQ0=0;MQRankSum=-0.349;QD=26.24;ReadPosRankSum=3.787;SOR=0.851	GT:AD:DP:GQ:PL	0:370,0:370:99:0,15685,.	1:0,325:325:99:13735,0,.
chrII	567602	chrII:567602_C/T	C	T	33902.3	.	AC=1;AF=0.5;AN=2;BaseQRankSum=5.265;ClippingRankSum=-2.05;DP=698;FS=0;MQ=59.92;MQ0=0;MQRankSum=-0.614;QD=28.6;ReadPosRankSum=1.797;SOR=0.664	GT:AD:DP:GQ:PL	0:363,0:363:99:0,15264,.	1:0,335:335:99:14278,0,.
chrII	567651	chrII:567651_C/T	C	T	37533.3	.	AC=1;AF=0.5;AN=2;BaseQRankSum=1.093;ClippingRankSum=-0.53;DP=723;FS=1.142;MQ=59.95;MQ0=0;MQRankSum=1.534;QD=29.56;ReadPosRankSum=4.956;SOR=0.562	GT:AD:DP:GQ:PL	0:375,0:375:99:0,22906,.	1:0,348:348:99:15790,0,.
chrII	567658	chrII:567658_T/C	T	C	37021.3	.	AC=1;AF=0.5;AN=2;BaseQRankSum=1.015;ClippingRankSum=0.352;DP=714;FS=1.845;MQ=59.97;MQ0=0;MQRankSum=-1.401;QD=26.89;ReadPosRankSum=4.679;SOR=0.551	GT:AD:DP:GQ:PL	0:374,0:374:99:0,24034,.	1:0,340:340:99:15581,0,.
chrII	567682	chrII:567682_G/C	G	C	64331.9	.	AC=1;AF=0.5;AN=2;BaseQRankSum=-2.219;ClippingRankSum=-0.999;DP=685;FS=0.547;MQ=59.99;MQ0=0;MQRankSum=-1.305;QD=28.23;ReadPosRankSum=1.662;SOR=0.777	GT:AD:DP:GQ:PL	0:355,1:356:99:0,14978,.	1:0,329:329:99:15375,0,.
chrII	567697	chrII:567697_A/G	A	G	33842.3	.	AC=1;AF=0.5;AN=2;BaseQRankSum=-0.982;ClippingRankSum=-2.079;DP=691;FS=1.883;MQ=59.98;MQ0=0;MQRankSum=-0.333;QD=30.77;ReadPosRankSum=0.249;SOR=0.545	GT:AD:DP:GQ:PL	0:359,0:359:99:0,26067,.	1:0,332:332:99:14103,0,.
chrII	568357	chrII:568357_A/G	A	G	57346.3	.	AC=1;AF=0.5;AN=2;BaseQRankSum=-2.465;ClippingRankSum=-0.118;DP=710;FS=0.539;MQ=59.95;MQ0=0;MQRankSum=-0.843;QD=27.45;ReadPosRankSum=1.309;SOR=0.745	GT:AD:DP:GQ:PL	0:368,0:368:99:0,15597,.	1:0,342:342:99:14530,0,.
chrII	568406	chrII:568406_T/C	T	C	73907.5	.	AC=1;AF=0.5;AN=2;BaseQRankSum=-6.377;ClippingRankSum=0.818;DP=694;FS=4.078;MQ=59.98;MQ0=0;MQRankSum=-0.652;QD=33.49;ReadPosRankSum=2.579;SOR=0.95	GT:AD:DP:GQ:PL	0:351,0:351:99:0,15044,.	1:0,343:343:99:14553,0,.
chrII	568465	chrII:568465_G/T	G	T	50152.2	.	AC=1;AF=0.5;AN=2;BaseQRankSum=-0.821;ClippingRankSum=-0.095;DP=670;FS=0;MQ=59.97;MQ0=0;MQRankSum=0.337;QD=27.1;ReadPosRankSum=1.053;SOR=0.672	GT:AD:DP:GQ:PL	0:345,0:345:99:0,14668,.	1:0,325:325:99:13766,0,.
chrII	568676	chrII:568676_G/C	G	C	44417.7	.	AC=1;AF=0.5;AN=2;BaseQRankSum=-2.06;ClippingRankSum=-0.316;DP=678;FS=2.445;MQ=59.97;MQ0=0;MQRankSum=0.753;QD=29.73;ReadPosRankSum=2.595;SOR=0.85	GT:AD:DP:GQ:PL	0:356,0:356:99:0,14911,.	1:0,322:322:99:13414,0,.
chrII	568762	chrII:568762_T/G	T	G	79497.5	.	AC=1;AF=0.5;AN=2;BaseQRankSum=-5.76;ClippingRankSum=-0.945;DP=691;FS=3.144;MQ=59.96;MQ0=0;MQRankSum=-0.506;QD=31.54;ReadPosRankSum=2.35;SOR=0.952	GT:AD:DP:GQ:PL	0:364,0:364:99:0,15451,.	1:0,327:327:99:13846,0,.
chrII	568819	chrII:568819_T/C	T	C	77741.5	.	AC=1;AF=0.5;AN=2;BaseQRankSum=-6.248;ClippingRankSum=0.182;DP=680;FS=0;MQ=59.96;MQ0=0;MQRankSum=-0.545;QD=29.54;ReadPosRankSum=0.508;SOR=0.702	GT:AD:DP:GQ:PL	0:354,1:355:99:0,14825,.	1:0,325:325:99:14640,0,.
chrII	568820	chrII:568820_T/G	T	G	67813.5	.	AC=1;AF=0.5;AN=2;BaseQRankSum=-5.219;ClippingRankSum=1.257;DP=681;FS=0;MQ=59.95;MQ0=0;MQRankSum=1.265;QD=29.21;ReadPosRankSum=0.711;SOR=0.704	GT:AD:DP:GQ:PL	0:359,0:359:99:0,16137,.	1:2,320:322:99:13559,0,.
chrII	569064	chrII:569064_T/C	T	C	44551.7	.	AC=1;AF=0.5;AN=2;BaseQRankSum=0.81;ClippingRankSum=-0.42;DP=677;FS=0;MQ=59.92;MQ0=0;MQRankSum=-0.246;QD=27.93;ReadPosRankSum=1.462;SOR=0.717	GT:AD:DP:GQ:PL	0:335,0:335:99:0,13901,.	1:0,342:342:99:14182,0,.
chrII	569301	chrII:569301_T/A	T	A	64466.2	.	AC=1;AF=0.5;AN=2;BaseQRankSum=-7.171;ClippingRankSum=-0.857;DP=718;FS=2.447;MQ=59.95;MQ0=0;MQRankSum=0.088;QD=32.44;ReadPosRankSum=-3.165;SOR=0.888	GT:AD:DP:GQ:PL	0:373,0:373:99:0,16895,.	1:0,345:345:99:15558,0,.
chrII	569302	chrII:569302_T/C	T	C	64466.2	.	AC=1;AF=0.5;AN=2;BaseQRankSum=-4.23;ClippingRankSum=-0.614;DP=713;FS=2.432;MQ=59.95;MQ0=0;MQRankSum=0.067;QD=31.72;ReadPosRankSum=-3.044;SOR=0.882	GT:AD:DP:GQ:PL	0:372,0:372:99:0,16895,.	1:0,341:341:99:15558,0,.
chrII	569460	chrII:569460_C/T	C	T	53140.2	.	AC=1;AF=0.5;AN=2;BaseQRankSum=-7.557;ClippingRankSum=-0.87;DP=703;FS=0;MQ=59.95;MQ0=0;MQRankSum=1.721;QD=27.9;ReadPosRankSum=-0.139;SOR=0.763	GT:AD:DP:GQ:PL	0:371,1:372:99:0,15583,.	1:0,331:331:99:13506,0,.
chrII	569856	chrII:569856_T/G	T	G	51163.7	.	AC=1;AF=0.5;AN=2;BaseQRankSum=-0.781;ClippingRankSum=0.891;DP=700;FS=0;MQ=59.92;MQ0=0;MQRankSum=1.139;QD=32.44;ReadPosRankSum=-0.153;SOR=0.72	GT:AD:DP:GQ:PL	0:387,0:387:99:0,17580,.	1:0,313:313:99:13242,0,.
chrII	569872	chrII:569872_G/C	G	C	59869.3	.	AC=1;AF=0.5;AN=2;BaseQRankSum=-2.629;ClippingRankSum=0.415;DP=705;FS=1.773;MQ=59.93;MQ0=0;MQRankSum=0.186;QD=30.15;ReadPosRankSum=-0.137;SOR=0.632	GT:AD:DP:GQ:PL	0:387,0:387:99:0,16160,.	1:0,318:318:99:14335,0,.
chrII	570256	chrII:570256_G/A	G	A	45187.7	.	AC=1;AF=0.5;AN=2;BaseQRankSum=-0.07;ClippingRankSum=1.105;DP=650;FS=3.191;MQ=59.93;MQ0=0;MQRankSum=-0.028;QD=30.83;ReadPosRankSum=8.914;SOR=0.833	GT:AD:DP:GQ:PL	0:344,1:345:99:0,15615,.	1:0,305:305:99:13791,0,.
chrII	570264	chrII:570264_T/C	T	C	72179.5	.	AC=1;AF=0.5;AN=2;BaseQRankSum=-7.086;ClippingRankSum=0.169;DP=659;FS=0;MQ=59.93;MQ0=0;MQRankSum=-0.08;QD=27.23;ReadPosRankSum=1.465;SOR=0.662	GT:AD:DP:GQ:PL	0:346,0:346:99:0,14418,.	1:0,313:313:99:14518,0,.
chrII	570267	chrII:570267_C/T	C	T	34800.3	.	AC=1;AF=0.5;AN=2;BaseQRankSum=1.041;ClippingRankSum=0.228;DP=659;FS=0.53;MQ=59.93;MQ0=0;MQRankSum=-1.543;QD=35.19;ReadPosRankSum=2.828;SOR=0.616	GT:AD:DP:GQ:PL	0:346,0:346:99:0,15882,.	1:0,313:313:99:12743,0,.
chrII	570301	chrII:570301_A/G	A	G	53613.3	.	AC=1;AF=0.5;AN=2;BaseQRankSum=-2.602;ClippingRankSum=0.131;DP=673;FS=1.806;MQ=59.91;MQ0=0;MQRankSum=-1.005;QD=26.5;ReadPosRankSum=-1.561;SOR=0.832	GT:AD:DP:GQ:PL	0:354,0:354:99:0,14678,.	1:0,319:319:99:13247,0,.
chrII	570508	chrII:570508_G/T	G	T	47910.7	.	AC=1;AF=0.5;AN=2;BaseQRankSum=-0.711;ClippingRankSum=0.481;DP=704;FS=3.187;MQ=59.93;MQ0=0;MQRankSum=-0.037;QD=33.4;ReadPosRankSum=-0.814;SOR=0.755	GT:AD:DP:GQ:PL	0:386,0:386:99:0,15705,.	1:0,318:318:99:12997,0,.
chrII	570929	chrII:570929_G/A	G	A	75853.5	.	AC=1;AF=0.5;AN=2;BaseQRankSum=-3.301;ClippingRankSum=-1.086;DP=662;FS=0.633;MQ=59.94;MQ0=0;MQRankSum=0.278;QD=28.74;ReadPosRankSum=1.143;SOR=0.761	GT:AD:DP:GQ:PL	0:350,0:350:99:0,14889,.	1:0,312:312:99:13213,0,.
chrII	571034	chrII:571034_G/A	G	A	31739.3	.	AC=1;AF=0.5;AN=2;BaseQRankSum=1.032;ClippingRankSum=-1.016;DP=652;FS=1.885;MQ=59.97;MQ0=0;MQRankSum=0.128;QD=36.66;ReadPosRankSum=1.856;SOR=0.538	GT:AD:DP:GQ:PL	0:345,0:345:99:0,15500,.	1:0,307:307:99:12523,0,.
chrII	571050	chrII:571050_G/A	G	A	81016.5	.	AC=1;AF=0.5;AN=2;BaseQRankSum=-2.761;ClippingRankSum=0.284;DP=645;FS=3.221;MQ=59.97;MQ0=0;MQRankSum=-0.002;QD=29.03;ReadPosRankSum=2.405;SOR=1.02	GT:AD:DP:GQ:PL	0:334,0:334:99:0,14021,.	1:0,311:311:99:14056,0,.
chrII	571089	chrII:571089_C/T	C	T	81155.3	.	AC=1;AF=0.5;AN=2;BaseQRankSum=-6.318;ClippingRankSum=1.113;DP=621;FS=0;MQ=59.95;MQ0=0;MQRankSum=-0.34;QD=30.2;ReadPosRankSum=1.635;SOR=0.597	GT:AD:DP:GQ:PL	0:330,0:330:99:0,13668,.	1:0,291:291:99:11332,0,.
chrII	571218	chrII:571218_G/A	G	A	73152.9	.	AC=1;AF=0.5;AN=2;BaseQRankSum=-6.243;ClippingRankSum=0.044;DP=663;FS=1.803;MQ=59.94;MQ0=0;MQRankSum=1.02;QD=30.46;ReadPosRankSum=-2.163;SOR=0.858	GT:AD:DP:GQ:PL	0:348,0:348:99:0,14561,.	1:0,315:315:99:14060,0,.
chrII	571243	chrII:571243_C/T	C	T	52636.7	.	AC=1;AF=0.5;AN=2;BaseQRankSum=0.166;ClippingRankSum=0.802;DP=660;FS=1.115;MQ=59.95;MQ0=0;MQRankSum=0.828;QD=30;ReadPosRankSum=0.366;SOR=0.783	GT:AD:DP:GQ:PL	0:357,0:357:99:0,16175,.	1:0,303:303:99:12956,0,.
chrII	571328	chrII:571328_CAA/CAAA	CAA	CAAA	4939.16	.	AC=1;AF=0.5;AN=2;BaseQRankSum=-0.282;ClippingRankSum=1.495;DP=175;FS=5.425;MQ=59.27;MQ0=0;MQRankSum=0.205;QD=4.67;ReadPosRankSum=-0.739;SOR=0.977	GT:AD:DP:GQ	0:60,16:85:99	1:28,38:90:99
chrII	571347	chrII:571347_T/A	T	A	256.26	.	AC=1;AF=0.5;AN=2;BaseQRankSum=1.584;ClippingRankSum=0.475;DP=245;FS=11.86;MQ=59.6;MQ0=0;MQRankSum=0.766;QD=1.64;ReadPosRankSum=-0.188;SOR=0.107	GT:AD:DP:GQ:PL	1:30,52:82:99:293,0,.	0:162,1:163:99:0,6935,.
chrII	571349	chrII:571349_A/G	A	G	22955.2	.	AC=1;AF=0.5;AN=2;BaseQRankSum=-0.119;ClippingRankSum=-1.165;DP=315;FS=3.365;MQ=59.62;MQ0=0;MQRankSum=-1.856;QD=27.68;ReadPosRankSum=0.05;SOR=0.427	GT:AD:DP:GQ:PL	0:162,2:164:99:0,6723,.	1:0,151:151:99:7006,0,.
chrII	571362	chrII:571362_G/C	G	C	6693.26	.	AC=1;AF=0.5;AN=2;BaseQRankSum=0.289;ClippingRankSum=-0.801;DP=333;FS=15.455;MQ=59.77;MQ0=0;MQRankSum=-1.42;QD=32.09;ReadPosRankSum=-2.179;SOR=0.083	GT:AD:DP:GQ:PL	0:168,0:168:99:0,7605,.	1:0,165:165:99:6730,0,.
chrII	571411	chrII:571411_A/G	A	G	92025.3	.	AC=1;AF=0.5;AN=2;BaseQRankSum=-1.253;ClippingRankSum=1.702;DP=597;FS=9.263;MQ=59.92;MQ0=0;MQRankSum=1.146;QD=24.26;ReadPosRankSum=2.544;SOR=1.152	GT:AD:DP:GQ:PL	0:315,0:315:99:0,13093,.	1:0,282:282:99:11807,0,.
chrII	571717	chrII:571717_T/G	T	G	75694.9	.	AC=1;AF=0.5;AN=2;BaseQRankSum=-0.201;ClippingRankSum=-1.566;DP=697;FS=0.541;MQ=59.95;MQ0=0;MQRankSum=-0.125;QD=30.21;ReadPosRankSum=2.392;SOR=0.652	GT:AD:DP:GQ:PL	0:369,0:369:99:0,15451,.	1:0,328:328:99:13962,0,.
chrII	571870	chrII:571870_T/G	T	G	70086.5	.	AC=1;AF=0.5;AN=2;BaseQRankSum=-5.211;ClippingRankSum=1.229;DP=702;FS=1.377;MQ=59.94;MQ0=0;MQRankSum=1.896;QD=29.7;ReadPosRankSum=2.201;SOR=0.853	GT:AD:DP:GQ:PL	0:375,0:375:99:0,15539,.	1:0,327:327:99:13635,0,.
chrII	571949	chrII:571949_T/C	T	C	34717.3	.	AC=1;AF=0.5;AN=2;BaseQRankSum=-0.027;ClippingRankSum=1.098;DP=677;FS=0;MQ=59.94;MQ0=0;MQRankSum=0.541;QD=29.54;ReadPosRankSum=3.108;SOR=0.724	GT:AD:DP:GQ:PL	0:347,0:347:99:0,14776,.	1:0,330:330:99:14133,0,.
chrII	572114	chrII:572114_T/C	T	C	46701.7	.	AC=1;AF=0.5;AN=2;BaseQRankSum=0.827;ClippingRankSum=0.635;DP=675;FS=1.731;MQ=59.93;MQ0=0;MQRankSum=0.226;QD=27.33;ReadPosRankSum=-2.236;SOR=0.719	GT:AD:DP:GQ:PL	0:354,0:354:99:0,15043,.	1:0,321:321:99:13653,0,.
chrII	572201	chrII:572201_CA/C	CA	C	57065.8	.	AC=1;AF=0.5;AN=2;BaseQRankSum=-4.184;ClippingRankSum=-0.266;DP=684;FS=0.574;MQ=59.93;MQ0=0;MQRankSum=0.423;QD=34.46;ReadPosRankSum=-0.617;SOR=0.646	GT:AD:DP:GQ:PL	0:360,0:360:99:0,12812,.	1:0,324:324:99:11540,0,.
chrII	572340	chrII:572340_G/T	G	T	40554.7	.	AC=1;AF=0.5;AN=2;BaseQRankSum=2.649;ClippingRankSum=-0.022;DP=706;FS=2.539;MQ=59.95;MQ0=0;MQRankSum=-0.026;QD=33.98;ReadPosRankSum=4.52;SOR=0.532	GT:AD:DP:GQ:PL	0:360,0:360:99:0,15325,.	1:0,346:346:99:14690,0,.
chrII	572944	chrII:572944_A/G	A	G	33249.3	.	AC=1;AF=0.5;AN=2;BaseQRankSum=-2.404;ClippingRankSum=-0.056;DP=648;FS=1.81;MQ=59.9;MQ0=0;MQRankSum=-0.691;QD=31.91;ReadPosRankSum=7.71;SOR=0.552	GT:AD:DP:GQ:PL	0:347,0:347:99:0,14721,.	1:0,301:301:99:12490,0,.
chrII	572996	chrII:572996_C/T	C	T	41865.7	.	AC=1;AF=0.5;AN=2;BaseQRankSum=-3.762;ClippingRankSum=-0.876;DP=680;FS=1.103;MQ=59.92;MQ0=0;MQRankSum=0.1;QD=22.55;ReadPosRankSum=-3.569;SOR=0.605	GT:AD:DP:GQ:PL	0:368,0:368:99:0,15535,.	1:0,312:312:99:12985,0,.
chrII	573399	chrII:573399_A/G	A	G	49565.2	.	AC=1;AF=0.5;AN=2;BaseQRankSum=-1.603;ClippingRankSum=-0.121;DP=711;FS=5.021;MQ=59.94;MQ0=0;MQRankSum=0.428;QD=30.52;ReadPosRankSum=-0.666;SOR=1.033	GT:AD:DP:GQ:PL	0:368,0:368:99:0,15426,.	1:0,343:343:99:14506,0,.
chrII	573446	chrII:573446_G/A	G	A	79111.3	.	AC=1;AF=0.5;AN=2;BaseQRankSum=-8.436;ClippingRankSum=-0.957;DP=718;FS=3.657;MQ=59.93;MQ0=0;MQRankSum=-0.69;QD=32.32;ReadPosRankSum=2.585;SOR=1.051	GT:AD:DP:GQ:PL	0:363,0:363:99:0,15379,.	1:0,355:355:99:14935,0,.
chrII	573536	chrII:573536_A/G	A	G	47760.2	.	AC=1;AF=0.5;AN=2;BaseQRankSum=-4.335;ClippingRankSum=0.466;DP=712;FS=1.722;MQ=59.96;MQ0=0;MQRankSum=0.322;QD=30.22;ReadPosRankSum=1.281;SOR=0.802	GT:AD:DP:GQ:PL	0:363,1:364:99:0,15367,.	1:0,348:348:99:14606,0,.
chrII	573624	chrII:573624_T/C	T	C	11993.3	.	AC=1;AF=0.5;AN=2;BaseQRankSum=-3.388;ClippingRankSum=-0.299;DP=677;FS=2.883;MQ=59.96;MQ0=0;MQRankSum=-0.39;QD=28.56;ReadPosRankSum=3.05;SOR=1.004	GT:AD:DP:GQ:PL	0:358,0:358:99:0,15195,.	1:0,319:319:99:12030,0,.
chrII	573669	chrII:573669_G/T	G	T	45617.2	.	AC=1;AF=0.5;AN=2;BaseQRankSum=2.644;ClippingRankSum=-1.026;DP=697;FS=1.119;MQ=59.95;MQ0=0;MQRankSum=-0.079;QD=30.24;ReadPosRankSum=-1.241;SOR=0.572	GT:AD:DP:GQ:PL	0:363,0:363:99:0,15578,.	1:0,334:334:99:14244,0,.
chrII	573792	chrII:573792_A/T	A	T	87687.3	.	AC=1;AF=0.5;AN=2;BaseQRankSum=-2.345;ClippingRankSum=2.165;DP=698;FS=8.523;MQ=59.93;MQ0=0;MQRankSum=0.618;QD=30.76;ReadPosRankSum=4.538;SOR=1.5	GT:AD:DP:GQ:PL	0:355,0:355:99:0,14791,.	1:0,343:343:99:15435,0,.
chrII	573799	chrII:573799_T/G	T	G	48295.2	.	AC=1;AF=0.5;AN=2;BaseQRankSum=1.995;ClippingRankSum=-0.357;DP=686;FS=0;MQ=59.92;MQ0=0;MQRankSum=-0.877;QD=31.45;ReadPosRankSum=0.411;SOR=0.678	GT:AD:DP:GQ:PL	0:348,0:348:99:0,15839,.	1:0,338:338:99:14091,0,.
chrII	573826	chrII:573826_G/A	G	A	81993.3	.	AC=1;AF=0.5;AN=2;BaseQRankSum=-1.9;ClippingRankSum=-0.101;DP=660;FS=7.057;MQ=59.93;MQ0=0;MQRankSum=-0.202;QD=33.35;ReadPosRankSum=-1.584;SOR=1.32	GT:AD:DP:GQ:PL	0:330,0:330:99:0,13777,.	1:0,330:330:99:13909,0,.
chrII	573886	chrII:573886_G/A	G	A	63635.7	.	AC=1;AF=0.5;AN=2;BaseQRankSum=-2.039;ClippingRankSum=-1.415;DP=645;FS=1.168;MQ=59.92;MQ0=0;MQRankSum=0.391;QD=30.58;ReadPosRankSum=-0.147;SOR=0.803	GT:AD:DP:GQ:PL	0:337,0:337:99:0,15158,.	1:0,308:308:99:12872,0,.
chrII	573907	chrII:573907_A/G	A	G	77215.5	.	AC=1;AF=0.5;AN=2;BaseQRankSum=-6.469;ClippingRankSum=0.629;DP=685;FS=3.989;MQ=59.92;MQ0=0;MQRankSum=1.174;QD=27.86;ReadPosRankSum=2.971;SOR=0.899	GT:AD:DP:GQ:PL	0:357,1:358:99:0,14997,.	1:0,327:327:99:14840,0,.
chrII	573983	chrII:573983_G/A	G	A	13243.3	.	AC=1;AF=0.5;AN=2;BaseQRankSum=0.237;ClippingRankSum=-0.83;DP=723;FS=1.572;MQ=59.89;MQ0=0;MQRankSum=-0.905;QD=26.32;ReadPosRankSum=-0.287;SOR=0.639	GT:AD:DP:GQ:PL	0:393,0:393:99:0,16328,.	1:0,330:330:99:13280,0,.
chrII	574281	chrII:574281_A/G	A	G	14385.3	.	AC=1;AF=0.5;AN=2;BaseQRankSum=4.579;ClippingRankSum=-0.463;DP=716;FS=11.269;MQ=59.96;MQ0=0;MQRankSum=0.606;QD=28.01;ReadPosRankSum=0.767;SOR=0.229	GT:AD:DP:GQ:PL	0:367,0:367:99:0,14903,.	1:0,349:349:99:14422,0,.
chrII	574371	chrII:574371_T/C	T	C	54038.7	.	AC=1;AF=0.5;AN=2;BaseQRankSum=-1.691;ClippingRankSum=1.127;DP=687;FS=0;MQ=59.98;MQ0=0;MQRankSum=-0.498;QD=30.3;ReadPosRankSum=0.451;SOR=0.681	GT:AD:DP:GQ:PL	0:336,0:336:99:0,14007,.	1:0,351:351:99:14973,0,.
chrII	574592	chrII:574592_C/T	C	T	14330.3	.	AC=1;AF=0.5;AN=2;BaseQRankSum=6.279;ClippingRankSum=0.062;DP=685;FS=0;MQ=59.94;MQ0=0;MQRankSum=-0.654;QD=28.02;ReadPosRankSum=-1.391;SOR=0.623	GT:AD:DP:GQ:PL	0:344,0:344:99:0,15655,.	1:0,341:341:99:14367,0,.
chrII	574593	chrII:574593_C/A	C	A	62056.7	.	AC=1;AF=0.5;AN=2;BaseQRankSum=-4.935;ClippingRankSum=2.229;DP=687;FS=1.182;MQ=59.94;MQ0=0;MQRankSum=-0.437;QD=34.25;ReadPosRankSum=-0.026;SOR=0.811	GT:AD:DP:GQ:PL	0:346,0:346:99:0,14398,.	1:0,341:341:99:15449,0,.
chrII	574683	chrII:574683_A/G	A	G	57223.3	.	AC=1;AF=0.5;AN=2;BaseQRankSum=0.958;ClippingRankSum=0.303;DP=692;FS=0.526;MQ=59.92;MQ0=0;MQRankSum=0.463;QD=27.13;ReadPosRankSum=-1.693;SOR=0.749	GT:AD:DP:GQ:PL	0:357,0:357:99:0,14555,.	1:0,335:335:99:13924,0,.
chrII	574755	chrII:574755_G/A	G	A	56669.3	.	AC=1;AF=0.5;AN=2;BaseQRankSum=-0.645;ClippingRankSum=-1.08;DP=702;FS=0.524;MQ=59.92;MQ0=0;MQRankSum=0.605;QD=26.67;ReadPosRankSum=3.635;SOR=0.678	GT:AD:DP:GQ:PL	0:354,0:354:99:0,14511,.	1:0,348:348:99:14489,0,.
chrII	574962	chrII:574962_G/T	G	T	82812.3	.	AC=1;AF=0.5;AN=2;BaseQRankSum=-9.767;ClippingRankSum=-1.948;DP=673;FS=5.255;MQ=59.98;MQ0=0;MQRankSum=2.028;QD=30.44;ReadPosRankSum=-2.36;SOR=1.261	GT:AD:DP:GQ:PL	0:356,0:356:99:0,15076,.	1:1,316:317:99:13176,0,.
chrII	575422	chrII:575422_G/A	G	A	45258.7	.	AC=1;AF=0.5;AN=2;BaseQRankSum=1.857;ClippingRankSum=0.062;DP=689;FS=1.76;MQ=59.89;MQ0=0;MQRankSum=0.01;QD=31.03;ReadPosRankSum=5.142;SOR=0.548	GT:AD:DP:GQ:PL	0:366,0:366:99:0,16727,.	1:0,323:323:99:14631,0,.
chrII	575423	chrII:575423_G/A	G	A	45258.7	.	AC=1;AF=0.5;AN=2;BaseQRankSum=1.495;ClippingRankSum=-1.346;DP=689;FS=1.093;MQ=59.9;MQ0=0;MQRankSum=-0.549;QD=28.93;ReadPosRankSum=5.058;SOR=0.596	GT:AD:DP:GQ:PL	0:367,0:367:99:0,16763,.	1:0,322:322:99:14631,0,.
chrII	575427	chrII:575427_T/A	T	A	49762.2	.	AC=1;AF=0.5;AN=2;BaseQRankSum=-1.66;ClippingRankSum=-0.082;DP=686;FS=1.108;MQ=59.9;MQ0=0;MQRankSum=-0.864;QD=28.59;ReadPosRankSum=4.283;SOR=0.575	GT:AD:DP:GQ:PL	0:363,0:363:99:0,14793,.	1:0,323:323:99:14819,0,.
chrII	575460	chrII:575460_G/A	G	A	42036.2	.	AC=1;AF=0.5;AN=2;BaseQRankSum=-2.71;ClippingRankSum=-0.303;DP=637;FS=2.461;MQ=59.86;MQ0=0;MQRankSum=0.1;QD=36.72;ReadPosRankSum=7.637;SOR=0.547	GT:AD:DP:GQ:PL	0:318,0:318:99:0,12940,.	1:0,319:319:99:12785,0,.
chrII	575523	chrII:575523_G/A	G	A	67675.8	.	AC=1;AF=0.5;AN=2;BaseQRankSum=-2.27;ClippingRankSum=-0.05;DP=610;FS=0;MQ=59.88;MQ0=0;MQRankSum=-0.47;QD=28.05;ReadPosRankSum=-2.019;SOR=0.725	GT:AD:DP:GQ:PL	0:312,0:312:99:0,12990,.	1:0,298:298:99:12122,0,.
chrII	575685	chrII:575685_C/G	C	G	61377.8	.	AC=1;AF=0.5;AN=2;BaseQRankSum=-6.21;ClippingRankSum=-0.59;DP=643;FS=2.949;MQ=59.91;MQ0=0;MQRankSum=0.899;QD=24.4;ReadPosRankSum=3.015;SOR=0.953	GT:AD:DP:GQ:PL	0:336,0:336:99:0,14078,.	1:1,306:307:99:12823,0,.
chrII	575784	chrII:575784_G/A	G	A	49682.2	.	AC=1;AF=0.5;AN=2;BaseQRankSum=-0.329;ClippingRankSum=0.505;DP=716;FS=3.314;MQ=59.95;MQ0=0;MQRankSum=0.663;QD=29.77;ReadPosRankSum=2.522;SOR=0.975	GT:AD:DP:GQ:PL	0:382,0:382:99:0,16054,.	1:1,333:334:99:14001,0,.
chrII	575877	chrII:575877_G/C	G	C	39110.3	.	AC=1;AF=0.5;AN=2;BaseQRankSum=-1.439;ClippingRankSum=-0.777;DP=711;FS=1.863;MQ=59.92;MQ0=0;MQRankSum=0.635;QD=29.37;ReadPosRankSum=7.007;SOR=0.841	GT:AD:DP:GQ:PL	0:376,1:377:99:0,15932,.	1:0,334:334:99:14025,0,.
chrII	575949	chrII:575949_T/C	T	C	55100.2	.	AC=1;AF=0.5;AN=2;BaseQRankSum=-3.908;ClippingRankSum=0.415;DP=678;FS=1.094;MQ=59.93;MQ0=0;MQRankSum=0.141;QD=33.49;ReadPosRankSum=7.201;SOR=0.797	GT:AD:DP:GQ:PL	0:367,0:367:99:0,15462,.	1:0,311:311:99:13243,0,.
chrII	576022	chrII:576022_G/A	G	A	29299.3	.	AC=1;AF=0.5;AN=2;BaseQRankSum=-1.669;ClippingRankSum=0.049;DP=575;FS=2.115;MQ=59.92;MQ0=0;MQRankSum=-0.201;QD=27.66;ReadPosRankSum=1.954;SOR=0.488	GT:AD:DP:GQ:PL	0:276,0:276:99:0,12587,.	1:0,299:299:99:12071,0,.
chrII	576030	chrII:576030_TAAAAAA/TAAA	TAAAAAA	TAAA	56241.4	.	AC=1;AF=0.5;AN=2;BaseQRankSum=4.757;ClippingRankSum=1.578;DP=432;FS=18.726;MQ=59.9;MQ0=0;MQRankSum=1.058;QD=32.08;ReadPosRankSum=5.586;SOR=1.451	GT:AD:DP:GQ	0:147,0:175:99	1:0,233:257:99
chrII	576057	chrII:576057_A/G	A	G	37430.7	.	AC=1;AF=0.5;AN=2;BaseQRankSum=1.088;ClippingRankSum=1.427;DP=545;FS=9.383;MQ=59.9;MQ0=0;MQRankSum=-1.295;QD=27.91;ReadPosRankSum=4.847;SOR=0.335	GT:AD:DP:GQ:PL	0:234,0:234:99:0,10343,.	1:0,311:311:99:13657,0,.
chrII	576135	chrII:576135_G/A	G	A	48406.2	.	AC=1;AF=0.5;AN=2;BaseQRankSum=0.525;ClippingRankSum=1.284;DP=741;FS=1.126;MQ=59.91;MQ0=0;MQRankSum=0.843;QD=31.73;ReadPosRankSum=3.895;SOR=0.602	GT:AD:DP:GQ:PL	0:380,0:380:99:0,16003,.	1:0,361:361:99:15276,0,.
chrII	576166	chrII:576166_C/T	C	T	46113.2	.	AC=1;AF=0.5;AN=2;BaseQRankSum=-4.685;ClippingRankSum=-0.284;DP=723;FS=0.517;MQ=59.91;MQ0=0;MQRankSum=1.177;QD=31.43;ReadPosRankSum=-0.608;SOR=0.642	GT:AD:DP:GQ:PL	0:374,0:374:99:0,15538,.	1:0,349:349:99:14434,0,.
chrII	576434	chrII:576434_A/G	A	G	37707.7	.	AC=1;AF=0.5;AN=2;BaseQRankSum=1.527;ClippingRankSum=-0.155;DP=580;FS=0;MQ=59.95;MQ0=0;MQRankSum=0.279;QD=32.16;ReadPosRankSum=0.115;SOR=0.687	GT:AD:DP:GQ:PL	0:307,0:307:99:0,12948,.	1:0,273:273:99:11573,0,.
chrII	576971	chrII:576971_G/A	G	A	36656.7	.	AC=1;AF=0.5;AN=2;BaseQRankSum=-0.038;ClippingRankSum=-1.621;DP=628;FS=7;MQ=59.91;MQ0=0;MQRankSum=-0.514;QD=33.19;ReadPosRankSum=3.945;SOR=0.517	GT:AD:DP:GQ:PL	0:321,0:321:99:0,12989,.	1:0,307:307:99:12176,0,.
chrII	576997	chrII:576997_T/C	T	C	29301.3	.	AC=1;AF=0.5;AN=2;BaseQRankSum=0.284;ClippingRankSum=0.86;DP=568;FS=6.222;MQ=59.96;MQ0=0;MQRankSum=-0.246;QD=27.03;ReadPosRankSum=2.829;SOR=1.106	GT:AD:DP:GQ:PL	0:283,0:283:99:0,11057,.	1:1,284:285:99:10386,0,.
chrII	577418	chrII:577418_T/C	T	C	35773.3	.	AC=1;AF=0.5;AN=2;BaseQRankSum=1.979;ClippingRankSum=1.759;DP=667;FS=2.522;MQ=59.94;MQ0=0;MQRankSum=-1.054;QD=31.32;ReadPosRankSum=4.282;SOR=0.871	GT:AD:DP:GQ:PL	0:356,0:356:99:0,14998,.	1:0,311:311:99:13139,0,.
chrII	577915	chrII:577915_G/T	G	T	14457.3	.	AC=1;AF=0.5;AN=2;BaseQRankSum=4.432;ClippingRankSum=-0.836;DP=726;FS=0.774;MQ=59.97;MQ0=0;MQRankSum=-0.008;QD=29.99;ReadPosRankSum=-2.276;SOR=0.79	GT:AD:DP:GQ:PL	0:382,0:382:99:0,15903,.	1:0,344:344:99:14494,0,.
chrII	578174	chrII:578174_A/C	A	C	48198.2	.	AC=1;AF=0.5;AN=2;BaseQRankSum=2.175;ClippingRankSum=-0.06;DP=720;FS=0;MQ=59.91;MQ0=0;MQRankSum=0.46;QD=35.01;ReadPosRankSum=2.938;SOR=0.691	GT:AD:DP:GQ:PL	0:378,0:378:99:0,15778,.	1:0,342:342:99:14459,0,.
chrII	578954	chrII:578954_A/G	A	G	45063.2	.	AC=1;AF=0.5;AN=2;BaseQRankSum=-4.104;ClippingRankSum=1.621;DP=724;FS=0.518;MQ=59.89;MQ0=0;MQRankSum=0.509;QD=30.77;ReadPosRankSum=-2.611;SOR=0.749	GT:AD:DP:GQ:PL	0:379,0:379:99:0,15954,.	1:0,345:345:99:14386,0,.
chrII	579032	chrII:579032_A/T	A	T	43077.2	.	AC=1;AF=0.5;AN=2;BaseQRankSum=0.956;ClippingRankSum=0.278;DP=700;FS=1.104;MQ=59.93;MQ0=0;MQRankSum=0.436;QD=28.55;ReadPosRankSum=-0.621;SOR=0.761	GT:AD:DP:GQ:PL	0:361,1:362:99:0,14559,.	1:0,338:338:99:15018,0,.
chrII	579038	chrII:579038_A/C	A	C	62367.3	.	AC=1;AF=0.5;AN=2;BaseQRankSum=-3.951;ClippingRankSum=0.162;DP=697;FS=1.805;MQ=59.93;MQ0=0;MQRankSum=1.767;QD=33.29;ReadPosRankSum=5.155;SOR=0.568	GT:AD:DP:GQ	0:363,0:363:99	1:0,334:334:99
chrII	579042	chrII:579042_A/G	A	G	34196.3	.	AC=1;AF=0.5;AN=2;BaseQRankSum=-1.527;ClippingRankSum=-0.112;DP=707;FS=1.141;MQ=59.95;MQ0=0;MQRankSum=-1.091;QD=28.27;ReadPosRankSum=-0.856;SOR=0.569	GT:AD:DP:GQ:PL	0:370,0:370:99:0,16856,.	1:0,337:337:99:14236,0,.
chrII	579131	chrII:579131_A/G	A	G	67997.5	.	AC=1;AF=0.5;AN=2;BaseQRankSum=-4.423;ClippingRankSum=1.25;DP=726;FS=6.312;MQ=59.88;MQ0=0;MQRankSum=1.568;QD=25.12;ReadPosRankSum=3.483;SOR=0.929	GT:AD:DP:GQ:PL	0:377,1:378:99:0,15651,.	1:0,348:348:99:14446,0,.
chrII	579408	chrII:579408_G/T	G	T	52566.3	.	AC=1;AF=0.5;AN=2;BaseQRankSum=3.606;ClippingRankSum=1.569;DP=698;FS=0;MQ=59.91;MQ0=0;MQRankSum=0.673;QD=30.13;ReadPosRankSum=5.127;SOR=0.675	GT:AD:DP:GQ:PL	0:358,1:359:99:0,14844,.	1:0,339:339:99:14261,0,.
chrII	579501	chrII:579501_A/G	A	G	31370.3	.	AC=1;AF=0.5;AN=2;BaseQRankSum=1.015;ClippingRankSum=0.155;DP=725;FS=1.805;MQ=59.94;MQ0=0;MQRankSum=-0.867;QD=25.85;ReadPosRankSum=2.664;SOR=0.837	GT:AD:DP:GQ:PL	0:383,1:384:99:0,15845,.	1:0,341:341:99:14026,0,.
chrII	579644	chrII:579644_A/G	A	G	68677.8	.	AC=1;AF=0.5;AN=2;BaseQRankSum=4.095;ClippingRankSum=0.495;DP=678;FS=0;MQ=59.97;MQ0=0;MQRankSum=-0.468;QD=29.09;ReadPosRankSum=0.804;SOR=0.729	GT:AD:DP:GQ:PL	0:354,0:354:99:0,18387,.	1:0,324:324:99:13504,0,.
chrII	579647	chrII:579647_T/C	T	C	78305.5	.	AC=1;AF=0.5;AN=2;BaseQRankSum=-1.071;ClippingRankSum=-0.481;DP=685;FS=0.621;MQ=59.97;MQ0=0;MQRankSum=0.631;QD=33.81;ReadPosRankSum=2.305;SOR=0.783	GT:AD:DP:GQ:PL	0:357,0:357:99:0,13856,.	1:0,328:328:99:14828,0,.
chrII	579920	chrII:579920_T/C	T	C	39887.7	.	AC=1;AF=0.5;AN=2;BaseQRankSum=-1.824;ClippingRankSum=-0.643;DP=707;FS=0.527;MQ=59.92;MQ0=0;MQRankSum=0.025;QD=26.99;ReadPosRankSum=2.731;SOR=0.653	GT:AD:DP:GQ:PL	0:364,1:365:99:0,15257,.	1:0,342:342:99:15394,0,.
chrII	579936	chrII:579936_A/G	A	G	30341.3	.	AC=1;AF=0.5;AN=2;BaseQRankSum=2.064;ClippingRankSum=-0.41;DP=707;FS=0.551;MQ=59.91;MQ0=0;MQRankSum=1.399;QD=31.79;ReadPosRankSum=3.499;SOR=0.619	GT:AD:DP:GQ:PL	0:370,0:370:99:0,17284,.	1:0,337:337:99:14398,0,.
chrII	579957	chrII:579957_G/A	G	A	63932.5	.	AC=1;AF=0.5;AN=2;BaseQRankSum=-8.341;ClippingRankSum=0.541;DP=703;FS=2.097;MQ=59.94;MQ0=0;MQRankSum=-1.473;QD=24.64;ReadPosRankSum=1.999;SOR=0.848	GT:AD:DP:GQ:PL	0:364,1:365:99:0,15592,.	1:0,338:338:99:15188,0,.
chrII	580057	chrII:580057_G/A	G	A	27219.3	.	AC=1;AF=0.5;AN=2;BaseQRankSum=-0.471;ClippingRankSum=-0.72;DP=705;FS=0;MQ=59.79;MQ0=0;MQRankSum=1.43;QD=31.45;ReadPosRankSum=3.23;SOR=0.668	GT:AD:DP:GQ:PL	0:357,0:357:99:0,15174,.	1:1,347:348:99:14338,0,.
chrII	580260	chrII:580260_G/T	G	T	40675.2	.	AC=1;AF=0.5;AN=2;BaseQRankSum=0.102;ClippingRankSum=0.533;DP=734;FS=8.044;MQ=59.89;MQ0=0;MQRankSum=0.086;QD=28.4;ReadPosRankSum=0.889;SOR=0.646	GT:AD:DP:GQ:PL	0:387,0:387:99:0,16138,.	1:0,347:347:99:14644,0,.
chrII	580371	chrII:580371_C/T	C	T	41607.2	.	AC=1;AF=0.5;AN=2;BaseQRankSum=-0.769;ClippingRankSum=-1.35;DP=687;FS=4.966;MQ=59.88;MQ0=0;MQRankSum=0.085;QD=27.26;ReadPosRankSum=1.756;SOR=0.425	GT:AD:DP:GQ:PL	0:361,0:361:99:0,14381,.	1:0,326:326:99:12703,0,.
chrII	580507	chrII:580507_T/C	T	C	36066.3	.	AC=1;AF=0.5;AN=2;BaseQRankSum=5.142;ClippingRankSum=0.632;DP=725;FS=2.537;MQ=59.97;MQ0=0;MQRankSum=-0.67;QD=34.73;ReadPosRankSum=1.833;SOR=0.834	GT:AD:DP:GQ:PL	0:384,0:384:99:0,15795,.	1:0,341:341:99:14071,0,.
chrII	580560	chrII:580560_A/C	A	C	50271.2	.	AC=1;AF=0.5;AN=2;BaseQRankSum=1.923;ClippingRankSum=-0.406;DP=709;FS=1.103;MQ=59.97;MQ0=0;MQRankSum=1.717;QD=32.95;ReadPosRankSum=5.026;SOR=0.66	GT:AD:DP:GQ:PL	0:383,0:383:99:0,17255,.	1:1,325:326:99:14327,0,.
chrII	580575	chrII:580575_T/C	T	C	82671.5	.	AC=1;AF=0.5;AN=2;BaseQRankSum=-1.146;ClippingRankSum=-0.747;DP=706;FS=3.005;MQ=59.95;MQ0=0;MQRankSum=0.542;QD=31.15;ReadPosRankSum=1.737;SOR=0.845	GT:AD:DP:GQ:PL	0:387,0:387:99:0,17418,.	1:0,319:319:99:14454,0,.
chrII	580722	chrII:580722_A/T	A	T	89120.5	.	AC=1;AF=0.5;AN=2;BaseQRankSum=-6.305;ClippingRankSum=-1.469;DP=710;FS=0;MQ=59.92;MQ0=0;MQRankSum=0.004;QD=28.24;ReadPosRankSum=-2.119;SOR=0.699	GT:AD:DP:GQ:PL	0:371,0:371:99:0,16742,.	1:0,339:339:99:15222,0,.
chrII	580746	chrII:580746_C/T	C	T	81839.5	.	AC=1;AF=0.5;AN=2;BaseQRankSum=-2.431;ClippingRankSum=-0.293;DP=714;FS=3.956;MQ=59.93;MQ0=0;MQRankSum=-1.173;QD=31.05;ReadPosRankSum=2.597;SOR=0.99	GT:AD:DP:GQ:PL	0:377,0:377:99:0,16903,.	1:0,337:337:99:15216,0,.
chrII	580809	chrII:580809_A/T	A	T	78676.5	.	AC=1;AF=0.5;AN=2;BaseQRankSum=-3.679;ClippingRankSum=1.155;DP=665;FS=1.388;MQ=59.89;MQ0=0;MQRankSum=0.578;QD=22.82;ReadPosRankSum=3.865;SOR=0.88	GT:AD:DP:GQ:PL	0:357,1:358:99:0,14884,.	1:0,307:307:99:12776,0,.
chrII	580868	chrII:580868_T/C	T	C	86110.3	.	AC=1;AF=0.5;AN=2;BaseQRankSum=-3.49;ClippingRankSum=-0.058;DP=621;FS=5.336;MQ=59.92;MQ0=0;MQRankSum=-0.173;QD=27.71;ReadPosRankSum=-0.544;SOR=0.772	GT:AD:DP:GQ:PL	0:317,0:317:99:0,12927,.	1:0,304:304:99:11927,0,.
chrII	580923	chrII:580923_A/T	A	T	46035.7	.	AC=1;AF=0.5;AN=2;BaseQRankSum=-1.694;ClippingRankSum=1.185;DP=648;FS=0;MQ=59.96;MQ0=0;MQRankSum=-1.594;QD=31.43;ReadPosRankSum=3.165;SOR=0.667	GT:AD:DP:GQ:PL	0:342,0:342:99:0,14451,.	1:0,306:306:99:12836,0,.
chrII	581091	chrII:581091_A/C	A	C	82683.3	.	AC=1;AF=0.5;AN=2;BaseQRankSum=-5.71;ClippingRankSum=-0.405;DP=677;FS=5.255;MQ=59.92;MQ0=0;MQRankSum=1.026;QD=29.48;ReadPosRankSum=1.21;SOR=1.205	GT:AD:DP:GQ:PL	0:345,1:346:99:0,14227,.	1:0,331:331:99:13831,0,.
chrII	581181	chrII:581181_C/A	C	A	80733.5	.	AC=1;AF=0.5;AN=2;BaseQRankSum=-0.727;ClippingRankSum=-0.008;DP=703;FS=1.375;MQ=59.89;MQ0=0;MQRankSum=0.416;QD=25.8;ReadPosRankSum=3.396;SOR=0.849	GT:AD:DP:GQ:PL	0:367,0:367:99:0,14826,.	1:0,336:336:99:13687,0,.
chrII	581216	chrII:581216_C/T	C	T	50791.2	.	AC=1;AF=0.5;AN=2;BaseQRankSum=-2.081;ClippingRankSum=0.473;DP=685;FS=1.088;MQ=59.9;MQ0=0;MQRankSum=-0.042;QD=22.49;ReadPosRankSum=1.209;SOR=0.774	GT:AD:DP:GQ:PL	0:364,0:364:99:0,14806,.	1:0,321:321:99:13090,0,.
chrII	581322	chrII:581322_A/G	A	G	86723.8	.	AC=1;AF=0.5;AN=2;BaseQRankSum=-2.786;ClippingRankSum=0.533;DP=691;FS=0.628;MQ=59.94;MQ0=0;MQRankSum=0.38;QD=22.5;ReadPosRankSum=-0.583;SOR=0.81	GT:AD:DP:GQ:PL	0:348,0:348:99:0,14505,.	1:0,343:343:99:14550,0,.
chrII	581355	chrII:581355_C/T	C	T	89247.8	.	AC=1;AF=0.5;AN=2;BaseQRankSum=-4.328;ClippingRankSum=0.18;DP=696;FS=0.621;MQ=59.93;MQ0=0;MQRankSum=0.144;QD=33.71;ReadPosRankSum=0.64;SOR=0.632	GT:AD:DP:GQ:PL	0:362,0:362:99:0,15236,.	1:0,334:334:99:14058,0,.
chrII	581460	chrII:581460_A/G	A	G	92562.3	.	AC=1;AF=0.5;AN=2;BaseQRankSum=-5.777;ClippingRankSum=-0.411;DP=679;FS=0;MQ=59.93;MQ0=0;MQRankSum=2.432;QD=26.33;ReadPosRankSum=3.035;SOR=0.612	GT:AD:DP:GQ:PL	0:361,0:361:99:0,16528,.	1:0,318:318:99:14249,0,.
chrII	581465	chrII:581465_A/G	A	G	95855.3	.	AC=1;AF=0.5;AN=2;BaseQRankSum=-5.307;ClippingRankSum=0.631;DP=673;FS=0;MQ=59.92;MQ0=0;MQRankSum=0.964;QD=36.12;ReadPosRankSum=2.021;SOR=0.627	GT:AD:DP:GQ:PL	0:364,0:364:99:0,16578,.	1:0,309:309:99:14506,0,.
chrII	581484	chrII:581484_G/C	G	C	45295.7	.	AC=1;AF=0.5;AN=2;BaseQRankSum=-5.077;ClippingRankSum=0.78;DP=675;FS=0.521;MQ=59.91;MQ0=0;MQRankSum=1.167;QD=28.68;ReadPosRankSum=0.844;SOR=0.747	GT:AD:DP:GQ:PL	0:366,0:366:99:0,16654,.	1:0,309:309:99:12726,0,.
chrII	581510	chrII:581510_C/T	C	T	50133.2	.	AC=1;AF=0.5;AN=2;BaseQRankSum=-0.5;ClippingRankSum=0.433;DP=692;FS=2.474;MQ=59.92;MQ0=0;MQRankSum=1.108;QD=25.08;ReadPosRankSum=-1.279;SOR=0.532	GT:AD:DP:GQ:PL	0:365,0:365:99:0,16574,.	1:0,327:327:99:14840,0,.
chrII	581511	chrII:581511_C/T	C	T	50133.2	.	AC=1;AF=0.5;AN=2;BaseQRankSum=-3.127;ClippingRankSum=-1.748;DP=695;FS=2.47;MQ=59.92;MQ0=0;MQRankSum=-0.56;QD=28.86;ReadPosRankSum=-1.107;SOR=0.526	GT:AD:DP:GQ:PL	0:367,0:367:99:0,16574,.	1:0,328:328:99:14840,0,.
chrII	581615	chrII:581615_A/G	A	G	54313.2	.	AC=1;AF=0.5;AN=2;BaseQRankSum=-1.913;ClippingRankSum=-0.656;DP=632;FS=0;MQ=59.91;MQ0=0;MQRankSum=2.22;QD=30.22;ReadPosRankSum=3.719;SOR=0.705	GT:AD:DP:GQ:PL	0:329,0:329:99:0,16163,.	1:0,303:303:99:12450,0,.
chrII	581631	chrII:581631_AGT/A	AGT	A	64882.2	.	AC=1;AF=0.5;AN=2;BaseQRankSum=-0.992;ClippingRankSum=1.072;DP=611;FS=0.527;MQ=59.91;MQ0=0;MQRankSum=-0.17;QD=36.55;ReadPosRankSum=-1.467;SOR=0.724	GT:AD:DP:GQ:PL	0:314,0:314:99:0,13838,.	1:0,297:297:99:13457,0,.
chrII	581695	chrII:581695_G/A	G	A	50786.2	.	AC=1;AF=0.5;AN=2;BaseQRankSum=0.556;ClippingRankSum=0.79;DP=675;FS=1.813;MQ=59.95;MQ0=0;MQRankSum=0.186;QD=28.46;ReadPosRankSum=3.122;SOR=0.546	GT:AD:DP:GQ:PL	0:352,1:353:99:0,14830,.	1:0,322:322:99:13611,0,.
chrII	581822	chrII:581822_G/A	G	A	40267.7	.	AC=1;AF=0.5;AN=2;BaseQRankSum=-2.911;ClippingRankSum=-0.601;DP=636;FS=4.25;MQ=59.95;MQ0=0;MQRankSum=-0.472;QD=34.65;ReadPosRankSum=-1.579;SOR=0.452	GT:AD:DP:GQ:PL	0:310,0:310:99:0,12705,.	1:0,326:326:99:13127,0,.
chrII	582226	chrII:582226_C/T	C	T	13919.3	.	AC=1;AF=0.5;AN=2;BaseQRankSum=-0.432;ClippingRankSum=-0.248;DP=690;FS=0;MQ=59.97;MQ0=0;MQRankSum=-0.835;QD=31.47;ReadPosRankSum=0.548;SOR=0.733	GT:AD:DP:GQ:PL	0:355,0:355:99:0,14958,.	1:0,335:335:99:13956,0,.
chrII	582285	chrII:582285_T/C	T	C	90710.3	.	AC=1;AF=0.5;AN=2;BaseQRankSum=-3.085;ClippingRankSum=-0.451;DP=700;FS=7.152;MQ=59.96;MQ0=0;MQRankSum=0.373;QD=31.66;ReadPosRankSum=1.417;SOR=1.522	GT:AD:DP:GQ:PL	0:367,0:367:99:0,15410,.	1:0,333:333:99:13900,0,.
chrII	582334	chrII:582334_T/G	T	G	44564.7	.	AC=1;AF=0.5;AN=2;BaseQRankSum=6.061;ClippingRankSum=0.441;DP=698;FS=0;MQ=59.94;MQ0=0;MQRankSum=1.071;QD=31.38;ReadPosRankSum=3.299;SOR=0.702	GT:AD:DP:GQ:PL	0:364,0:364:99:0,14568,.	1:0,334:334:99:13763,0,.
chrII	582375	chrII:582375_T/A	T	A	43552.7	.	AC=1;AF=0.5;AN=2;BaseQRankSum=-4.077;ClippingRankSum=1.571;DP=681;FS=0.523;MQ=59.96;MQ0=0;MQRankSum=2.365;QD=27.07;ReadPosRankSum=2.236;SOR=0.639	GT:AD:DP:GQ:PL	0:351,0:351:99:0,13973,.	1:0,330:330:99:12909,0,.
chrII	582406	chrII:582406_A/G	A	G	29340.9	.	AC=1;AF=0.5;AN=2;BaseQRankSum=1.91;ClippingRankSum=0.885;DP=707;FS=0.558;MQ=59.97;MQ0=0;MQRankSum=-0.702;QD=35.09;ReadPosRankSum=5.036;SOR=0.643	GT:AD:DP:GQ:PL	0:371,0:371:99:0,15368,.	1:0,336:336:99:13845,0,.
chrII	582433	chrII:582433_G/A	G	A	49582.7	.	AC=1;AF=0.5;AN=2;BaseQRankSum=0.95;ClippingRankSum=-0.685;DP=717;FS=1.103;MQ=59.91;MQ0=0;MQRankSum=-0.671;QD=32.9;ReadPosRankSum=2.16;SOR=0.607	GT:AD:DP:GQ:PL	0:368,0:368:99:0,16541,.	1:0,349:349:99:15648,0,.
chrII	582458	chrII:582458_T/C	T	C	50985.2	.	AC=1;AF=0.5;AN=2;BaseQRankSum=2.207;ClippingRankSum=1.053;DP=731;FS=0;MQ=59.92;MQ0=0;MQRankSum=0.32;QD=33.99;ReadPosRankSum=1.775;SOR=0.707	GT:AD:DP:GQ:PL	0:384,0:384:99:0,17934,.	1:0,347:347:99:15748,0,.
chrII	582470	chrII:582470_A/T	A	T	74019.7	.	AC=1;AF=0.5;AN=2;BaseQRankSum=2.694;ClippingRankSum=-1.626;DP=713;FS=1.25;MQ=59.92;MQ0=0;MQRankSum=-0.905;QD=30.57;ReadPosRankSum=4.67;SOR=0.851	GT:AD:DP:GQ:PL	0:364,0:364:99:0,14885,.	1:0,349:349:99:15892,0,.
chrII	582806	chrII:582806_A/G	A	G	30997.9	.	AC=1;AF=0.5;AN=2;BaseQRankSum=-1.242;ClippingRankSum=1.361;DP=697;FS=0;MQ=59.94;MQ0=0;MQRankSum=0.944;QD=28.06;ReadPosRankSum=4.848;SOR=0.685	GT:AD:DP:GQ:PL	0:377,0:377:99:0,15726,.	1:0,320:320:99:13123,0,.
chrII	583100	chrII:583100_T/C	T	C	31739.9	.	AC=1;AF=0.5;AN=2;BaseQRankSum=3.626;ClippingRankSum=-1.175;DP=713;FS=0.571;MQ=59.89;MQ0=0;MQRankSum=1.111;QD=29.96;ReadPosRankSum=1.704;SOR=0.762	GT:AD:DP:GQ:PL	0:386,0:386:99:0,15742,.	1:0,327:327:99:13555,0,.
chrII	583262	chrII:583262_C/T	C	T	83998.5	.	AC=1;AF=0.5;AN=2;BaseQRankSum=-5.258;ClippingRankSum=0.626;DP=704;FS=3.252;MQ=59.89;MQ0=0;MQRankSum=-0.225;QD=30.54;ReadPosRankSum=0.741;SOR=0.974	GT:AD:DP:GQ:PL	0:376,0:376:99:0,15536,.	1:0,328:328:99:14883,0,.
chrII	583267	chrII:583267_G/A	G	A	42999.7	.	AC=1;AF=0.5;AN=2;BaseQRankSum=-3.816;ClippingRankSum=-0.199;DP=701;FS=1.88;MQ=59.89;MQ0=0;MQRankSum=1.316;QD=28.7;ReadPosRankSum=2.384;SOR=0.535	GT:AD:DP:GQ:PL	0:373,0:373:99:0,29433,.	1:0,328:328:99:13667,0,.
chrII	583485	chrII:583485_AT/A	AT	A	37020.9	.	AC=1;AF=0.5;AN=2;BaseQRankSum=-1.642;ClippingRankSum=0.428;DP=573;FS=1.15;MQ=59.57;MQ0=0;MQRankSum=-0.41;QD=26.98;ReadPosRankSum=0.62;SOR=0.759	GT:AD:DP:GQ:PL	0:288,4:292:99:0,7930,.	1:1,280:281:99:7811,0,.
chrII	583514	chrII:583514_T/C	T	C	58793.8	.	AC=1;AF=0.5;AN=2;BaseQRankSum=-2.969;ClippingRankSum=0.081;DP=631;FS=0.573;MQ=59.52;MQ0=0;MQRankSum=-0.3;QD=29.86;ReadPosRankSum=-1.467;SOR=0.611	GT:AD:DP:GQ:PL	0:323,0:323:99:0,13263,.	1:0,308:308:99:14041,0,.
chrII	583527	chrII:583527_GTAAGATATCCTAAAAAACTAC/G	GTAAGATATCCTAAAAAACTAC	G	28040.2	.	AC=1;AF=0.5;AN=2;BaseQRankSum=7.109;ClippingRankSum=-1.023;DP=685;FS=8.849;MQ=59.6;MQ0=0;MQRankSum=-1.68;QD=31.86;ReadPosRankSum=1.365;SOR=0.3	GT:AD:DP:GQ:PL	0:420,0:420:99:0,19176,.	1:0,265:265:99:11876,0,.
chrII	583576	chrII:583576_T/A	T	A	23912.9	.	AC=1;AF=0.5;AN=2;BaseQRankSum=-0.334;ClippingRankSum=-0.873;DP=636;FS=5.882;MQ=59.65;MQ0=0;MQRankSum=-1.413;QD=32.92;ReadPosRankSum=0.266;SOR=0.377	GT:AD:DP:GQ:PL	0:349,0:349:99:0,14703,.	1:0,287:287:99:11741,0,.
chrII	583825	chrII:583825_T/G	T	G	87723.3	.	AC=1;AF=0.5;AN=2;BaseQRankSum=-5.115;ClippingRankSum=-0.283;DP=721;FS=3.839;MQ=59.94;MQ0=0;MQRankSum=0.136;QD=32.07;ReadPosRankSum=2.334;SOR=1.131	GT:AD:DP:GQ:PL	0:381,0:381:99:0,15993,.	1:1,339:340:99:14260,0,.
chrII	583912	chrII:583912_G/A	G	A	23374.7	.	AC=1;AF=0.5;AN=2;BaseQRankSum=5.141;ClippingRankSum=0.037;DP=719;FS=0;MQ=59.93;MQ0=0;MQRankSum=0.326;QD=30.43;ReadPosRankSum=5.855;SOR=0.648	GT:AD:DP:GQ:PL	0:374,0:374:99:0,15847,.	1:0,345:345:99:14639,0,.
chrII	583984	chrII:583984_T/C	T	C	30391.9	.	AC=1;AF=0.5;AN=2;BaseQRankSum=-0.143;ClippingRankSum=-0.8;DP=726;FS=2.726;MQ=59.92;MQ0=0;MQRankSum=-0.899;QD=29.85;ReadPosRankSum=4.051;SOR=0.682	GT:AD:DP:GQ:PL	0:391,0:391:99:0,16249,.	1:0,335:335:99:14123,0,.
chrII	584397	chrII:584397_C/T	C	T	59575.8	.	AC=1;AF=0.5;AN=2;BaseQRankSum=-1.908;ClippingRankSum=0.502;DP=678;FS=1.891;MQ=59.93;MQ0=0;MQRankSum=-1.818;QD=30.33;ReadPosRankSum=2.953;SOR=0.536	GT:AD:DP:GQ:PL	0:354,0:354:99:0,14829,.	1:0,324:324:99:13622,0,.
chrII	584634	chrII:584634_C/T	C	T	61182.7	.	AC=1;AF=0.5;AN=2;BaseQRankSum=1.461;ClippingRankSum=-0.573;DP=720;FS=0;MQ=59.95;MQ0=0;MQRankSum=1.363;QD=33.02;ReadPosRankSum=1.08;SOR=0.681	GT:AD:DP:GQ:PL	0:385,0:385:99:0,15928,.	1:0,335:335:99:13936,0,.
chrII	584764	chrII:584764_G/A	G	A	65517.7	.	AC=1;AF=0.5;AN=2;BaseQRankSum=-4.159;ClippingRankSum=0.648;DP=732;FS=0.557;MQ=59.89;MQ0=0;MQRankSum=-0.091;QD=29.77;ReadPosRankSum=-1.067;SOR=0.619	GT:AD:DP:GQ:PL	0:379,1:380:99:0,15950,.	1:0,352:352:99:14735,0,.
chrII	585012	chrII:585012_C/T	C	T	49809.2	.	AC=1;AF=0.5;AN=2;BaseQRankSum=0.944;ClippingRankSum=1.836;DP=693;FS=1.796;MQ=59.94;MQ0=0;MQRankSum=0.92;QD=34.7;ReadPosRankSum=0.182;SOR=0.867	GT:AD:DP:GQ:PL	0:371,1:372:99:0,15034,.	1:0,321:321:99:13049,0,.
chrII	585092	chrII:585092_G/A	G	A	44066.3	.	AC=1;AF=0.5;AN=2;BaseQRankSum=1.286;ClippingRankSum=-0.757;DP=716;FS=1.805;MQ=59.94;MQ0=0;MQRankSum=-1.233;QD=27.93;ReadPosRankSum=-2.525;SOR=0.849	GT:AD:DP:GQ:PL	0:368,0:368:99:0,15192,.	1:0,348:348:99:14536,0,.
chrII	585569	chrII:585569_C/T	C	T	42905.7	.	AC=1;AF=0.5;AN=2;BaseQRankSum=0.555;ClippingRankSum=-1.07;DP=711;FS=2.465;MQ=59.93;MQ0=0;MQRankSum=0.358;QD=33.22;ReadPosRankSum=1.095;SOR=0.919	GT:AD:DP:GQ:PL	0:356,0:356:99:0,14643,.	1:0,355:355:99:14832,0,.
chrII	585769	chrII:585769_T/C	T	C	60420.5	.	AC=1;AF=0.5;AN=2;BaseQRankSum=-6.161;ClippingRankSum=-0.531;DP=707;FS=4.955;MQ=59.93;MQ0=0;MQRankSum=0.314;QD=24.47;ReadPosRankSum=4.785;SOR=1.051	GT:AD:DP:GQ:PL	0:362,0:362:99:0,15120,.	1:0,345:345:99:14539,0,.
chrII	585814	chrII:585814_C/T	C	T	56902.5	.	AC=1;AF=0.5;AN=2;BaseQRankSum=-1.837;ClippingRankSum=1.593;DP=661;FS=2.068;MQ=59.97;MQ0=0;MQRankSum=1.058;QD=25.07;ReadPosRankSum=1.572;SOR=0.852	GT:AD:DP:GQ:PL	0:338,0:338:99:0,13993,.	1:0,323:323:99:13581,0,.
chrII	586133	chrII:586133_G/A	G	A	35312.7	.	AC=1;AF=0.5;AN=2;BaseQRankSum=3.186;ClippingRankSum=0.279;DP=681;FS=1.114;MQ=59.92;MQ0=0;MQRankSum=0.106;QD=30.46;ReadPosRankSum=-1.393;SOR=0.764	GT:AD:DP:GQ:PL	0:357,0:357:99:0,15064,.	1:0,324:324:99:13659,0,.
chrII	586221	chrII:586221_C/T	C	T	55578.8	.	AC=1;AF=0.5;AN=2;BaseQRankSum=-0.694;ClippingRankSum=-0.597;DP=717;FS=4.403;MQ=59.87;MQ0=0;MQRankSum=2.155;QD=29.78;ReadPosRankSum=8.498;SOR=0.957	GT:AD:DP:GQ:PL	0:370,0:370:99:0,15302,.	1:0,347:347:99:14748,0,.
chrII	586315	chrII:586315_G/C	G	C	23319.3	.	AC=1;AF=0.5;AN=2;BaseQRankSum=3.153;ClippingRankSum=-0.129;DP=646;FS=6.448;MQ=59.92;MQ0=0;MQRankSum=0.037;QD=34.14;ReadPosRankSum=2.927;SOR=0.365	GT:AD:DP:GQ:PL	0:340,0:340:99:0,13467,.	1:0,306:306:99:12407,0,.
chrII	586331	chrII:586331_TAA/TA	TAA	TA	20768.7	.	AC=1;AF=0.5;AN=2;BaseQRankSum=-0.56;ClippingRankSum=-0.524;DP=540;FS=5.951;MQ=59.9;MQ0=0;MQRankSum=0.57;QD=20.14;ReadPosRankSum=1.313;SOR=0.556	GT:AD:DP:GQ	0:258,24:284:99	1:3,239:256:99
chrII	586459	chrII:586459_GA/GAA	GA	GAA	21877.4	.	AC=1;AF=0.5;AN=2;BaseQRankSum=-2.405;ClippingRankSum=-1.122;DP=606;FS=1.815;MQ=59.93;MQ0=0;MQRankSum=-0.124;QD=22.44;ReadPosRankSum=-1.488;SOR=0.857	GT:AD:DP:GQ	0:309,6:319:99	1:14,273:287:99
chrII	586488	chrII:586488_A/T	A	T	33797.3	.	AC=1;AF=0.5;AN=2;BaseQRankSum=-3.544;ClippingRankSum=0.536;DP=703;FS=1.796;MQ=59.94;MQ0=0;MQRankSum=2.364;QD=31.99;ReadPosRankSum=-2.095;SOR=0.544	GT:AD:DP:GQ:PL	0:376,0:376:99:0,15726,.	1:0,327:327:99:13491,0,.
chrII	586853	chrII:586853_A/G	A	G	40691.7	.	AC=1;AF=0.5;AN=2;BaseQRankSum=-4.25;ClippingRankSum=2.065;DP=696;FS=2.443;MQ=59.93;MQ0=0;MQRankSum=0.003;QD=29.92;ReadPosRankSum=-0.976;SOR=0.75	GT:AD:DP:GQ:PL	0:360,0:360:99:0,14995,.	1:0,336:336:99:13672,0,.
chrII	586961	chrII:586961_C/T	C	T	55264.2	.	AC=1;AF=0.5;AN=2;BaseQRankSum=-1.652;ClippingRankSum=-2.749;DP=714;FS=0;MQ=59.97;MQ0=0;MQRankSum=-0.116;QD=30.54;ReadPosRankSum=0.274;SOR=0.703	GT:AD:DP:GQ:PL	0:373,0:373:99:0,15692,.	1:0,341:341:99:15588,0,.
chrII	586964	chrII:586964_A/T	A	T	36165.3	.	AC=1;AF=0.5;AN=2;BaseQRankSum=0.839;ClippingRankSum=-1.244;DP=720;FS=0.539;MQ=59.97;MQ0=0;MQRankSum=1.034;QD=32.49;ReadPosRankSum=2.823;SOR=0.608	GT:AD:DP:GQ:PL	0:378,0:378:99:0,17217,.	1:0,342:342:99:14445,0,.
chrII	587130	chrII:587130_G/T	G	T	45886.2	.	AC=1;AF=0.5;AN=2;BaseQRankSum=4.462;ClippingRankSum=1.092;DP=719;FS=0.522;MQ=59.91;MQ0=0;MQRankSum=1.531;QD=26.58;ReadPosRankSum=5.084;SOR=0.769	GT:AD:DP:GQ:PL	0:371,0:371:99:0,15493,.	1:0,348:348:99:14555,0,.
chrII	587405	chrII:587405_C/T	C	T	59408.8	.	AC=1;AF=0.5;AN=2;BaseQRankSum=1.228;ClippingRankSum=1.247;DP=730;FS=2.695;MQ=59.93;MQ0=0;MQRankSum=1.942;QD=25.91;ReadPosRankSum=3.783;SOR=0.78	GT:AD:DP:GQ:PL	0:378,0:378:99:0,15922,.	1:0,352:352:99:14908,0,.
chrII	587432	chrII:587432_A/T	A	T	47623.2	.	AC=1;AF=0.5;AN=2;BaseQRankSum=1.404;ClippingRankSum=-0.149;DP=728;FS=3.217;MQ=59.94;MQ0=0;MQRankSum=-1.146;QD=28.05;ReadPosRankSum=-0.845;SOR=0.793	GT:AD:DP:GQ:PL	0:378,0:378:99:0,15713,.	1:1,349:350:99:14701,0,.
chrII	587830	chrII:587830_G/C	G	C	62166.3	.	AC=1;AF=0.5;AN=2;BaseQRankSum=-5.275;ClippingRankSum=0.566;DP=739;FS=0.673;MQ=59.93;MQ0=0;MQRankSum=0.097;QD=32.05;ReadPosRankSum=0.363;SOR=0.7	GT:AD:DP:GQ:PL	0:371,0:371:99:0,15364,.	1:0,368:368:99:15408,0,.
chrII	588089	chrII:588089_A/G	A	G	63843.5	.	AC=1;AF=0.5;AN=2;BaseQRankSum=-3.628;ClippingRankSum=-1.066;DP=706;FS=2.06;MQ=59.92;MQ0=0;MQRankSum=-0.404;QD=33.34;ReadPosRankSum=0.117;SOR=0.828	GT:AD:DP:GQ:PL	0:373,1:374:99:0,15346,.	1:0,332:332:99:13883,0,.
chrII	588182	chrII:588182_T/C	T	C	66182.5	.	AC=1;AF=0.5;AN=2;BaseQRankSum=-6.014;ClippingRankSum=-1.315;DP=700;FS=1.314;MQ=59.95;MQ0=0;MQRankSum=1.284;QD=27.01;ReadPosRankSum=4.113;SOR=0.84	GT:AD:DP:GQ:PL	0:387,0:387:99:0,16298,.	1:0,313:313:99:12942,0,.
chrII	588326	chrII:588326_C/T	C	T	57644.7	.	AC=1;AF=0.5;AN=2;BaseQRankSum=-0.516;ClippingRankSum=-0.225;DP=683;FS=0.548;MQ=59.92;MQ0=0;MQRankSum=-1.419;QD=25.63;ReadPosRankSum=6.384;SOR=0.752	GT:AD:DP:GQ:PL	0:366,0:366:99:0,16633,.	1:0,317:317:99:14372,0,.
chrII	588329	chrII:588329_G/C	G	C	57498.7	.	AC=1;AF=0.5;AN=2;BaseQRankSum=0.206;ClippingRankSum=0.214;DP=679;FS=0.55;MQ=59.93;MQ0=0;MQRankSum=0.938;QD=34.06;ReadPosRankSum=5.601;SOR=0.784	GT:AD:DP:GQ:PL	0:365,0:365:99:0,16619,.	1:0,314:314:99:14407,0,.
chrII	588368	chrII:588368_A/C	A	C	38478.7	.	AC=1;AF=0.5;AN=2;BaseQRankSum=0.734;ClippingRankSum=0.982;DP=636;FS=1.133;MQ=59.93;MQ0=0;MQRankSum=0.662;QD=35.42;ReadPosRankSum=0.007;SOR=0.814	GT:AD:DP:GQ:PL	0:331,0:331:99:0,12747,.	1:1,304:305:99:11940,0,.
chrII	589145	chrII:589145_C/T	C	T	40219.3	.	AC=1;AF=0.5;AN=2;BaseQRankSum=-0.185;ClippingRankSum=-0.15;DP=717;FS=2.537;MQ=59.93;MQ0=0;MQRankSum=1.148;QD=33.81;ReadPosRankSum=5.66;SOR=0.543	GT:AD:DP:GQ:PL	0:380,0:380:99:0,17195,.	1:0,337:337:99:14115,0,.
chrII	589164	chrII:589164_T/C	T	C	90963.5	.	AC=1;AF=0.5;AN=2;BaseQRankSum=-5.775;ClippingRankSum=1.11;DP=718;FS=0.636;MQ=59.92;MQ0=0;MQRankSum=-0.235;QD=29.12;ReadPosRankSum=3.941;SOR=0.762	GT:AD:DP:GQ:PL	0:383,0:383:99:0,15876,.	1:0,335:335:99:15174,0,.
chrII	589394	chrII:589394_G/A	G	A	74308.9	.	AC=1;AF=0.5;AN=2;BaseQRankSum=-12.425;ClippingRankSum=1.339;DP=718;FS=0.562;MQ=59.88;MQ0=0;MQRankSum=-0.639;QD=32.18;ReadPosRankSum=4.802;SOR=0.73	GT:AD:DP:GQ:PL	0:398,0:398:99:0,16388,.	1:0,320:320:99:12722,0,.
chrII	589837	chrII:589837_C/T	C	T	31500.3	.	AC=1;AF=0.5;AN=2;BaseQRankSum=1.315;ClippingRankSum=-0.668;DP=702;FS=0;MQ=59.92;MQ0=0;MQRankSum=-0.081;QD=32.77;ReadPosRankSum=4.838;SOR=0.668	GT:AD:DP:GQ:PL	0:362,0:362:99:0,15187,.	1:0,340:340:99:14344,0,.
chrII	589871	chrII:589871_A/G	A	G	70489.5	.	AC=1;AF=0.5;AN=2;BaseQRankSum=0.661;ClippingRankSum=0.439;DP=691;FS=2.059;MQ=59.91;MQ0=0;MQRankSum=0.723;QD=30.96;ReadPosRankSum=2.129;SOR=0.893	GT:AD:DP:GQ:PL	0:371,0:371:99:0,15508,.	1:0,320:320:99:14696,0,.
chrII	589872	chrII:589872_G/T	G	T	66802.8	.	AC=1;AF=0.5;AN=2;BaseQRankSum=-5.616;ClippingRankSum=0.604;DP=696;FS=1.971;MQ=59.91;MQ0=0;MQRankSum=0.19;QD=27.3;ReadPosRankSum=2.236;SOR=0.858	GT:AD:DP:GQ:PL	0:371,0:371:99:0,17168,.	1:0,325:325:99:14518,0,.
chrII	589895	chrII:589895_T/C	T	C	75307.8	.	AC=1;AF=0.5;AN=2;BaseQRankSum=-2.149;ClippingRankSum=0.38;DP=695;FS=0;MQ=59.9;MQ0=0;MQRankSum=-0.654;QD=28.68;ReadPosRankSum=-1.289;SOR=0.657	GT:AD:DP:GQ:PL	0:369,0:369:99:0,16683,.	1:0,326:326:99:14610,0,.
chrII	589941	chrII:589941_G/A	G	A	72341.5	.	AC=1;AF=0.5;AN=2;BaseQRankSum=-5.058;ClippingRankSum=0.477;DP=715;FS=3.925;MQ=59.93;MQ0=0;MQRankSum=-0.189;QD=28.72;ReadPosRankSum=1.141;SOR=0.997	GT:AD:DP:GQ:PL	0:382,0:382:99:0,16114,.	1:0,333:333:99:14032,0,.
chrII	590112	chrII:590112_A/G	A	G	49046.2	.	AC=1;AF=0.5;AN=2;BaseQRankSum=-1.748;ClippingRankSum=0;DP=688;FS=1.773;MQ=59.9;MQ0=0;MQRankSum=0.267;QD=26.28;ReadPosRankSum=2.244;SOR=0.576	GT:AD:DP:GQ:PL	0:354,0:354:99:0,14910,.	1:0,334:334:99:14180,0,.
chrII	590242	chrII:590242_G/T	G	T	25974.9	.	AC=1;AF=0.5;AN=2;BaseQRankSum=2.64;ClippingRankSum=0.778;DP=571;FS=0.558;MQ=59.85;MQ0=0;MQRankSum=2.419;QD=35.16;ReadPosRankSum=-0.39;SOR=0.611	GT:AD:DP:GQ:PL	0:292,0:292:99:0,11513,.	1:1,278:279:99:11404,0,.
chrII	590654	chrII:590654_A/G	A	G	58882.7	.	AC=1;AF=0.5;AN=2;BaseQRankSum=-1.388;ClippingRankSum=0.224;DP=735;FS=1.262;MQ=59.96;MQ0=0;MQRankSum=1.18;QD=28.14;ReadPosRankSum=3.663;SOR=0.809	GT:AD:DP:GQ:PL	0:388,0:388:99:0,15736,.	1:0,347:347:99:14431,0,.
chrII	590742	chrII:590742_C/T	C	T	63183.7	.	AC=1;AF=0.5;AN=2;BaseQRankSum=-7.163;ClippingRankSum=1.012;DP=649;FS=1.254;MQ=59.95;MQ0=0;MQRankSum=0.466;QD=34.75;ReadPosRankSum=3.722;SOR=0.82	GT:AD:DP:GQ:PL	0:338,0:338:99:0,14166,.	1:0,311:311:99:12648,0,.
chrII	590853	chrII:590853_G/A	G	A	31733.9	.	AC=1;AF=0.5;AN=2;BaseQRankSum=0.025;ClippingRankSum=-0.68;DP=724;FS=1.229;MQ=59.93;MQ0=0;MQRankSum=0.57;QD=27.31;ReadPosRankSum=0.102;SOR=0.576	GT:AD:DP:GQ:PL	0:383,0:383:99:0,16227,.	1:0,341:341:99:14181,0,.
chrII	590898	chrII:590898_C/T	C	T	85805.5	.	AC=1;AF=0.5;AN=2;BaseQRankSum=-5.839;ClippingRankSum=0.127;DP=731;FS=1.385;MQ=59.95;MQ0=0;MQRankSum=0.032;QD=32.95;ReadPosRankSum=2.413;SOR=0.853	GT:AD:DP:GQ:PL	0:370,0:370:99:0,15406,.	1:0,361:361:99:14856,0,.
chrII	590982	chrII:590982_T/C	T	C	73715.5	.	AC=1;AF=0.5;AN=2;BaseQRankSum=-0.665;ClippingRankSum=1.167;DP=695;FS=3.044;MQ=59.92;MQ0=0;MQRankSum=1.839;QD=33.19;ReadPosRankSum=-0.362;SOR=0.962	GT:AD:DP:GQ:PL	0:367,0:367:99:0,14902,.	1:0,328:328:99:13624,0,.
chrII	591250	chrII:591250_T/C	T	C	29874.9	.	AC=1;AF=0.5;AN=2;BaseQRankSum=-1.038;ClippingRankSum=-2.035;DP=675;FS=3.406;MQ=59.93;MQ0=0;MQRankSum=0.855;QD=29.68;ReadPosRankSum=0.343;SOR=0.494	GT:AD:DP:GQ:PL	0:360,0:360:99:0,15062,.	1:0,315:315:99:12793,0,.
chrII	591285	chrII:591285_T/C	T	C	37730.3	.	AC=1;AF=0.5;AN=2;BaseQRankSum=0.973;ClippingRankSum=-1.502;DP=666;FS=2.487;MQ=59.89;MQ0=0;MQRankSum=1.466;QD=28.12;ReadPosRankSum=-0.032;SOR=0.528	GT:AD:DP:GQ:PL	0:359,0:359:99:0,14364,.	1:0,307:307:99:12223,0,.
chrII	591323	chrII:591323_C/T	C	T	40157.3	.	AC=1;AF=0.5;AN=2;BaseQRankSum=0.487;ClippingRankSum=0.831;DP=660;FS=1.183;MQ=59.88;MQ0=0;MQRankSum=-0.677;QD=29.65;ReadPosRankSum=0.328;SOR=0.592	GT:AD:DP:GQ:PL	0:369,0:369:99:0,15423,.	1:0,291:291:99:12142,0,.
chrII	591378	chrII:591378_C/A	C	A	63003.5	.	AC=1;AF=0.5;AN=2;BaseQRankSum=-0.968;ClippingRankSum=0.136;DP=626;FS=1.322;MQ=59.91;MQ0=0;MQRankSum=0.379;QD=33.74;ReadPosRankSum=-1.738;SOR=0.822	GT:AD:DP:GQ:PL	0:348,0:348:99:0,14543,.	1:0,278:278:99:11620,0,.
chrII	591478	chrII:591478_C/T	C	T	23923.9	.	AC=1;AF=0.5;AN=2;BaseQRankSum=2.952;ClippingRankSum=-1.056;DP=609;FS=1.837;MQ=59.89;MQ0=0;MQRankSum=-0.102;QD=35.28;ReadPosRankSum=3.605;SOR=0.725	GT:AD:DP:GQ:PL	0:332,0:332:99:0,14094,.	1:0,277:277:99:11782,0,.
chrII	591557	chrII:591557_CAAGAAAT/C	CAAGAAAT	C	28372.9	.	AC=1;AF=0.5;AN=2;BaseQRankSum=4.041;ClippingRankSum=0.819;DP=671;FS=0.557;MQ=59.92;MQ0=0;MQRankSum=-0.038;QD=31.19;ReadPosRankSum=-1.787;SOR=0.654	GT:AD:DP:GQ:PL	0:360,0:360:99:0,16043,.	1:0,311:311:99:13885,0,.
chrII	591710	chrII:591710_A/G	A	G	28023.9	.	AC=1;AF=0.5;AN=2;BaseQRankSum=4.368;ClippingRankSum=0.222;DP=648;FS=0;MQ=59.47;MQ0=0;MQRankSum=3.388;QD=31.35;ReadPosRankSum=0.963;SOR=0.71	GT:AD:DP:GQ:PL	0:350,0:350:99:0,14671,.	1:0,298:298:99:12504,0,.
chrII	592177	chrII:592177_A/G	A	G	19517.3	.	AC=1;AF=0.5;AN=2;BaseQRankSum=0.566;ClippingRankSum=-1.76;DP=389;FS=7.906;MQ=36.23;MQ0=0;MQRankSum=1.953;QD=27.61;ReadPosRankSum=-1.589;SOR=1.309	GT:AD:DP:GQ:PL	0:219,0:219:99:0,8811,.	1:0,170:170:99:7063,0,.
chrII	592447	chrII:592447_G/A	G	A	49414.7	.	AC=1;AF=0.5;AN=2;BaseQRankSum=-1.835;ClippingRankSum=1.138;DP=693;FS=1.154;MQ=59.96;MQ0=0;MQRankSum=0.853;QD=26.74;ReadPosRankSum=2.979;SOR=0.605	GT:AD:DP:GQ:PL	0:389,0:389:99:0,15753,.	1:1,303:304:99:11903,0,.
chrII	592495	chrII:592495_T/C	T	C	42422.3	.	AC=1;AF=0.5;AN=2;BaseQRankSum=0.098;ClippingRankSum=-1.03;DP=712;FS=3.356;MQ=59.91;MQ0=0;MQRankSum=0.543;QD=26.8;ReadPosRankSum=-2.673;SOR=0.477	GT:AD:DP:GQ:PL	0:383,0:383:99:0,16264,.	1:0,329:329:99:13957,0,.
chrII	592600	chrII:592600_G/A	G	A	62454.9	.	AC=1;AF=0.5;AN=2;BaseQRankSum=-2.431;ClippingRankSum=0.6;DP=721;FS=1.879;MQ=59.96;MQ0=0;MQRankSum=-0.17;QD=31.1;ReadPosRankSum=2.41;SOR=0.859	GT:AD:DP:GQ:PL	0:387,0:387:99:0,16547,.	1:1,333:334:99:14081,0,.
chrII	592634	chrII:592634_T/A	T	A	48365.2	.	AC=1;AF=0.5;AN=2;BaseQRankSum=-3.169;ClippingRankSum=0.321;DP=698;FS=0.523;MQ=59.94;MQ0=0;MQRankSum=-0.803;QD=34.77;ReadPosRankSum=2.915;SOR=0.709	GT:AD:DP:GQ:PL	0:388,0:388:99:0,16362,.	1:0,310:310:99:14048,0,.
chrII	592643	chrII:592643_G/T	G	T	40712.5	.	AC=1;AF=0.5;AN=2;BaseQRankSum=-2.789;ClippingRankSum=-2.234;DP=705;FS=0;MQ=59.94;MQ0=0;MQRankSum=1.605;QD=32.13;ReadPosRankSum=-0.798;SOR=0.689	GT:AD:DP:GQ	0:392,0:392:99	1:0,313:313:99
chrII	592744	chrII:592744_T/A	T	A	90115.3	.	AC=1;AF=0.5;AN=2;BaseQRankSum=-5.965;ClippingRankSum=-0.888;DP=689;FS=3.819;MQ=59.94;MQ0=0;MQRankSum=1.377;QD=29.1;ReadPosRankSum=3.435;SOR=1.084	GT:AD:DP:GQ:PL	0:358,0:358:99:0,15239,.	1:0,331:331:99:14957,0,.
chrII	592749	chrII:592749_AT/A	AT	A	67987.5	.	AC=1;AF=0.5;AN=2;BaseQRankSum=-4.455;ClippingRankSum=0.342;DP=675;FS=2.192;MQ=59.94;MQ0=0;MQRankSum=0.203;QD=31.53;ReadPosRankSum=0.349;SOR=0.894	GT:AD:DP:GQ:PL	0:355,0:355:99:0,16126,.	1:0,320:320:99:11397,0,.
chrII	592815	chrII:592815_A/T	A	T	40042.3	.	AC=1;AF=0.5;AN=2;BaseQRankSum=-3.361;ClippingRankSum=0.484;DP=694;FS=2.452;MQ=59.95;MQ0=0;MQRankSum=2.411;QD=31.71;ReadPosRankSum=-0.043;SOR=0.583	GT:AD:DP:GQ:PL	0:351,0:351:99:0,14765,.	1:0,343:343:99:14141,0,.
chrII	592905	chrII:592905_C/T	C	T	55735.5	.	AC=1;AF=0.5;AN=2;BaseQRankSum=-1.407;ClippingRankSum=1.352;DP=479;FS=3.07;MQ=59.96;MQ0=0;MQRankSum=0.459;QD=28.69;ReadPosRankSum=0.498;SOR=0.483	GT:AD:DP:GQ:PL	0:253,0:253:99:0,10103,.	1:0,226:226:99:9017,0,.
chrII	592938	chrII:592938_T/C	T	C	47462.7	.	AC=1;AF=0.5;AN=2;BaseQRankSum=1.215;ClippingRankSum=0.296;DP=485;FS=1.75;MQ=59.95;MQ0=0;MQRankSum=1.041;QD=30.6;ReadPosRankSum=1.088;SOR=0.569	GT:AD:DP:GQ:PL	0:255,0:255:99:0,10391,.	1:0,230:230:99:9653,0,.
chrII	592973	chrII:592973_G/A	G	A	30651.9	.	AC=1;AF=0.5;AN=2;BaseQRankSum=3.847;ClippingRankSum=-0.145;DP=563;FS=0.556;MQ=59.95;MQ0=0;MQRankSum=-2.695;QD=24.18;ReadPosRankSum=1.921;SOR=0.758	GT:AD:DP:GQ:PL	0:295,0:295:99:0,11933,.	1:0,268:268:99:10992,0,.
chrII	593029	chrII:593029_G/A	G	A	17449.8	.	AC=1;AF=0.5;AN=2;BaseQRankSum=9.458;ClippingRankSum=0.631;DP=680;FS=3.212;MQ=59.94;MQ0=0;MQRankSum=-1.348;QD=28.53;ReadPosRankSum=0.652;SOR=0.943	GT:AD:DP:GQ:PL	0:360,0:360:99:0,15980,.	1:0,320:320:99:12996,0,.
chrII	593045	chrII:593045_G/GA	G	GA	35183.4	.	AC=1;AF=0.5;AN=2;BaseQRankSum=-3.143;ClippingRankSum=-0.943;DP=608;FS=1.81;MQ=59.93;MQ0=0;MQRankSum=1.982;QD=32.48;ReadPosRankSum=0.248;SOR=0.538	GT:AD:DP:GQ	0:325,1:326:99	1:0,279:282:99
chrII	593091	chrII:593091_T/C	T	C	69025.3	.	AC=1;AF=0.5;AN=2;BaseQRankSum=-3.862;ClippingRankSum=0.185;DP=686;FS=8.788;MQ=59.93;MQ0=0;MQRankSum=0.639;QD=34.02;ReadPosRankSum=-2.084;SOR=0.552	GT:AD:DP:GQ:PL	0:360,0:360:99:0,15104,.	1:0,326:326:99:13844,0,.
chrII	593396	chrII:593396_T/C	T	C	69512.3	.	AC=1;AF=0.5;AN=2;BaseQRankSum=-9.941;ClippingRankSum=-0.585;DP=736;FS=5.634;MQ=59.86;MQ0=0;MQRankSum=1.041;QD=33.1;ReadPosRankSum=-3.215;SOR=0.964	GT:AD:DP:GQ:PL	0:376,0:376:99:0,15873,.	1:0,360:360:99:14857,0,.
chrII	593459	chrII:593459_T/G	T	G	29277.9	.	AC=1;AF=0.5;AN=2;BaseQRankSum=-2.282;ClippingRankSum=1.674;DP=679;FS=4.369;MQ=59.9;MQ0=0;MQRankSum=-0.967;QD=25.19;ReadPosRankSum=0.074;SOR=0.451	GT:AD:DP:GQ:PL	0:352,0:352:99:0,14597,.	1:0,327:327:99:14014,0,.
chrII	593719	chrII:593719_C/T	C	T	58343.8	.	AC=1;AF=0.5;AN=2;BaseQRankSum=-1.746;ClippingRankSum=1.261;DP=688;FS=2.809;MQ=59.94;MQ0=0;MQRankSum=0.964;QD=30.93;ReadPosRankSum=3.959;SOR=0.517	GT:AD:DP:GQ:PL	0:364,0:364:99:0,15141,.	1:0,324:324:99:13523,0,.
chrII	593800	chrII:593800_G/A	G	A	18656.9	.	AC=1;AF=0.5;AN=2;BaseQRankSum=0.805;ClippingRankSum=-0.397;DP=439;FS=3.919;MQ=59.88;MQ0=0;MQRankSum=0.946;QD=31.88;ReadPosRankSum=0.077;SOR=0.427	GT:AD:DP:GQ:PL	0:227,0:227:99:0,9410,.	1:0,212:212:99:8801,0,.
chrII	593968	chrII:593968_A/G	A	G	32820.9	.	AC=1;AF=0.5;AN=2;BaseQRankSum=1.609;ClippingRankSum=-0.682;DP=645;FS=0;MQ=59.9;MQ0=0;MQRankSum=0.784;QD=30.53;ReadPosRankSum=0.981;SOR=0.631	GT:AD:DP:GQ:PL	0:322,0:322:99:0,13425,.	1:0,323:323:99:13635,0,.
chrII	594007	chrII:594007_C/T	C	T	42956.7	.	AC=1;AF=0.5;AN=2;BaseQRankSum=3.346;ClippingRankSum=-0.569;DP=672;FS=0.524;MQ=59.94;MQ0=0;MQRankSum=0.766;QD=31.69;ReadPosRankSum=0.619;SOR=0.628	GT:AD:DP:GQ:PL	0:319,0:319:99:0,14315,.	1:1,352:353:99:14822,0,.
chrII	594022	chrII:594022_C/G	C	G	55187.2	.	AC=1;AF=0.5;AN=2;BaseQRankSum=-4.643;ClippingRankSum=0.429;DP=685;FS=0.522;MQ=59.93;MQ0=0;MQRankSum=-1.083;QD=27.65;ReadPosRankSum=3.483;SOR=0.648	GT:AD:DP:GQ:PL	0:322,1:323:99:0,13340,.	1:0,362:362:99:16364,0,.
chrII	594148	chrII:594148_C/T	C	T	40671.7	.	AC=1;AF=0.5;AN=2;BaseQRankSum=-5.705;ClippingRankSum=0.132;DP=660;FS=1.744;MQ=59.94;MQ0=0;MQRankSum=-1.188;QD=29.04;ReadPosRankSum=0.935;SOR=0.821	GT:AD:DP:GQ:PL	0:341,0:341:99:0,14064,.	1:0,319:319:99:12852,0,.
chrII	594298	chrII:594298_A/T	A	T	39075.5	.	AC=1;AF=0.5;AN=2;BaseQRankSum=1.679;ClippingRankSum=-0.944;DP=709;FS=0.544;MQ=59.94;MQ0=0;MQRankSum=0.884;QD=32.88;ReadPosRankSum=-1.108;SOR=0.621	GT:AD:DP:GQ	0:351,0:351:99	1:0,358:358:99
chrII	594303	chrII:594303_T/A	T	A	42676.5	.	AC=1;AF=0.5;AN=2;BaseQRankSum=-1.023;ClippingRankSum=-0.34;DP=709;FS=1.132;MQ=59.94;MQ0=0;MQRankSum=0.792;QD=34.16;ReadPosRankSum=-1.459;SOR=0.58	GT:AD:DP:GQ	0:350,0:350:99	1:0,359:359:99
chrII	594492	chrII:594492_A/G	A	G	65590.7	.	AC=1;AF=0.5;AN=2;BaseQRankSum=0.777;ClippingRankSum=-0.496;DP=671;FS=2.868;MQ=59.93;MQ0=0;MQRankSum=0.225;QD=31.6;ReadPosRankSum=-2.798;SOR=0.518	GT:AD:DP:GQ:PL	0:363,0:363:99:0,14354,.	1:0,308:308:99:12513,0,.
chrII	594781	chrII:594781_T/C	T	C	87580.3	.	AC=1;AF=0.5;AN=2;BaseQRankSum=-2.167;ClippingRankSum=1.264;DP=702;FS=4.973;MQ=59.95;MQ0=0;MQRankSum=1.491;QD=30.62;ReadPosRankSum=0.101;SOR=1.185	GT:AD:DP:GQ:PL	0:363,2:365:99:0,15191,.	1:0,337:337:99:15359,0,.
chrII	594784	chrII:594784_T/G	T	G	31436.5	.	AC=1;AF=0.5;AN=2;BaseQRankSum=5.232;ClippingRankSum=1.432;DP=696;FS=0;MQ=59.96;MQ0=0;MQRankSum=-0.964;QD=23.69;ReadPosRankSum=1.993;SOR=0.649	GT:AD:DP:GQ	0:361,0:361:99	1:0,335:335:99
chrII	595222	chrII:595222_C/T	C	T	32061.3	.	AC=1;AF=0.5;AN=2;BaseQRankSum=-2.596;ClippingRankSum=1.968;DP=697;FS=0;MQ=59.9;MQ0=0;MQRankSum=2.021;QD=34.29;ReadPosRankSum=-0.128;SOR=0.69	GT:AD:DP:GQ:PL	0:356,0:356:99:0,15872,.	1:0,341:341:99:12278,0,.
chrII	595246	chrII:595246_C/T	C	T	48069.7	.	AC=1;AF=0.5;AN=2;BaseQRankSum=-5.69;ClippingRankSum=0.811;DP=649;FS=0;MQ=59.88;MQ0=0;MQRankSum=0.643;QD=30.12;ReadPosRankSum=1.019;SOR=0.72	GT:AD:DP:GQ:PL	0:336,0:336:99:0,13651,.	1:1,312:313:99:13422,0,.
chrII	595497	chrII:595497_A/G	A	G	53101.3	.	AC=1;AF=0.5;AN=2;BaseQRankSum=-1.854;ClippingRankSum=-0.498;DP=614;FS=8.719;MQ=59.92;MQ0=0;MQRankSum=1.295;QD=28.1;ReadPosRankSum=1.796;SOR=0.312	GT:AD:DP:GQ:PL	0:298,0:298:99:0,13708,.	1:0,316:316:99:12071,0,.
chrII	595508	chrII:595508_A/G	A	G	63781.8	.	AC=1;AF=0.5;AN=2;BaseQRankSum=-2.217;ClippingRankSum=0.383;DP=630;FS=6.366;MQ=59.93;MQ0=0;MQRankSum=-2.759;QD=33.98;ReadPosRankSum=2.576;SOR=0.382	GT:AD:DP:GQ:PL	0:313,0:313:99:0,14063,.	1:0,317:317:99:14780,0,.
chrII	595518	chrII:595518_T/TA	T	TA	68099.2	.	AC=1;AF=0.5;AN=2;BaseQRankSum=-1.685;ClippingRankSum=1.021;DP=618;FS=8.622;MQ=59.93;MQ0=0;MQRankSum=1.458;QD=24.84;ReadPosRankSum=1.67;SOR=0.632	GT:AD:DP:GQ:PL	0:303,0:303:99:0,11284,.	1:0,315:315:99:15192,0,.
chrII	595530	chrII:595530_A/G	A	G	39968.7	.	AC=1;AF=0.5;AN=2;BaseQRankSum=0.244;ClippingRankSum=-0.027;DP=624;FS=3.199;MQ=59.95;MQ0=0;MQRankSum=-0.637;QD=32.62;ReadPosRankSum=2.013;SOR=0.874	GT:AD:DP:GQ:PL	0:311,0:311:99:0,14115,.	1:0,313:313:99:13206,0,.
chrII	595808	chrII:595808_C/T	C	T	36176.3	.	AC=1;AF=0.5;AN=2;BaseQRankSum=1.268;ClippingRankSum=0.406;DP=682;FS=3.235;MQ=59.94;MQ0=0;MQRankSum=-0.888;QD=24.66;ReadPosRankSum=-1.431;SOR=0.638	GT:AD:DP:GQ:PL	0:354,0:354:99:0,14848,.	1:0,328:328:99:13684,0,.
chrII	595927	chrII:595927_T/C	T	C	81207.3	.	AC=1;AF=0.5;AN=2;BaseQRankSum=-8.92;ClippingRankSum=-0.848;DP=693;FS=0.764;MQ=59.96;MQ0=0;MQRankSum=-1.498;QD=33.04;ReadPosRankSum=1.9;SOR=0.798	GT:AD:DP:GQ:PL	0:363,0:363:99:0,15104,.	1:0,330:330:99:13880,0,.
chrII	596041	chrII:596041_T/C	T	C	39868.9	.	AC=1;AF=0.5;AN=2;BaseQRankSum=-3.373;ClippingRankSum=-0.917;DP=707;FS=0.596;MQ=59.95;MQ0=0;MQRankSum=1.135;QD=29.86;ReadPosRankSum=-0.659;SOR=0.623	GT:AD:DP:GQ:PL	0:366,0:366:99:0,16819,.	1:0,341:341:99:15446,0,.
chrII	596047	chrII:596047_G/A	G	A	40941.9	.	AC=1;AF=0.5;AN=2;BaseQRankSum=-0.116;ClippingRankSum=1.477;DP=714;FS=0.593;MQ=59.95;MQ0=0;MQRankSum=-0.107;QD=25.43;ReadPosRankSum=0.748;SOR=0.621	GT:AD:DP:GQ:PL	0:373,0:373:99:0,16915,.	1:0,341:341:99:15540,0,.
chrII	596219	chrII:596219_C/T	C	T	81322.5	.	AC=1;AF=0.5;AN=2;BaseQRankSum=-2.083;ClippingRankSum=-0.584;DP=677;FS=2.437;MQ=59.92;MQ0=0;MQRankSum=0.941;QD=28.71;ReadPosRankSum=2.436;SOR=0.966	GT:AD:DP:GQ:PL	0:345,1:346:99:0,14320,.	1:0,331:331:99:13947,0,.
chrII	596654	chrII:596654_G/A	G	A	67612.5	.	AC=1;AF=0.5;AN=2;BaseQRankSum=-2.047;ClippingRankSum=0.805;DP=501;FS=2.398;MQ=59.96;MQ0=0;MQRankSum=-0.019;QD=26.66;ReadPosRankSum=0.055;SOR=0.469	GT:AD:DP:GQ:PL	0:257,0:257:99:0,10013,.	1:1,243:244:99:9881,0,.
chrII	596681	chrII:596681_T/A	T	A	52858.3	.	AC=1;AF=0.5;AN=2;BaseQRankSum=-1.633;ClippingRankSum=0.775;DP=599;FS=1.142;MQ=59.94;MQ0=0;MQRankSum=-0.727;QD=30.56;ReadPosRankSum=-0.645;SOR=0.785	GT:AD:DP:GQ:PL	0:309,0:309:99:0,14271,.	1:0,290:290:99:12145,0,.
chrII	596684	chrII:596684_C/T	C	T	64756.9	.	AC=1;AF=0.5;AN=2;BaseQRankSum=-2.404;ClippingRankSum=-0.016;DP=605;FS=1.184;MQ=59.94;MQ0=0;MQRankSum=0.142;QD=31.28;ReadPosRankSum=1.026;SOR=0.823	GT:AD:DP:GQ:PL	0:312,0:312:99:0,13071,.	1:0,293:293:99:13211,0,.
chrII	597100	chrII:597100_G/A	G	A	68134.3	.	AC=1;AF=0.5;AN=2;BaseQRankSum=-9.435;ClippingRankSum=-0.393;DP=635;FS=3.476;MQ=59.94;MQ0=0;MQRankSum=-0.595;QD=30.74;ReadPosRankSum=-7.321;SOR=1.054	GT:AD:DP:GQ:PL	0:359,0:359:99:0,14935,.	1:0,276:276:99:11546,0,.
chrII	597167	chrII:597167_T/TA	T	TA	22671.2	.	AC=1;AF=0.5;AN=2;BaseQRankSum=-2.956;ClippingRankSum=0.446;DP=579;FS=0.522;MQ=59.88;MQ0=0;MQRankSum=2.066;QD=27.55;ReadPosRankSum=0.212;SOR=0.74	GT:AD:DP:GQ:PL	0:325,0:325:99:0,14824,.	1:1,253:254:99:7789,0,.
chrII	597170	chrII:597170_G/A	G	A	43431.3	.	AC=1;AF=0.5;AN=2;BaseQRankSum=-1.358;ClippingRankSum=-0.93;DP=614;FS=1.12;MQ=59.88;MQ0=0;MQRankSum=-1.507;QD=26.26;ReadPosRankSum=0.396;SOR=0.582	GT:AD:DP:GQ:PL	0:340,0:340:99:0,14239,.	1:0,274:274:99:12162,0,.
chrII	597341	chrII:597341_A/G	A	G	21102.7	.	AC=1;AF=0.5;AN=2;BaseQRankSum=0.444;ClippingRankSum=-0.939;DP=658;FS=5.771;MQ=59.92;MQ0=0;MQRankSum=-0.38;QD=29.82;ReadPosRankSum=1.621;SOR=0.549	GT:AD:DP:GQ:PL	0:354,0:354:99:0,15013,.	1:0,304:304:99:12880,0,.
chrII	597806	chrII:597806_C/T	C	T	58105.3	.	AC=1;AF=0.5;AN=2;BaseQRankSum=-10.217;ClippingRankSum=-1.522;DP=683;FS=6.795;MQ=59.94;MQ0=0;MQRankSum=0.296;QD=25.68;ReadPosRankSum=1.496;SOR=1.033	GT:AD:DP:GQ:PL	0:361,0:361:99:0,14729,.	1:0,322:322:99:12871,0,.
chrII	598025	chrII:598025_T/G	T	G	40472.3	.	AC=1;AF=0.5;AN=2;BaseQRankSum=-2.029;ClippingRankSum=-0.775;DP=727;FS=3.213;MQ=59.91;MQ0=0;MQRankSum=1.858;QD=28.26;ReadPosRankSum=-2.507;SOR=0.725	GT:AD:DP:GQ:PL	0:391,0:391:99:0,16372,.	1:0,336:336:99:14311,0,.
chrII	598133	chrII:598133_C/T	C	T	72034.7	.	AC=1;AF=0.5;AN=2;BaseQRankSum=6.348;ClippingRankSum=-1.215;DP=712;FS=2.014;MQ=59.94;MQ0=0;MQRankSum=2.013;QD=27.88;ReadPosRankSum=2.566;SOR=0.916	GT:AD:DP:GQ:PL	0:382,0:382:99:0,25372,.	1:0,330:330:99:13978,0,.
chrII	598137	chrII:598137_C/T	C	T	86190.5	.	AC=1;AF=0.5;AN=2;BaseQRankSum=0.103;ClippingRankSum=-1.241;DP=709;FS=5.287;MQ=59.94;MQ0=0;MQRankSum=1.669;QD=29.43;ReadPosRankSum=4.977;SOR=1.097	GT:AD:DP:GQ:PL	0:377,0:377:99:0,15673,.	1:0,332:332:99:15143,0,.
chrII	598254	chrII:598254_T/G	T	G	65732.5	.	AC=1;AF=0.5;AN=2;BaseQRankSum=-5.23;ClippingRankSum=0.798;DP=666;FS=7.499;MQ=59.93;MQ0=0;MQRankSum=-1.044;QD=26.59;ReadPosRankSum=2.366;SOR=1.243	GT:AD:DP:GQ:PL	0:360,1:361:99:0,15101,.	1:0,305:305:99:13792,0,.
chrII	598272	chrII:598272_C/T	C	T	23676.7	.	AC=1;AF=0.5;AN=2;BaseQRankSum=8.358;ClippingRankSum=-1.435;DP=678;FS=0;MQ=59.94;MQ0=0;MQRankSum=-0.622;QD=29.52;ReadPosRankSum=1.353;SOR=0.729	GT:AD:DP:GQ:PL	0:363,0:363:99:0,16082,.	1:0,315:315:99:13192,0,.
chrII	598753	chrII:598753_G/T	G	T	48143.3	.	AC=1;AF=0.5;AN=2;BaseQRankSum=-1.847;ClippingRankSum=0.516;DP=694;FS=0;MQ=59.92;MQ0=0;MQRankSum=-0.992;QD=30.27;ReadPosRankSum=2.172;SOR=0.755	GT:AD:DP:GQ:PL	0:357,0:357:99:0,15151,.	1:0,337:337:99:14207,0,.
chrII	598928	chrII:598928_C/T	C	T	46460.3	.	AC=1;AF=0.5;AN=2;BaseQRankSum=2.498;ClippingRankSum=0.485;DP=615;FS=1.794;MQ=59.9;MQ0=0;MQRankSum=-0.827;QD=25.47;ReadPosRankSum=1.819;SOR=0.618	GT:AD:DP:GQ:PL	0:343,0:343:99:0,14295,.	1:0,272:272:99:11401,0,.
chrII	599004	chrII:599004_GA/G	GA	G	8753.22	.	AC=1;AF=0.5;AN=2;BaseQRankSum=3.949;ClippingRankSum=-1.831;DP=583;FS=0.792;MQ=59.98;MQ0=0;MQRankSum=-0.447;QD=30.82;ReadPosRankSum=-0.216;SOR=0.56	GT:AD:DP:GQ:PL	0:313,0:313:99:0,10210,.	1:0,270:270:99:8799,0,.
chrII	599098	chrII:599098_T/C	T	C	81916.3	.	AC=1;AF=0.5;AN=2;BaseQRankSum=-4.725;ClippingRankSum=-0.301;DP=690;FS=8.175;MQ=59.92;MQ0=0;MQRankSum=-0.856;QD=27.09;ReadPosRankSum=3.187;SOR=0.901	GT:AD:DP:GQ:PL	0:359,0:359:99:0,14835,.	1:0,331:331:99:13985,0,.
chrII	599150	chrII:599150_A/T	A	T	52567.2	.	AC=1;AF=0.5;AN=2;BaseQRankSum=2.333;ClippingRankSum=1.403;DP=673;FS=0.544;MQ=59.92;MQ0=0;MQRankSum=0.046;QD=32.93;ReadPosRankSum=0.88;SOR=0.737	GT:AD:DP:GQ:PL	0:345,0:345:99:0,14171,.	1:0,328:328:99:13795,0,.
chrII	599573	chrII:599573_T/C	T	C	57294.9	.	AC=1;AF=0.5;AN=2;BaseQRankSum=-2.006;ClippingRankSum=-1.538;DP=743;FS=0.543;MQ=59.89;MQ0=0;MQRankSum=2.014;QD=31.07;ReadPosRankSum=0.714;SOR=0.779	GT:AD:DP:GQ:PL	0:400,1:401:99:0,16846,.	1:0,342:342:99:14468,0,.
chrII	599687	chrII:599687_C/T	C	T	76314.5	.	AC=1;AF=0.5;AN=2;BaseQRankSum=-4.126;ClippingRankSum=-0.997;DP=757;FS=0;MQ=59.91;MQ0=0;MQRankSum=0.745;QD=30.96;ReadPosRankSum=1.755;SOR=0.709	GT:AD:DP:GQ:PL	0:394,0:394:99:0,16759,.	1:0,363:363:99:15330,0,.
chrII	599732	chrII:599732_A/G	A	G	56304.3	.	AC=1;AF=0.5;AN=2;BaseQRankSum=-0.132;ClippingRankSum=-0.881;DP=707;FS=0;MQ=59.92;MQ0=0;MQRankSum=0.552;QD=29.85;ReadPosRankSum=-0.79;SOR=0.681	GT:AD:DP:GQ:PL	0:377,0:377:99:0,15705,.	1:0,330:330:99:13954,0,.
chrII	599869	chrII:599869_A/G	A	G	40071.3	.	AC=1;AF=0.5;AN=2;BaseQRankSum=5.855;ClippingRankSum=2.078;DP=700;FS=1.744;MQ=59.93;MQ0=0;MQRankSum=-0.38;QD=29.79;ReadPosRankSum=4.606;SOR=0.82	GT:AD:DP:GQ:PL	0:363,0:363:99:0,14832,.	1:0,337:337:99:14298,0,.
chrII	599903	chrII:599903_T/C	T	C	25602.7	.	AC=1;AF=0.5;AN=2;BaseQRankSum=4.977;ClippingRankSum=1.059;DP=707;FS=4.001;MQ=59.97;MQ0=0;MQRankSum=0.249;QD=25.15;ReadPosRankSum=0.863;SOR=0.431	GT:AD:DP:GQ:PL	0:360,0:360:99:0,15196,.	1:0,347:347:99:14890,0,.
chrII	599979	chrII:599979_G/T	G	T	45907.3	.	AC=1;AF=0.5;AN=2;BaseQRankSum=6.322;ClippingRankSum=-0.228;DP=756;FS=1.132;MQ=59.95;MQ0=0;MQRankSum=2.814;QD=31.48;ReadPosRankSum=2.472;SOR=0.616	GT:AD:DP:GQ:PL	0:397,1:398:99:0,16632,.	1:0,358:358:99:15239,0,.
chrII	600505	chrII:600505_T/A	T	A	81947.3	.	AC=1;AF=0.5;AN=2;BaseQRankSum=-8.517;ClippingRankSum=1.244;DP=700;FS=3.844;MQ=59.96;MQ0=0;MQRankSum=1.64;QD=31.46;ReadPosRankSum=1.052;SOR=0.867	GT:AD:DP:GQ:PL	0:358,0:358:99:0,14643,.	1:0,342:342:99:14186,0,.
chrII	600570	chrII:600570_C/T	C	T	85085.3	.	AC=1;AF=0.5;AN=2;BaseQRankSum=-5.52;ClippingRankSum=0.596;DP=704;FS=1.616;MQ=59.94;MQ0=0;MQRankSum=2.011;QD=30.86;ReadPosRankSum=-1.947;SOR=0.958	GT:AD:DP:GQ:PL	0:366,0:366:99:0,15334,.	1:0,338:338:99:14256,0,.
chrII	600991	chrII:600991_T/C	T	C	56442.3	.	AC=1;AF=0.5;AN=2;BaseQRankSum=-1.653;ClippingRankSum=0.572;DP=695;FS=2.496;MQ=59.93;MQ0=0;MQRankSum=-0.842;QD=30.8;ReadPosRankSum=-0.129;SOR=0.507	GT:AD:DP:GQ:PL	0:368,0:368:99:0,15196,.	1:0,327:327:99:13755,0,.
chrII	601074	chrII:601074_G/A	G	A	44137.7	.	AC=1;AF=0.5;AN=2;BaseQRankSum=1.33;ClippingRankSum=-0.628;DP=717;FS=0;MQ=59.91;MQ0=0;MQRankSum=0.797;QD=34.51;ReadPosRankSum=0.657;SOR=0.731	GT:AD:DP:GQ:PL	0:363,0:363:99:0,16532,.	1:0,354:354:99:14729,0,.
chrII	601087	chrII:601087_A/G	A	G	65443.9	.	AC=1;AF=0.5;AN=2;BaseQRankSum=0.958;ClippingRankSum=-2.441;DP=713;FS=0;MQ=59.92;MQ0=0;MQRankSum=-0.087;QD=34.72;ReadPosRankSum=2.153;SOR=0.683	GT:AD:DP:GQ:PL	0:358,0:358:99:0,16367,.	1:0,355:355:99:16719,0,.
chrII	601097	chrII:601097_T/C	T	C	77855.5	.	AC=1;AF=0.5;AN=2;BaseQRankSum=-0.632;ClippingRankSum=-0.979;DP=717;FS=0.621;MQ=59.93;MQ0=0;MQRankSum=-0.489;QD=20.4;ReadPosRankSum=2.898;SOR=0.626	GT:AD:DP:GQ:PL	0:359,0:359:99:0,15141,.	1:0,358:358:99:16934,0,.
chrII	601104	chrII:601104_G/A	G	A	54386.3	.	AC=1;AF=0.5;AN=2;BaseQRankSum=-1.486;ClippingRankSum=0.292;DP=727;FS=0;MQ=59.92;MQ0=0;MQRankSum=0.503;QD=31.75;ReadPosRankSum=4.91;SOR=0.728	GT:AD:DP:GQ:PL	0:369,0:369:99:0,16767,.	1:1,357:358:99:14785,0,.
chrII	601142	chrII:601142_A/G	A	G	76666.3	.	AC=1;AF=0.5;AN=2;BaseQRankSum=-1.3;ClippingRankSum=1.314;DP=703;FS=0.723;MQ=59.94;MQ0=0;MQRankSum=1.257;QD=27.33;ReadPosRankSum=3.651;SOR=0.651	GT:AD:DP:GQ:PL	0:364,0:364:99:0,14969,.	1:0,339:339:99:14257,0,.
chrII	601251	chrII:601251_G/A	G	A	58599.3	.	AC=1;AF=0.5;AN=2;BaseQRankSum=3.136;ClippingRankSum=1.099;DP=739;FS=0;MQ=59.93;MQ0=0;MQRankSum=0.762;QD=24.25;ReadPosRankSum=1.44;SOR=0.689	GT:AD:DP:GQ:PL	0:364,0:364:99:0,15140,.	1:0,375:375:99:15943,0,.
chrII	601570	chrII:601570_G/T	G	T	28547.9	.	AC=1;AF=0.5;AN=2;BaseQRankSum=0.156;ClippingRankSum=-0.193;DP=745;FS=5.626;MQ=59.98;MQ0=0;MQRankSum=-1.205;QD=32.36;ReadPosRankSum=-1.716;SOR=0.42	GT:AD:DP:GQ:PL	0:386,1:387:99:0,16326,.	1:0,358:358:99:15013,0,.
chrII	602047	chrII:602047_G/A	G	A	54090.9	.	AC=1;AF=0.5;AN=2;BaseQRankSum=-0.008;ClippingRankSum=-1.663;DP=718;FS=0;MQ=59.95;MQ0=0;MQRankSum=0.46;QD=28.71;ReadPosRankSum=1.504;SOR=0.634	GT:AD:DP:GQ:PL	0:383,0:383:99:0,16295,.	1:0,335:335:99:14280,0,.
chrII	602171	chrII:602171_C/T	C	T	54094.5	.	AC=1;AF=0.5;AN=2;BaseQRankSum=-1.072;ClippingRankSum=-1.057;DP=694;FS=6.617;MQ=59.94;MQ0=0;MQRankSum=-0.063;QD=28.23;ReadPosRankSum=4.08;SOR=1.153	GT:AD:DP:GQ:PL	0:372,0:372:99:0,16794,.	1:0,322:322:99:14561,0,.
chrII	602182	chrII:602182_T/C	T	C	56682.5	.	AC=1;AF=0.5;AN=2;BaseQRankSum=-0.393;ClippingRankSum=-1.168;DP=701;FS=8.039;MQ=59.94;MQ0=0;MQRankSum=1.12;QD=26.94;ReadPosRankSum=3.877;SOR=1.296	GT:AD:DP:GQ:PL	0:373,0:373:99:0,16761,.	1:0,328:328:99:14916,0,.
chrII	602361	chrII:602361_C/T	C	T	65779.5	.	AC=1;AF=0.5;AN=2;BaseQRankSum=-11.782;ClippingRankSum=-0.436;DP=697;FS=7.095;MQ=59.93;MQ0=0;MQRankSum=-0.568;QD=24.43;ReadPosRankSum=3.414;SOR=0.902	GT:AD:DP:GQ:PL	0:376,0:376:99:0,15681,.	1:0,321:321:99:13312,0,.
chrII	602540	chrII:602540_T/C	T	C	17539.5	.	AC=1;AF=0.5;AN=2;BaseQRankSum=5.305;ClippingRankSum=-0.319;DP=689;FS=7.471;MQ=59.9;MQ0=0;MQRankSum=1.246;QD=32.61;ReadPosRankSum=-3.32;SOR=0.334	GT:AD:DP:GQ:PL	0:359,0:359:99:0,15017,.	1:0,330:330:99:15096,0,.
chrII	602542	chrII:602542_A/G	A	G	13644.3	.	AC=1;AF=0.5;AN=2;BaseQRankSum=-0.258;ClippingRankSum=1.165;DP=692;FS=8.573;MQ=59.9;MQ0=0;MQRankSum=-1.399;QD=36.31;ReadPosRankSum=-5.599;SOR=0.374	GT:AD:DP:GQ:PL	0:362,0:362:99:0,16442,.	1:0,330:330:99:13681,0,.
chrII	602682	chrII:602682_T/C	T	C	31888.7	.	AC=1;AF=0.5;AN=2;BaseQRankSum=1.869;ClippingRankSum=-0.269;DP=471;FS=1.152;MQ=59.9;MQ0=0;MQRankSum=-0.436;QD=28.35;ReadPosRankSum=-0.361;SOR=0.588	GT:AD:DP:GQ:PL	0:234,0:234:99:0,10661,.	1:0,237:237:99:9737,0,.
chrII	602687	chrII:602687_C/T	C	T	48024.3	.	AC=1;AF=0.5;AN=2;BaseQRankSum=-1.776;ClippingRankSum=-1.13;DP=486;FS=2.576;MQ=59.9;MQ0=0;MQRankSum=-1.348;QD=32.41;ReadPosRankSum=1.925;SOR=0.519	GT:AD:DP:GQ:PL	0:238,0:238:99:0,9657,.	1:0,248:248:99:11226,0,.
chrII	602697	chrII:602697_G/A	G	A	47300.7	.	AC=1;AF=0.5;AN=2;BaseQRankSum=-1.663;ClippingRankSum=0.275;DP=496;FS=0;MQ=59.92;MQ0=0;MQRankSum=-0.471;QD=29.6;ReadPosRankSum=2.004;SOR=0.716	GT:AD:DP:GQ:PL	0:243,0:243:99:0,10080,.	1:0,253:253:99:11430,0,.
chrII	602847	chrII:602847_G/C	G	C	49256.7	.	AC=1;AF=0.5;AN=2;BaseQRankSum=0.488;ClippingRankSum=0.237;DP=676;FS=0;MQ=59.93;MQ0=0;MQRankSum=1.521;QD=30.8;ReadPosRankSum=1.532;SOR=0.686	GT:AD:DP:GQ:PL	0:346,1:347:99:0,13893,.	1:0,329:329:99:14947,0,.
chrII	602855	chrII:602855_G/A	G	A	38515.2	.	AC=1;AF=0.5;AN=2;BaseQRankSum=0.572;ClippingRankSum=-1.497;DP=681;FS=0;MQ=59.92;MQ0=0;MQRankSum=0.384;QD=32.83;ReadPosRankSum=3.044;SOR=0.656	GT:AD:DP:GQ:PL	0:351,1:352:99:0,15621,.	1:0,329:329:99:13300,0,.
chrII	603088	chrII:603088_A/G	A	G	19825.8	.	AC=1;AF=0.5;AN=2;BaseQRankSum=10.708;ClippingRankSum=0.883;DP=686;FS=0;MQ=59.93;MQ0=0;MQRankSum=-0.04;QD=22.95;ReadPosRankSum=4.483;SOR=0.648	GT:AD:DP:GQ:PL	0:366,0:366:99:0,14952,.	1:0,320:320:99:13427,0,.
chrII	603595	chrII:603595_A/T	A	T	31920.7	.	AC=1;AF=0.5;AN=2;BaseQRankSum=11.013;ClippingRankSum=1.7;DP=718;FS=1.763;MQ=59.9;MQ0=0;MQRankSum=0.123;QD=35.31;ReadPosRankSum=-0.799;SOR=0.589	GT:AD:DP:GQ:PL	0:365,0:365:99:0,14231,.	1:0,353:353:99:14736,0,.
chrII	603601	chrII:603601_CT/C	CT	C	22156.1	.	AC=1;AF=0.5;AN=2;BaseQRankSum=0.725;ClippingRankSum=0.245;DP=615;FS=1.756;MQ=59.92;MQ0=0;MQRankSum=-0.41;QD=22.91;ReadPosRankSum=-3.769;SOR=0.807	GT:AD:DP:GQ	0:298,4:307:99	1:1,307:308:99
chrII	603825	chrII:603825_C/T	C	T	45278.2	.	AC=1;AF=0.5;AN=2;BaseQRankSum=-1.666;ClippingRankSum=-2.096;DP=735;FS=0;MQ=59.92;MQ0=0;MQRankSum=-1.556;QD=33.68;ReadPosRankSum=1.308;SOR=0.689	GT:AD:DP:GQ:PL	0:377,0:377:99:0,17082,.	1:0,358:358:99:15054,0,.
chrII	603837	chrII:603837_A/T	A	T	67184.7	.	AC=1;AF=0.5;AN=2;BaseQRankSum=-4.01;ClippingRankSum=0.003;DP=754;FS=4.576;MQ=59.92;MQ0=0;MQRankSum=0.97;QD=28.35;ReadPosRankSum=2.027;SOR=1.074	GT:AD:DP:GQ:PL	0:384,0:384:99:0,16074,.	1:0,370:370:99:16614,0,.
chrII	603865	chrII:603865_A/G	A	G	45860.7	.	AC=1;AF=0.5;AN=2;BaseQRankSum=-1.11;ClippingRankSum=0.524;DP=743;FS=2.55;MQ=59.89;MQ0=0;MQRankSum=2.344;QD=29.48;ReadPosRankSum=4.138;SOR=0.895	GT:AD:DP:GQ:PL	0:375,0:375:99:0,15653,.	1:0,368:368:99:15377,0,.
chrII	603916	chrII:603916_T/C	T	C	45162.2	.	AC=1;AF=0.5;AN=2;BaseQRankSum=6.055;ClippingRankSum=-0.203;DP=706;FS=0.516;MQ=59.94;MQ0=0;MQRankSum=0.673;QD=32.12;ReadPosRankSum=0.643;SOR=0.731	GT:AD:DP:GQ:PL	0:348,0:348:99:0,13769,.	1:0,358:358:99:14494,0,.
chrII	603980	chrII:603980_T/C	T	C	43633.2	.	AC=1;AF=0.5;AN=2;BaseQRankSum=-1.89;ClippingRankSum=-0.985;DP=735;FS=1.166;MQ=59.94;MQ0=0;MQRankSum=-0.492;QD=31.27;ReadPosRankSum=0.03;SOR=0.625	GT:AD:DP:GQ:PL	0:381,0:381:99:0,17368,.	1:0,354:354:99:16170,0,.
chrII	603992	chrII:603992_A/G	A	G	49571.7	.	AC=1;AF=0.5;AN=2;BaseQRankSum=-3.838;ClippingRankSum=0.475;DP=746;FS=1.146;MQ=59.96;MQ0=0;MQRankSum=1.626;QD=24.18;ReadPosRankSum=1.389;SOR=0.606	GT:AD:DP:GQ:PL	0:386,0:386:99:0,17505,.	1:0,360:360:99:16705,0,.
chrII	604017	chrII:604017_C/T	C	T	50406.7	.	AC=1;AF=0.5;AN=2;BaseQRankSum=5.187;ClippingRankSum=0.276;DP=720;FS=2.505;MQ=59.97;MQ0=0;MQRankSum=0.937;QD=23.95;ReadPosRankSum=2.561;SOR=0.515	GT:AD:DP:GQ:PL	0:385,0:385:99:0,17246,.	1:0,335:335:99:15101,0,.
chrII	604051	chrII:604051_A/T	A	T	55606.8	.	AC=1;AF=0.5;AN=2;BaseQRankSum=-1.758;ClippingRankSum=-2.038;DP=727;FS=0.57;MQ=59.98;MQ0=0;MQRankSum=0.239;QD=29.79;ReadPosRankSum=-1.485;SOR=0.755	GT:AD:DP:GQ:PL	0:391,0:391:99:0,15826,.	1:0,336:336:99:13921,0,.
chrII	604155	chrII:604155_T/C	T	C	40649.7	.	AC=1;AF=0.5;AN=2;BaseQRankSum=0.618;ClippingRankSum=1.56;DP=726;FS=0;MQ=59.96;MQ0=0;MQRankSum=-1.51;QD=26.21;ReadPosRankSum=0.166;SOR=0.669	GT:AD:DP:GQ:PL	0:372,1:373:99:0,15238,.	1:0,353:353:99:14743,0,.
chrII	604449	chrII:604449_A/G	A	G	32996.1	.	AC=1;AF=0.5;AN=2;BaseQRankSum=-2.644;ClippingRankSum=0.146;DP=735;FS=0;MQ=59.91;MQ0=0;MQRankSum=-1.183;QD=35.99;ReadPosRankSum=5.937;SOR=0.728	GT:AD:DP:GQ:PL	0:389,0:389:99:0,16453,.	1:0,346:346:99:14573,0,.
chrII	605039	chrII:605039_G/A	G	A	59671.5	.	AC=1;AF=0.5;AN=2;BaseQRankSum=-5.411;ClippingRankSum=-0.082;DP=700;FS=2.083;MQ=56.75;MQ0=0;MQRankSum=-6.272;QD=27.88;ReadPosRankSum=3.658;SOR=0.899	GT:AD:DP:GQ:PL	0:367,0:367:99:0,15465,.	1:0,333:333:99:14065,0,.
chrII	605067	chrII:605067_G/A	G	A	26345.9	.	AC=1;AF=0.5;AN=2;BaseQRankSum=4.055;ClippingRankSum=-1.064;DP=731;FS=4.479;MQ=59.54;MQ0=0;MQRankSum=1.402;QD=31.51;ReadPosRankSum=3.581;SOR=0.423	GT:AD:DP:GQ:PL	0:378,0:378:99:0,16020,.	1:0,353:353:99:14988,0,.
chrII	605709	chrII:605709_C/A	C	A	49339.7	.	AC=1;AF=0.5;AN=2;BaseQRankSum=5.1;ClippingRankSum=0.149;DP=716;FS=0;MQ=59.92;MQ0=0;MQRankSum=0.369;QD=31.73;ReadPosRankSum=2.861;SOR=0.713	GT:AD:DP:GQ:PL	0:379,1:380:99:0,15727,.	1:0,336:336:99:14245,0,.
chrII	605773	chrII:605773_C/T	C	T	39930.7	.	AC=1;AF=0.5;AN=2;BaseQRankSum=-0.792;ClippingRankSum=-1.056;DP=601;FS=0;MQ=59.91;MQ0=0;MQRankSum=1.935;QD=31.9;ReadPosRankSum=3.026;SOR=0.665	GT:AD:DP:GQ:PL	0:336,0:336:99:0,15223,.	1:0,265:265:99:10369,0,.
chrII	605775	chrII:605775_T/C	T	C	53795.9	.	AC=1;AF=0.5;AN=2;BaseQRankSum=-3.764;ClippingRankSum=-1.469;DP=598;FS=0.538;MQ=59.91;MQ0=0;MQRankSum=0.743;QD=31.17;ReadPosRankSum=2.491;SOR=0.634	GT:AD:DP:GQ:PL	0:334,0:334:99:0,13539,.	1:0,264:264:99:11789,0,.
chrII	605930	chrII:605930_T/C	T	C	85750.5	.	AC=1;AF=0.5;AN=2;BaseQRankSum=-2.941;ClippingRankSum=0.593;DP=669;FS=0.653;MQ=59.96;MQ0=0;MQRankSum=1.528;QD=31.47;ReadPosRankSum=0.435;SOR=0.784	GT:AD:DP:GQ:PL	0:342,0:342:99:0,13690,.	1:0,327:327:99:14715,0,.
chrII	605943	chrII:605943_AC/A	AC	A	60327.9	.	AC=1;AF=0.5;AN=2;BaseQRankSum=0.387;ClippingRankSum=-0.157;DP=646;FS=1.153;MQ=59.97;MQ0=0;MQRankSum=-0.436;QD=29.33;ReadPosRankSum=3.472;SOR=0.795	GT:AD:DP:GQ:PL	0:343,0:343:99:0,15295,.	1:0,303:303:99:13168,0,.
chrII	605969	chrII:605969_A/C	A	C	42979.7	.	AC=1;AF=0.5;AN=2;BaseQRankSum=-0.323;ClippingRankSum=-1.052;DP=579;FS=1.104;MQ=59.97;MQ0=0;MQRankSum=0.287;QD=33.24;ReadPosRankSum=1.96;SOR=0.603	GT:AD:DP:GQ:PL	0:294,0:294:99:0,13308,.	1:0,285:285:99:11222,0,.
chrII	605997	chrII:605997_C/T	C	T	29396.3	.	AC=1;AF=0.5;AN=2;BaseQRankSum=-2.277;ClippingRankSum=-0.872;DP=539;FS=1.122;MQ=59.88;MQ0=0;MQRankSum=-0.666;QD=29.44;ReadPosRankSum=-3.155;SOR=0.581	GT:AD:DP:GQ:PL	0:284,0:284:99:0,11849,.	1:0,255:255:99:10576,0,.
chrII	606236	chrII:606236_A/G	A	G	28114.9	.	AC=1;AF=0.5;AN=2;BaseQRankSum=-0.072;ClippingRankSum=-0.868;DP=695;FS=1.922;MQ=59.94;MQ0=0;MQRankSum=-0.793;QD=28.97;ReadPosRankSum=-0.071;SOR=0.858	GT:AD:DP:GQ:PL	0:359,0:359:99:0,14908,.	1:0,336:336:99:14136,0,.
chrII	606458	chrII:606458_C/T	C	T	54062.7	.	AC=1;AF=0.5;AN=2;BaseQRankSum=-0.765;ClippingRankSum=0.18;DP=751;FS=1.101;MQ=59.93;MQ0=0;MQRankSum=-0.31;QD=28.24;ReadPosRankSum=1.012;SOR=0.599	GT:AD:DP:GQ:PL	0:385,0:385:99:0,16292,.	1:0,366:366:99:15496,0,.
chrII	606494	chrII:606494_T/A	T	A	41246.3	.	AC=1;AF=0.5;AN=2;BaseQRankSum=3.172;ClippingRankSum=-1.492;DP=744;FS=3.282;MQ=59.92;MQ0=0;MQRankSum=-0.618;QD=29.52;ReadPosRankSum=1.504;SOR=0.511	GT:AD:DP:GQ:PL	0:390,0:390:99:0,16358,.	1:0,354:354:99:14952,0,.
chrII	606590	chrII:606590_C/G	C	G	67129.8	.	AC=1;AF=0.5;AN=2;BaseQRankSum=-0.897;ClippingRankSum=-1.643;DP=731;FS=1.229;MQ=59.93;MQ0=0;MQRankSum=0.185;QD=37.16;ReadPosRankSum=2.213;SOR=0.714	GT:AD:DP:GQ:PL	0:370,0:370:99:0,15635,.	1:0,361:361:99:15373,0,.
chrII	606658	chrII:606658_T/C	T	C	46534.7	.	AC=1;AF=0.5;AN=2;BaseQRankSum=-1.36;ClippingRankSum=-1.238;DP=742;FS=0;MQ=59.97;MQ0=0;MQRankSum=0.992;QD=26.58;ReadPosRankSum=-0.46;SOR=0.637	GT:AD:DP:GQ:PL	0:368,0:368:99:0,15564,.	1:0,374:374:99:15779,0,.
chrII	607035	chrII:607035_T/C	T	C	40628.3	.	AC=1;AF=0.5;AN=2;BaseQRankSum=2.677;ClippingRankSum=0.416;DP=530;FS=1.817;MQ=57.83;MQ0=0;MQRankSum=-11.06;QD=34.92;ReadPosRankSum=2.44;SOR=0.535	GT:AD:DP:GQ:PL	0:282,0:282:99:0,11379,.	1:0,248:248:99:10256,0,.
chrII	607269	chrII:607269_T/C	T	C	27920.7	.	AC=1;AF=0.5;AN=2;BaseQRankSum=-3.003;ClippingRankSum=0.299;DP=371;FS=3.215;MQ=59.91;MQ0=0;MQRankSum=0.624;QD=27.83;ReadPosRankSum=-2.341;SOR=0.69	GT:AD:DP:GQ:PL	0:195,0:195:99:0,8311,.	1:0,176:176:99:7445,0,.
chrII	607487	chrII:607487_G/A	G	A	26824.9	.	AC=1;AF=0.5;AN=2;BaseQRankSum=1.693;ClippingRankSum=0.141;DP=598;FS=1.992;MQ=59.92;MQ0=0;MQRankSum=-1.238;QD=27.5;ReadPosRankSum=3.101;SOR=0.505	GT:AD:DP:GQ:PL	0:341,0:341:99:0,14039,.	1:0,257:257:99:10724,0,.
chrII	607539	chrII:607539_A/C	A	C	64065.3	.	AC=1;AF=0.5;AN=2;BaseQRankSum=-2.923;ClippingRankSum=1.596;DP=650;FS=0;MQ=59.91;MQ0=0;MQRankSum=0.879;QD=24.88;ReadPosRankSum=3.135;SOR=0.67	GT:AD:DP:GQ:PL	0:354,0:354:99:0,14774,.	1:0,296:296:99:13729,0,.
chrII	607542	chrII:607542_A/T	A	T	55956.7	.	AC=1;AF=0.5;AN=2;BaseQRankSum=-1.86;ClippingRankSum=1.121;DP=657;FS=0;MQ=59.91;MQ0=0;MQRankSum=0.726;QD=33.89;ReadPosRankSum=2.507;SOR=0.637	GT:AD:DP:GQ:PL	0:353,0:353:99:0,16664,.	1:0,304:304:99:13797,0,.
chrII	607558	chrII:607558_T/C	T	C	57397.7	.	AC=1;AF=0.5;AN=2;BaseQRankSum=3.308;ClippingRankSum=0.196;DP=676;FS=2.485;MQ=59.91;MQ0=0;MQRankSum=-1.297;QD=31.98;ReadPosRankSum=2.942;SOR=0.504	GT:AD:DP:GQ:PL	0:363,0:363:99:0,16435,.	1:0,313:313:99:14068,0,.
chrII	607602	chrII:607602_C/T	C	T	51023.7	.	AC=1;AF=0.5;AN=2;BaseQRankSum=-1.949;ClippingRankSum=-0.126;DP=718;FS=3.204;MQ=59.93;MQ0=0;MQRankSum=1.181;QD=28.2;ReadPosRankSum=4.093;SOR=0.95	GT:AD:DP:GQ:PL	0:369,0:369:99:0,15678,.	1:0,349:349:99:14782,0,.
chrII	607642	chrII:607642_GGA/G	GGA	G	34260.9	.	AC=1;AF=0.5;AN=2;BaseQRankSum=2.036;ClippingRankSum=-0.491;DP=738;FS=2.761;MQ=59.95;MQ0=0;MQRankSum=1.778;QD=28.85;ReadPosRankSum=-1.687;SOR=0.924	GT:AD:DP:GQ:PL	0:381,0:381:99:0,17238,.	1:0,357:357:99:15955,0,.
chrII	607669	chrII:607669_T/A	T	A	58934.3	.	AC=1;AF=0.5;AN=2;BaseQRankSum=-0.404;ClippingRankSum=1.432;DP=713;FS=2.479;MQ=59.95;MQ0=0;MQRankSum=-0.914;QD=29;ReadPosRankSum=2.662;SOR=0.822	GT:AD:DP:GQ:PL	0:369,0:369:99:0,15585,.	1:0,344:344:99:15633,0,.
chrII	607705	chrII:607705_A/G	A	G	47530.7	.	AC=1;AF=0.5;AN=2;BaseQRankSum=-2.955;ClippingRankSum=-0.095;DP=696;FS=2.449;MQ=59.94;MQ0=0;MQRankSum=-0.511;QD=33.08;ReadPosRankSum=2.406;SOR=0.903	GT:AD:DP:GQ:PL	0:374,0:374:99:0,15915,.	1:0,322:322:99:13696,0,.
chrII	607867	chrII:607867_C/A	C	A	33546.7	.	AC=1;AF=0.5;AN=2;BaseQRankSum=-4.799;ClippingRankSum=0.435;DP=477;FS=1.327;MQ=59.93;MQ0=0;MQRankSum=-0.216;QD=31.83;ReadPosRankSum=4.4;SOR=0.854	GT:AD:DP:GQ:PL	0:250,0:250:99:0,10538,.	1:0,227:227:99:9387,0,.
chrII	608320	chrII:608320_A/G	A	G	54726.7	.	AC=1;AF=0.5;AN=2;BaseQRankSum=-3.691;ClippingRankSum=0.626;DP=727;FS=1.759;MQ=59.93;MQ0=0;MQRankSum=-0.759;QD=28.61;ReadPosRankSum=2.995;SOR=0.837	GT:AD:DP:GQ:PL	0:381,1:382:99:0,15961,.	1:0,345:345:99:14566,0,.
chrII	608350	chrII:608350_T/C	T	C	66712.7	.	AC=1;AF=0.5;AN=2;BaseQRankSum=-2.153;ClippingRankSum=-1.161;DP=739;FS=1.909;MQ=59.91;MQ0=0;MQRankSum=-2.131;QD=33.43;ReadPosRankSum=1.735;SOR=0.861	GT:AD:DP:GQ:PL	0:386,0:386:99:0,16088,.	1:0,353:353:99:14884,0,.
chrII	608432	chrII:608432_A/C	A	C	53017.3	.	AC=1;AF=0.5;AN=2;BaseQRankSum=3.114;ClippingRankSum=-1.257;DP=723;FS=1.116;MQ=59.96;MQ0=0;MQRankSum=0.817;QD=27.69;ReadPosRankSum=3.825;SOR=0.809	GT:AD:DP:GQ:PL	0:385,0:385:99:0,15646,.	1:0,338:338:99:14038,0,.
chrII	609073	chrII:609073_A/G	A	G	42029.3	.	AC=1;AF=0.5;AN=2;BaseQRankSum=0.875;ClippingRankSum=0.45;DP=686;FS=0.534;MQ=59.94;MQ0=0;MQRankSum=-0.168;QD=34.39;ReadPosRankSum=-0.748;SOR=0.633	GT:AD:DP:GQ:PL	0:371,1:372:99:0,15485,.	1:0,314:314:99:13311,0,.
chrII	609102	chrII:609102_A/G	A	G	57456.3	.	AC=1;AF=0.5;AN=2;BaseQRankSum=-3.852;ClippingRankSum=-1.224;DP=708;FS=1.778;MQ=59.96;MQ0=0;MQRankSum=-0.511;QD=26.82;ReadPosRankSum=-0.622;SOR=0.575	GT:AD:DP:GQ:PL	0:379,0:379:99:0,16074,.	1:0,329:329:99:13789,0,.
chrII	609255	chrII:609255_A/T	A	T	29175.9	.	AC=1;AF=0.5;AN=2;BaseQRankSum=7.258;ClippingRankSum=-0.326;DP=732;FS=0;MQ=59.95;MQ0=0;MQRankSum=0.193;QD=35.64;ReadPosRankSum=1.328;SOR=0.669	GT:AD:DP:GQ:PL	0:373,0:373:99:0,15583,.	1:0,359:359:99:15220,0,.
chrII	609397	chrII:609397_A/G	A	G	56286.2	.	AC=1;AF=0.5;AN=2;BaseQRankSum=3.086;ClippingRankSum=0.895;DP=739;FS=1.102;MQ=59.96;MQ0=0;MQRankSum=1.561;QD=30.78;ReadPosRankSum=1.126;SOR=0.809	GT:AD:DP:GQ:PL	0:373,1:374:99:0,15352,.	1:0,365:365:99:15214,0,.
chrII	609547	chrII:609547_C/T	C	T	71317.8	.	AC=1;AF=0.5;AN=2;BaseQRankSum=4.44;ClippingRankSum=0.195;DP=635;FS=0;MQ=59.9;MQ0=0;MQRankSum=0.271;QD=28.81;ReadPosRankSum=2.081;SOR=0.714	GT:AD:DP:GQ:PL	0:333,0:333:99:0,13620,.	1:0,302:302:99:12698,0,.
chrII	609798	chrII:609798_G/T	G	T	39557.7	.	AC=1;AF=0.5;AN=2;BaseQRankSum=-6.179;ClippingRankSum=1.217;DP=724;FS=2.467;MQ=59.95;MQ0=0;MQRankSum=-0.829;QD=26.39;ReadPosRankSum=4.355;SOR=0.892	GT:AD:DP:GQ:PL	0:389,0:389:99:0,16152,.	1:0,335:335:99:13838,0,.
chrII	610045	chrII:610045_A/G	A	G	64535.7	.	AC=1;AF=0.5;AN=2;BaseQRankSum=-2.404;ClippingRankSum=1.829;DP=713;FS=4.548;MQ=59.92;MQ0=0;MQRankSum=0.999;QD=30.26;ReadPosRankSum=2.943;SOR=1.071	GT:AD:DP:GQ:PL	0:378,0:378:99:0,15973,.	1:0,335:335:99:13987,0,.
chrII	610094	chrII:610094_C/T	C	T	38796.3	.	AC=1;AF=0.5;AN=2;BaseQRankSum=1.848;ClippingRankSum=0.897;DP=720;FS=1.809;MQ=59.94;MQ0=0;MQRankSum=1.279;QD=32.68;ReadPosRankSum=0.563;SOR=0.552	GT:AD:DP:GQ:PL	0:381,0:381:99:0,15845,.	1:0,339:339:99:13972,0,.
chrII	610295	chrII:610295_A/G	A	G	68287.7	.	AC=1;AF=0.5;AN=2;BaseQRankSum=2.3;ClippingRankSum=-0.318;DP=655;FS=0;MQ=59.92;MQ0=0;MQRankSum=1.69;QD=31.15;ReadPosRankSum=0.251;SOR=0.676	GT:AD:DP:GQ:PL	0:342,0:342:99:0,13883,.	1:0,313:313:99:12878,0,.
chrII	610376	chrII:610376_G/A	G	A	67713.8	.	AC=1;AF=0.5;AN=2;BaseQRankSum=-1.418;ClippingRankSum=1.656;DP=623;FS=0.604;MQ=59.95;MQ0=0;MQRankSum=-1.199;QD=30.38;ReadPosRankSum=3.477;SOR=0.601	GT:AD:DP:GQ:PL	0:342,0:342:99:0,14544,.	1:0,281:281:99:11777,0,.
chrII	610417	chrII:610417_A/T	A	T	29598.9	.	AC=1;AF=0.5;AN=2;BaseQRankSum=-1.112;ClippingRankSum=1.733;DP=687;FS=0.569;MQ=59.95;MQ0=0;MQRankSum=0.837;QD=28.39;ReadPosRankSum=1.433;SOR=0.613	GT:AD:DP:GQ:PL	0:374,0:374:99:0,16749,.	1:0,313:313:99:13094,0,.
chrII	610437	chrII:610437_A/T	A	T	74504.8	.	AC=1;AF=0.5;AN=2;BaseQRankSum=3.669;ClippingRankSum=-1.834;DP=699;FS=1.278;MQ=59.92;MQ0=0;MQRankSum=0.93;QD=30.7;ReadPosRankSum=1.722;SOR=0.862	GT:AD:DP:GQ:PL	0:377,0:377:99:0,15576,.	1:0,322:322:99:14647,0,.
chrII	610492	chrII:610492_T/G	T	G	78301.8	.	AC=1;AF=0.5;AN=2;BaseQRankSum=-3.529;ClippingRankSum=-0.995;DP=693;FS=0.586;MQ=59.92;MQ0=0;MQRankSum=2.03;QD=34.52;ReadPosRankSum=2.25;SOR=0.789	GT:AD:DP:GQ:PL	0:375,0:375:99:0,15861,.	1:1,317:318:99:13477,0,.
chrII	610603	chrII:610603_G/T	G	T	29796.9	.	AC=1;AF=0.5;AN=2;BaseQRankSum=-2.141;ClippingRankSum=-0.6;DP=685;FS=1.925;MQ=59.95;MQ0=0;MQRankSum=0.046;QD=30.18;ReadPosRankSum=1.677;SOR=0.538	GT:AD:DP:GQ:PL	0:371,0:371:99:0,15474,.	1:0,314:314:99:13969,0,.
chrII	610624	chrII:610624_C/G	C	G	13519.3	.	AC=1;AF=0.5;AN=2;BaseQRankSum=3.27;ClippingRankSum=-0.965;DP=696;FS=1.722;MQ=59.92;MQ0=0;MQRankSum=1.011;QD=28.42;ReadPosRankSum=-3.982;SOR=0.507	GT:AD:DP:GQ:PL	0:373,0:373:99:0,16821,.	1:0,323:323:99:13556,0,.
chrII	610797	chrII:610797_T/C	T	C	60041.7	.	AC=1;AF=0.5;AN=2;BaseQRankSum=-3.137;ClippingRankSum=0.951;DP=501;FS=5.726;MQ=59.96;MQ0=0;MQRankSum=0.752;QD=30.33;ReadPosRankSum=1.289;SOR=0.408	GT:AD:DP:GQ:PL	0:260,0:260:99:0,10628,.	1:0,241:241:99:9676,0,.
chrII	611052	chrII:611052_G/T	G	T	59236.9	.	AC=1;AF=0.5;AN=2;BaseQRankSum=-2.722;ClippingRankSum=1.625;DP=649;FS=1.144;MQ=59.94;MQ0=0;MQRankSum=-0.81;QD=31.9;ReadPosRankSum=4.061;SOR=0.678	GT:AD:DP:GQ:PL	0:363,0:363:99:0,15005,.	1:1,285:286:99:11710,0,.
chrII	611232	chrII:611232_A/C	A	C	66672.7	.	AC=1;AF=0.5;AN=2;BaseQRankSum=-1.637;ClippingRankSum=-0.326;DP=678;FS=0;MQ=59.94;MQ0=0;MQRankSum=-0.519;QD=29.33;ReadPosRankSum=-1.46;SOR=0.654	GT:AD:DP:GQ:PL	0:353,0:353:99:0,14700,.	1:0,325:325:99:13620,0,.
chrII	611711	chrII:611711_T/C	T	C	29118.9	.	AC=1;AF=0.5;AN=2;BaseQRankSum=10.401;ClippingRankSum=-0.507;DP=736;FS=0.575;MQ=59.89;MQ0=0;MQRankSum=0.742;QD=33.81;ReadPosRankSum=1.478;SOR=0.649	GT:AD:DP:GQ:PL	0:373,0:373:99:0,15110,.	1:0,363:363:99:15278,0,.
chrII	611905	chrII:611905_T/C	T	C	60592.7	.	AC=1;AF=0.5;AN=2;BaseQRankSum=-2.16;ClippingRankSum=-0.935;DP=729;FS=3.421;MQ=59.92;MQ0=0;MQRankSum=1.1;QD=33.05;ReadPosRankSum=4.788;SOR=0.952	GT:AD:DP:GQ:PL	0:374,0:374:99:0,15817,.	1:0,355:355:99:14914,0,.
chrII	612133	chrII:612133_T/G	T	G	16570.3	.	AC=1;AF=0.5;AN=2;BaseQRankSum=3.81;ClippingRankSum=0.184;DP=764;FS=0.753;MQ=59.96;MQ0=0;MQRankSum=0.219;QD=35.6;ReadPosRankSum=-1.951;SOR=0.606	GT:AD:DP:GQ:PL	0:371,2:373:99:0,15709,.	1:0,391:391:99:16607,0,.
chrII	612275	chrII:612275_A/G	A	G	46939.7	.	AC=1;AF=0.5;AN=2;BaseQRankSum=0.53;ClippingRankSum=-1.186;DP=738;FS=1.106;MQ=59.93;MQ0=0;MQRankSum=-0.104;QD=26.97;ReadPosRankSum=0.17;SOR=0.813	GT:AD:DP:GQ:PL	0:384,0:384:99:0,19421,.	1:0,354:354:99:14974,0,.
chrII	612287	chrII:612287_G/A	G	A	57349.2	.	AC=1;AF=0.5;AN=2;BaseQRankSum=-2.556;ClippingRankSum=0.708;DP=734;FS=0;MQ=59.93;MQ0=0;MQRankSum=0.197;QD=30.28;ReadPosRankSum=0.142;SOR=0.7	GT:AD:DP:GQ:PL	0:376,0:376:99:0,15784,.	1:0,358:358:99:16275,0,.
chrII	612323	chrII:612323_G/A	G	A	34423.3	.	AC=1;AF=0.5;AN=2;BaseQRankSum=2.638;ClippingRankSum=-0.273;DP=725;FS=1.131;MQ=59.93;MQ0=0;MQRankSum=-0.01;QD=28.72;ReadPosRankSum=-0.582;SOR=0.783	GT:AD:DP:GQ:PL	0:366,1:367:99:0,15101,.	1:0,358:358:99:14870,0,.
chrII	612575	chrII:612575_A/G	A	G	51798.7	.	AC=1;AF=0.5;AN=2;BaseQRankSum=-0.903;ClippingRankSum=0.178;DP=740;FS=3.231;MQ=59.97;MQ0=0;MQRankSum=-1.069;QD=26.39;ReadPosRankSum=-2.521;SOR=0.506	GT:AD:DP:GQ:PL	0:385,0:385:99:0,16247,.	1:0,355:355:99:15009,0,.
chrII	612968	chrII:612968_G/A	G	A	47766.7	.	AC=1;AF=0.5;AN=2;BaseQRankSum=-0.88;ClippingRankSum=0.883;DP=681;FS=1.104;MQ=59.93;MQ0=0;MQRankSum=1.192;QD=30.96;ReadPosRankSum=-1.198;SOR=0.611	GT:AD:DP:GQ:PL	0:354,0:354:99:0,14430,.	1:0,327:327:99:12970,0,.
chrII	613145	chrII:613145_G/A	G	A	66663.3	.	AC=1;AF=0.5;AN=2;BaseQRankSum=3.069;ClippingRankSum=-1.593;DP=748;FS=1.161;MQ=59.97;MQ0=0;MQRankSum=0.833;QD=27.88;ReadPosRankSum=2.323;SOR=0.823	GT:AD:DP:GQ:PL	0:401,1:402:99:0,16770,.	1:0,346:346:99:14480,0,.
chrII	613202	chrII:613202_G/A	G	A	55071.7	.	AC=1;AF=0.5;AN=2;BaseQRankSum=1.927;ClippingRankSum=1.484;DP=736;FS=4.012;MQ=59.97;MQ0=0;MQRankSum=-0.452;QD=26.75;ReadPosRankSum=-4.587;SOR=0.832	GT:AD:DP:GQ:PL	0:388,0:388:99:0,16248,.	1:0,348:348:99:14790,0,.
chrII	613388	chrII:613388_C/T	C	T	46192.7	.	AC=1;AF=0.5;AN=2;BaseQRankSum=-1.259;ClippingRankSum=-0.101;DP=705;FS=0;MQ=59.96;MQ0=0;MQRankSum=-0.656;QD=33.29;ReadPosRankSum=-1.386;SOR=0.704	GT:AD:DP:GQ:PL	0:362,0:362:99:0,14731,.	1:0,343:343:99:13916,0,.
chrII	613415	chrII:613415_A/G	A	G	48948.7	.	AC=1;AF=0.5;AN=2;BaseQRankSum=-1.009;ClippingRankSum=1.789;DP=679;FS=0;MQ=59.94;MQ0=0;MQRankSum=1.932;QD=33.47;ReadPosRankSum=0.49;SOR=0.718	GT:AD:DP:GQ:PL	0:348,0:348:99:0,14701,.	1:0,331:331:99:14021,0,.
chrII	613517	chrII:613517_A/G	A	G	47204.7	.	AC=1;AF=0.5;AN=2;BaseQRankSum=2.677;ClippingRankSum=-1.705;DP=701;FS=0;MQ=59.94;MQ0=0;MQRankSum=0.384;QD=30.88;ReadPosRankSum=-0.632;SOR=0.723	GT:AD:DP:GQ:PL	0:387,0:387:99:0,15981,.	1:0,314:314:99:13127,0,.
chrII	614131	chrII:614131_A/G	A	G	68981.3	.	AC=1;AF=0.5;AN=2;BaseQRankSum=-0.691;ClippingRankSum=0.024;DP=685;FS=13.468;MQ=59.92;MQ0=0;MQRankSum=0.086;QD=33.84;ReadPosRankSum=4.473;SOR=1.751	GT:AD:DP:GQ:PL	0:359,0:359:99:0,14913,.	1:0,326:326:99:13584,0,.
chrII	614308	chrII:614308_G/T	G	T	57101.3	.	AC=1;AF=0.5;AN=2;BaseQRankSum=-1.757;ClippingRankSum=0.428;DP=691;FS=0.529;MQ=59.88;MQ0=0;MQRankSum=1.492;QD=31.63;ReadPosRankSum=-2.905;SOR=0.73	GT:AD:DP:GQ:PL	0:359,1:360:99:0,14998,.	1:0,331:331:99:13782,0,.
chrII	614359	chrII:614359_T/C	T	C	55771.9	.	AC=1;AF=0.5;AN=2;BaseQRankSum=6.84;ClippingRankSum=-1.828;DP=698;FS=1.769;MQ=59.95;MQ0=0;MQRankSum=-0.248;QD=36.25;ReadPosRankSum=9.322;SOR=0.794	GT:AD:DP:GQ:PL	0:370,1:371:99:0,15205,.	1:0,327:327:99:13837,0,.
chrII	614429	chrII:614429_GTT/G	GTT	G	69236.9	.	AC=1;AF=0.5;AN=2;BaseQRankSum=-1.399;ClippingRankSum=-0.669;DP=716;FS=1.773;MQ=59.93;MQ0=0;MQRankSum=1.967;QD=30.7;ReadPosRankSum=5.445;SOR=0.704	GT:AD:DP:GQ:PL	0:386,0:386:99:0,17444,.	1:0,330:330:99:14894,0,.
chrII	614432	chrII:614432_T/G	T	G	69245.9	.	AC=1;AF=0.5;AN=2;BaseQRankSum=-1.018;ClippingRankSum=-0.227;DP=718;FS=1.763;MQ=59.93;MQ0=0;MQRankSum=-0.878;QD=27.82;ReadPosRankSum=7.757;SOR=0.706	GT:AD:DP:GQ:PL	0:385,0:385:99:0,17445,.	1:0,333:333:99:14894,0,.
chrII	614485	chrII:614485_G/C	G	C	42733.7	.	AC=1;AF=0.5;AN=2;BaseQRankSum=-0.629;ClippingRankSum=0.651;DP=716;FS=0.519;MQ=59.9;MQ0=0;MQRankSum=1.089;QD=27.17;ReadPosRankSum=-2.163;SOR=0.726	GT:AD:DP:GQ:PL	0:382,0:382:99:0,17043,.	1:0,334:334:99:13951,0,.
chrII	614507	chrII:614507_C/T	C	T	91098.3	.	AC=1;AF=0.5;AN=2;BaseQRankSum=-8.745;ClippingRankSum=-1.161;DP=711;FS=2.567;MQ=59.91;MQ0=0;MQRankSum=1.414;QD=33.45;ReadPosRankSum=6.006;SOR=0.774	GT:AD:DP:GQ:PL	0:370,0:370:99:0,16783,.	1:0,341:341:99:15956,0,.
chrII	614520	chrII:614520_A/G	A	G	87322.3	.	AC=1;AF=0.5;AN=2;BaseQRankSum=-7.251;ClippingRankSum=0.529;DP=727;FS=3.646;MQ=59.93;MQ0=0;MQRankSum=-0.842;QD=29.75;ReadPosRankSum=5.954;SOR=0.983	GT:AD:DP:GQ:PL	0:376,0:376:99:0,17016,.	1:0,351:351:99:15905,0,.
chrII	614550	chrII:614550_G/A	G	A	74685.5	.	AC=1;AF=0.5;AN=2;BaseQRankSum=-5.65;ClippingRankSum=-0.219;DP=714;FS=0;MQ=59.89;MQ0=0;MQRankSum=0.251;QD=28.42;ReadPosRankSum=1.465;SOR=0.743	GT:AD:DP:GQ:PL	0:368,0:368:99:0,15364,.	1:0,346:346:99:14481,0,.
chrII	614683	chrII:614683_T/C	T	C	70405.7	.	AC=1;AF=0.5;AN=2;BaseQRankSum=-3.52;ClippingRankSum=-0.786;DP=638;FS=3.71;MQ=59.94;MQ0=0;MQRankSum=-0.882;QD=33.37;ReadPosRankSum=-0.22;SOR=1.008	GT:AD:DP:GQ:PL	0:330,0:330:99:0,13485,.	1:0,308:308:99:12665,0,.
chrII	614824	chrII:614824_A/G	A	G	63884.5	.	AC=1;AF=0.5;AN=2;BaseQRankSum=-4.086;ClippingRankSum=1.184;DP=670;FS=0;MQ=59.9;MQ0=0;MQRankSum=0.81;QD=30.56;ReadPosRankSum=8.966;SOR=0.769	GT:AD:DP:GQ:PL	0:374,1:375:99:0,15175,.	1:0,295:295:99:12151,0,.
chrII	614924	chrII:614924_G/A	G	A	66268.7	.	AC=1;AF=0.5;AN=2;BaseQRankSum=-3.977;ClippingRankSum=0.797;DP=695;FS=2.029;MQ=59.92;MQ0=0;MQRankSum=0.401;QD=25.21;ReadPosRankSum=-2.259;SOR=0.887	GT:AD:DP:GQ	0:360,0:360:99	1:0,335:335:99
chrII	615097	chrII:615097_T/A	T	A	72160.7	.	AC=1;AF=0.5;AN=2;BaseQRankSum=0.496;ClippingRankSum=-0.69;DP=656;FS=7.464;MQ=59.92;MQ0=0;MQRankSum=1.318;QD=31.92;ReadPosRankSum=-0.761;SOR=1.283	GT:AD:DP:GQ:PL	0:338,0:338:99:0,14005,.	1:0,318:318:99:13317,0,.
chrII	615157	chrII:615157_A/G	A	G	47840.2	.	AC=1;AF=0.5;AN=2;BaseQRankSum=2.834;ClippingRankSum=1.918;DP=701;FS=0.515;MQ=59.89;MQ0=0;MQRankSum=0.115;QD=32.28;ReadPosRankSum=1.004;SOR=0.638	GT:AD:DP:GQ:PL	0:371,0:371:99:0,14654,.	1:0,330:330:99:13246,0,.
chrII	615204	chrII:615204_C/A	C	A	60516.7	.	AC=1;AF=0.5;AN=2;BaseQRankSum=-1.836;ClippingRankSum=-0.204;DP=708;FS=0.533;MQ=59.92;MQ0=0;MQRankSum=1.08;QD=32.86;ReadPosRankSum=-1.169;SOR=0.659	GT:AD:DP:GQ:PL	0:369,1:370:99:0,15489,.	1:0,338:338:99:14159,0,.
chrII	615346	chrII:615346_G/A	G	A	47697.2	.	AC=1;AF=0.5;AN=2;BaseQRankSum=-6.253;ClippingRankSum=-0.342;DP=721;FS=1.106;MQ=59.95;MQ0=0;MQRankSum=-1.03;QD=26.4;ReadPosRankSum=0.025;SOR=0.803	GT:AD:DP:GQ:PL	0:383,1:384:99:0,15685,.	1:1,336:337:99:13411,0,.
chrII	615566	chrII:615566_T/C	T	C	49513.7	.	AC=1;AF=0.5;AN=2;BaseQRankSum=-3.996;ClippingRankSum=2.829;DP=723;FS=0.541;MQ=59.92;MQ0=0;MQRankSum=-0.033;QD=30.43;ReadPosRankSum=2.621;SOR=0.626	GT:AD:DP:GQ:PL	0:373,0:373:99:0,15502,.	1:0,350:350:99:14412,0,.
chrII	615644	chrII:615644_T/C	T	C	33328.3	.	AC=1;AF=0.5;AN=2;BaseQRankSum=1.387;ClippingRankSum=0.764;DP=729;FS=0.55;MQ=59.88;MQ0=0;MQRankSum=-0.167;QD=29.44;ReadPosRankSum=1.382;SOR=0.76	GT:AD:DP:GQ:PL	0:364,0:364:99:0,16520,.	1:0,365:365:99:15178,0,.
chrII	615654	chrII:615654_G/C	G	C	73714.3	.	AC=1;AF=0.5;AN=2;BaseQRankSum=-12.884;ClippingRankSum=1.315;DP=719;FS=2.506;MQ=59.91;MQ0=0;MQRankSum=0.946;QD=27.03;ReadPosRankSum=3.407;SOR=0.943	GT:AD:DP:GQ:PL	0:355,0:355:99:0,14907,.	1:0,364:364:99:16562,0,.
chrII	615698	chrII:615698_G/A	G	A	68748.5	.	AC=1;AF=0.5;AN=2;BaseQRankSum=-10.469;ClippingRankSum=-0.383;DP=709;FS=0;MQ=59.95;MQ0=0;MQRankSum=-0.86;QD=31.2;ReadPosRankSum=-2.503;SOR=0.751	GT:AD:DP:GQ:PL	0:355,0:355:99:0,15008,.	1:0,354:354:99:14734,0,.
chrII	615775	chrII:615775_C/T	C	T	31481.3	.	AC=1;AF=0.5;AN=2;BaseQRankSum=2.967;ClippingRankSum=-2.066;DP=706;FS=0.541;MQ=59.92;MQ0=0;MQRankSum=-1.035;QD=30.61;ReadPosRankSum=1.311;SOR=0.657	GT:AD:DP:GQ:PL	0:375,0:375:99:0,15884,.	1:0,331:331:99:13885,0,.
chrII	615887	chrII:615887_A/G	A	G	42743.2	.	AC=1;AF=0.5;AN=2;BaseQRankSum=2.843;ClippingRankSum=0.482;DP=727;FS=0;MQ=59.96;MQ0=0;MQRankSum=1.707;QD=27.06;ReadPosRankSum=0.689;SOR=0.715	GT:AD:DP:GQ:PL	0:375,0:375:99:0,15611,.	1:0,352:352:99:14848,0,.
chrII	615970	chrII:615970_C/G	C	G	36145.2	.	AC=1;AF=0.5;AN=2;BaseQRankSum=-2.391;ClippingRankSum=-0.568;DP=705;FS=0;MQ=59.9;MQ0=0;MQRankSum=0.354;QD=26.63;ReadPosRankSum=3.079;SOR=0.673	GT:AD:DP:GQ:PL	0:353,0:353:99:0,15509,.	1:2,350:352:99:14220,0,.
chrII	615984	chrII:615984_GA/G	GA	G	43968.2	.	AC=1;AF=0.5;AN=2;BaseQRankSum=1.1;ClippingRankSum=-0.714;DP=624;FS=0;MQ=59.89;MQ0=0;MQRankSum=-0.131;QD=30.26;ReadPosRankSum=-3.823;SOR=0.725	GT:AD:DP:GQ	0:272,17:293:99	1:0,330:331:99
chrII	616310	chrII:616310_G/A	G	A	47607.7	.	AC=1;AF=0.5;AN=2;BaseQRankSum=2.609;ClippingRankSum=-0.853;DP=724;FS=1.746;MQ=59.97;MQ0=0;MQRankSum=-1.792;QD=31.93;ReadPosRankSum=-0.338;SOR=0.558	GT:AD:DP:GQ:PL	0:372,0:372:99:0,15590,.	1:0,352:352:99:14895,0,.
chrII	616376	chrII:616376_A/G	A	G	54193.3	.	AC=1;AF=0.5;AN=2;BaseQRankSum=-0.303;ClippingRankSum=-0.192;DP=701;FS=1.736;MQ=59.96;MQ0=0;MQRankSum=0.716;QD=31.07;ReadPosRankSum=2.849;SOR=0.653	GT:AD:DP:GQ:PL	0:381,0:381:99:0,15870,.	1:0,320:320:99:13374,0,.
chrII	616532	chrII:616532_C/T	C	T	38693.3	.	AC=1;AF=0.5;AN=2;BaseQRankSum=-1.809;ClippingRankSum=-1.275;DP=708;FS=0;MQ=59.98;MQ0=0;MQRankSum=1.487;QD=33.33;ReadPosRankSum=-0.588;SOR=0.73	GT:AD:DP:GQ:PL	0:363,0:363:99:0,15106,.	1:0,345:345:99:13899,0,.
chrII	616646	chrII:616646_C/T	C	T	53698.7	.	AC=1;AF=0.5;AN=2;BaseQRankSum=-0.062;ClippingRankSum=0.629;DP=715;FS=0;MQ=59.97;MQ0=0;MQRankSum=0.697;QD=28.47;ReadPosRankSum=-1.772;SOR=0.707	GT:AD:DP:GQ:PL	0:369,0:369:99:0,15331,.	1:0,346:346:99:14313,0,.
chrII	616805	chrII:616805_A/C	A	C	52178.2	.	AC=1;AF=0.5;AN=2;BaseQRankSum=-2.106;ClippingRankSum=0.514;DP=711;FS=0;MQ=59.96;MQ0=0;MQRankSum=1.687;QD=32.74;ReadPosRankSum=0.678;SOR=0.714	GT:AD:DP:GQ:PL	0:378,0:378:99:0,15620,.	1:0,333:333:99:13884,0,.
chrII	616838	chrII:616838_G/A	G	A	51282.2	.	AC=1;AF=0.5;AN=2;BaseQRankSum=-2.325;ClippingRankSum=-1.237;DP=722;FS=0;MQ=59.96;MQ0=0;MQRankSum=1.231;QD=33.56;ReadPosRankSum=1.722;SOR=0.689	GT:AD:DP:GQ:PL	0:384,0:384:99:0,15755,.	1:0,338:338:99:13559,0,.
chrII	617504	chrII:617504_A/G	A	G	43246.2	.	AC=1;AF=0.5;AN=2;BaseQRankSum=0.53;ClippingRankSum=0.033;DP=752;FS=1.127;MQ=59.94;MQ0=0;MQRankSum=-0.877;QD=29.76;ReadPosRankSum=5.134;SOR=0.611	GT:AD:DP:GQ:PL	0:401,0:401:99:0,16692,.	1:0,351:351:99:14714,0,.
chrII	617606	chrII:617606_A/C	A	C	46641.8	.	AC=1;AF=0.5;AN=2;BaseQRankSum=-1.689;ClippingRankSum=-1.073;DP=715;FS=2.639;MQ=59.94;MQ0=0;MQRankSum=0.112;QD=33.02;ReadPosRankSum=1.836;SOR=0.515	GT:AD:DP:GQ:PL	0:389,0:389:99:0,15893,.	1:0,326:326:99:13541,0,.
chrII	617783	chrII:617783_A/T	A	T	50834.2	.	AC=1;AF=0.5;AN=2;BaseQRankSum=2.036;ClippingRankSum=0.081;DP=755;FS=0;MQ=59.96;MQ0=0;MQRankSum=0.179;QD=32.14;ReadPosRankSum=6.934;SOR=0.712	GT:AD:DP:GQ:PL	0:379,0:379:99:0,16092,.	1:0,376:376:99:15860,0,.
chrII	617810	chrII:617810_T/C	T	C	48984.2	.	AC=1;AF=0.5;AN=2;BaseQRankSum=0.02;ClippingRankSum=-1.328;DP=759;FS=2.459;MQ=59.95;MQ0=0;MQRankSum=0.754;QD=22.3;ReadPosRankSum=-1.274;SOR=0.535	GT:AD:DP:GQ:PL	0:388,0:388:99:0,16424,.	1:0,371:371:99:15880,0,.
chrII	618167	chrII:618167_T/C	T	C	75748.3	.	AC=1;AF=0.5;AN=2;BaseQRankSum=-3.775;ClippingRankSum=-1.735;DP=689;FS=1.603;MQ=59.89;MQ0=0;MQRankSum=1.693;QD=30.67;ReadPosRankSum=-0.521;SOR=0.924	GT:AD:DP:GQ:PL	0:358,0:358:99:0,14631,.	1:0,331:331:99:13917,0,.
chrII	618353	chrII:618353_C/T	C	T	30863.9	.	AC=1;AF=0.5;AN=2;BaseQRankSum=0.553;ClippingRankSum=-0.117;DP=656;FS=0.584;MQ=59.96;MQ0=0;MQRankSum=-0.644;QD=28.83;ReadPosRankSum=-0.107;SOR=0.621	GT:AD:DP:GQ:PL	0:346,0:346:99:0,14527,.	1:0,310:310:99:12739,0,.
chrII	618506	chrII:618506_A/G	A	G	38041.7	.	AC=1;AF=0.5;AN=2;BaseQRankSum=5.839;ClippingRankSum=1.078;DP=642;FS=2.424;MQ=59.94;MQ0=0;MQRankSum=-0.099;QD=35.89;ReadPosRankSum=1.773;SOR=0.833	GT:AD:DP:GQ:PL	0:342,0:342:99:0,12910,.	1:0,300:300:99:11937,0,.
chrII	618597	chrII:618597_T/C	T	C	53254.7	.	AC=1;AF=0.5;AN=2;BaseQRankSum=1.09;ClippingRankSum=-1.21;DP=695;FS=0.517;MQ=59.94;MQ0=0;MQRankSum=-1.101;QD=33.71;ReadPosRankSum=4.17;SOR=0.76	GT:AD:DP:GQ:PL	0:358,0:358:99:0,15090,.	1:0,337:337:99:14148,0,.
chrII	618646	chrII:618646_T/C	T	C	13527.3	.	AC=1;AF=0.5;AN=2;BaseQRankSum=-0.334;ClippingRankSum=-0.119;DP=694;FS=0;MQ=59.95;MQ0=0;MQRankSum=2.206;QD=30.01;ReadPosRankSum=-0.696;SOR=0.665	GT:AD:DP:GQ:PL	0:372,0:372:99:0,15747,.	1:0,322:322:99:13564,0,.
chrII	618736	chrII:618736_T/G	T	G	52040.7	.	AC=1;AF=0.5;AN=2;BaseQRankSum=-0.796;ClippingRankSum=0.942;DP=753;FS=1.11;MQ=59.92;MQ0=0;MQRankSum=0.653;QD=24.98;ReadPosRankSum=-0.344;SOR=0.786	GT:AD:DP:GQ:PL	0:391,0:391:99:0,16504,.	1:0,362:362:99:15368,0,.
chrII	618809	chrII:618809_T/TA	T	TA	59267.9	.	AC=1;AF=0.5;AN=2;BaseQRankSum=0.789;ClippingRankSum=0.107;DP=710;FS=0;MQ=59.94;MQ0=0;MQRankSum=0.575;QD=26.88;ReadPosRankSum=1.358;SOR=0.735	GT:AD:DP:GQ:PL	0:366,0:366:99:0,13691,.	1:0,344:344:99:12965,0,.
chrII	618844	chrII:618844_A/T	A	T	76526.8	.	AC=1;AF=0.5;AN=2;BaseQRankSum=-3.573;ClippingRankSum=0.153;DP=736;FS=2.042;MQ=59.94;MQ0=0;MQRankSum=0.575;QD=35.02;ReadPosRankSum=-0.339;SOR=0.942	GT:AD:DP:GQ:PL	0:389,0:389:99:0,16415,.	1:0,347:347:99:14642,0,.
chrII	618892	chrII:618892_G/A	G	A	85367.7	.	AC=1;AF=0.5;AN=2;BaseQRankSum=-3.245;ClippingRankSum=0.312;DP=732;FS=7.088;MQ=59.94;MQ0=0;MQRankSum=1.582;QD=31.24;ReadPosRankSum=1.457;SOR=1.21	GT:AD:DP:GQ:PL	0:376,0:376:99:0,16957,.	1:0,356:356:99:16216,0,.
chrII	618901	chrII:618901_G/A	G	A	54549.2	.	AC=1;AF=0.5;AN=2;BaseQRankSum=1.036;ClippingRankSum=-1.519;DP=735;FS=2.496;MQ=59.93;MQ0=0;MQRankSum=-0.023;QD=30.22;ReadPosRankSum=0.101;SOR=0.898	GT:AD:DP:GQ:PL	0:382,0:382:99:0,17987,.	1:0,353:353:99:14780,0,.
chrII	618907	chrII:618907_A/G	A	G	86250.8	.	AC=1;AF=0.5;AN=2;BaseQRankSum=-0.929;ClippingRankSum=-1.657;DP=727;FS=7.086;MQ=59.93;MQ0=0;MQRankSum=0.202;QD=33.59;ReadPosRankSum=4.994;SOR=1.213	GT:AD:DP:GQ:PL	0:376,0:376:99:0,17507,.	1:0,351:351:99:16399,0,.
chrII	618908	chrII:618908_T/C	T	C	85094.8	.	AC=1;AF=0.5;AN=2;BaseQRankSum=-1.311;ClippingRankSum=0.515;DP=728;FS=5.96;MQ=59.93;MQ0=0;MQRankSum=0.542;QD=33.01;ReadPosRankSum=4.762;SOR=1.198	GT:AD:DP:GQ:PL	0:376,0:376:99:0,17341,.	1:0,352:352:99:16219,0,.
chrII	618941	chrII:618941_T/G	T	G	66107.8	.	AC=1;AF=0.5;AN=2;BaseQRankSum=-6.488;ClippingRankSum=1.015;DP=737;FS=0.582;MQ=59.9;MQ0=0;MQRankSum=0.029;QD=30.38;ReadPosRankSum=3.728;SOR=0.729	GT:AD:DP:GQ:PL	0:381,0:381:99:0,16016,.	1:1,355:356:99:14777,0,.
chrII	619028	chrII:619028_C/A	C	A	55294.2	.	AC=1;AF=0.5;AN=2;BaseQRankSum=1.877;ClippingRankSum=-0.025;DP=732;FS=0;MQ=59.95;MQ0=0;MQRankSum=-0.435;QD=34.08;ReadPosRankSum=-3.535;SOR=0.672	GT:AD:DP:GQ:PL	0:387,0:387:99:0,16270,.	1:0,345:345:99:14556,0,.
chrII	619256	chrII:619256_G/A	G	A	35085.7	.	AC=1;AF=0.5;AN=2;BaseQRankSum=-1.802;ClippingRankSum=-1.338;DP=739;FS=0.523;MQ=59.93;MQ0=0;MQRankSum=0.926;QD=28.97;ReadPosRankSum=1.014;SOR=0.641	GT:AD:DP:GQ:PL	0:390,0:390:99:0,16041,.	1:0,349:349:99:13966,0,.
chrII	619502	chrII:619502_T/C	T	C	74135.8	.	AC=1;AF=0.5;AN=2;BaseQRankSum=-4.631;ClippingRankSum=0.2;DP=767;FS=2.003;MQ=59.94;MQ0=0;MQRankSum=0.954;QD=31.82;ReadPosRankSum=1.2;SOR=0.731	GT:AD:DP:GQ:PL	0:386,0:386:99:0,17729,.	1:0,381:381:99:16164,0,.
chrII	619507	chrII:619507_G/A	G	A	92158.5	.	AC=1;AF=0.5;AN=2;BaseQRankSum=-7.475;ClippingRankSum=0.312;DP=763;FS=0;MQ=59.94;MQ0=0;MQRankSum=0.733;QD=33.56;ReadPosRankSum=1.864;SOR=0.75	GT:AD:DP:GQ:PL	0:387,0:387:99:0,16508,.	1:0,376:376:99:17230,0,.
chrII	619593	chrII:619593_T/G	T	G	15565.3	.	AC=1;AF=0.5;AN=2;BaseQRankSum=8.762;ClippingRankSum=-0.145;DP=775;FS=0.777;MQ=59.91;MQ0=0;MQRankSum=0.565;QD=26.41;ReadPosRankSum=-1.125;SOR=0.659	GT:AD:DP:GQ:PL	0:402,0:402:99:0,16625,.	1:2,371:373:99:15602,0,.
chrII	619746	chrII:619746_A/G	A	G	37687.7	.	AC=1;AF=0.5;AN=2;BaseQRankSum=1.292;ClippingRankSum=0.734;DP=716;FS=0.552;MQ=59.94;MQ0=0;MQRankSum=1.013;QD=35.21;ReadPosRankSum=1.021;SOR=0.752	GT:AD:DP:GQ:PL	0:370,0:370:99:0,16795,.	1:0,346:346:99:14541,0,.
chrII	619747	chrII:619747_A/G	A	G	76482.8	.	AC=1;AF=0.5;AN=2;BaseQRankSum=-1.977;ClippingRankSum=-0.87;DP=716;FS=2.991;MQ=59.94;MQ0=0;MQRankSum=0.003;QD=30.67;ReadPosRankSum=4.384;SOR=1.002	GT:AD:DP:GQ:PL	0:371,1:372:99:0,15640,.	1:0,344:344:99:15606,0,.
chrII	620102	chrII:620102_G/A	G	A	47369.7	.	AC=1;AF=0.5;AN=2;BaseQRankSum=-1.69;ClippingRankSum=1.265;DP=725;FS=1.151;MQ=59.9;MQ0=0;MQRankSum=-1.904;QD=34.43;ReadPosRankSum=1.095;SOR=0.612	GT:AD:DP:GQ:PL	0:363,0:363:99:0,15016,.	1:0,362:362:99:14807,0,.
chrII	620302	chrII:620302_G/A	G	A	48302.7	.	AC=1;AF=0.5;AN=2;BaseQRankSum=3.899;ClippingRankSum=-0.069;DP=697;FS=0.521;MQ=59.87;MQ0=0;MQRankSum=-0.706;QD=23.99;ReadPosRankSum=0.421;SOR=0.704	GT:AD:DP:GQ:PL	0:357,0:357:99:0,14978,.	1:0,340:340:99:14303,0,.
chrII	620443	chrII:620443_G/T	G	T	87028.3	.	AC=1;AF=0.5;AN=2;BaseQRankSum=-0.58;ClippingRankSum=0.104;DP=733;FS=0.735;MQ=59.93;MQ0=0;MQRankSum=-0.5;QD=31.02;ReadPosRankSum=7.573;SOR=0.59	GT:AD:DP:GQ:PL	0:383,2:385:99:0,15939,.	1:1,347:348:99:14695,0,.
chrII	620480	chrII:620480_C/T	C	T	31693.9	.	AC=1;AF=0.5;AN=2;BaseQRankSum=2.159;ClippingRankSum=-1.107;DP=731;FS=2.745;MQ=59.96;MQ0=0;MQRankSum=0.061;QD=28.73;ReadPosRankSum=1.416;SOR=0.471	GT:AD:DP:GQ:PL	0:385,0:385:99:0,16049,.	1:0,346:346:99:14555,0,.
chrII	620513	chrII:620513_G/A	G	A	48864.7	.	AC=1;AF=0.5;AN=2;BaseQRankSum=1.841;ClippingRankSum=-0.898;DP=696;FS=2.43;MQ=59.97;MQ0=0;MQRankSum=0.481;QD=33.25;ReadPosRankSum=0.392;SOR=0.543	GT:AD:DP:GQ:PL	0:357,0:357:99:0,15065,.	1:0,339:339:99:14283,0,.
chrII	620680	chrII:620680_A/G	A	G	40408.2	.	AC=1;AF=0.5;AN=2;BaseQRankSum=-1.478;ClippingRankSum=-1.196;DP=496;FS=1.754;MQ=59.97;MQ0=0;MQRankSum=-0.661;QD=34.89;ReadPosRankSum=1.881;SOR=0.869	GT:AD:DP:GQ:PL	0:254,0:254:99:0,9750,.	1:0,242:242:99:10135,0,.
chrII	621057	chrII:621057_A/G	A	G	68974.7	.	AC=1;AF=0.5;AN=2;BaseQRankSum=-3.702;ClippingRankSum=1.128;DP=731;FS=1.128;MQ=59.96;MQ0=0;MQRankSum=1.02;QD=29.46;ReadPosRankSum=-4.345;SOR=0.589	GT:AD:DP:GQ:PL	0:372,0:372:99:0,15617,.	1:0,359:359:99:14940,0,.
chrII	621285	chrII:621285_G/A	G	A	91843.5	.	AC=1;AF=0.5;AN=2;BaseQRankSum=-2.881;ClippingRankSum=-0.799;DP=755;FS=1.39;MQ=59.94;MQ0=0;MQRankSum=-0.15;QD=28.2;ReadPosRankSum=-0.179;SOR=0.617	GT:AD:DP:GQ:PL	0:376,0:376:99:0,15831,.	1:0,379:379:99:16127,0,.
chrII	621546	chrII:621546_C/T	C	T	67556.9	.	AC=1;AF=0.5;AN=2;BaseQRankSum=-2.996;ClippingRankSum=1.722;DP=747;FS=1.146;MQ=59.96;MQ0=0;MQRankSum=0.255;QD=31.91;ReadPosRankSum=-4.267;SOR=0.795	GT:AD:DP:GQ:PL	0:378,0:378:99:0,15796,.	1:0,369:369:99:15326,0,.
chrII	621963	chrII:621963_C/T	C	T	74008.5	.	AC=1;AF=0.5;AN=2;BaseQRankSum=-10.426;ClippingRankSum=0.488;DP=721;FS=0;MQ=59.95;MQ0=0;MQRankSum=0.284;QD=25.81;ReadPosRankSum=2.191;SOR=0.712	GT:AD:DP:GQ:PL	0:376,0:376:99:0,15694,.	1:0,345:345:99:13971,0,.
chrII	622305	chrII:622305_T/A	T	A	53562.7	.	AC=1;AF=0.5;AN=2;BaseQRankSum=-0.335;ClippingRankSum=1.762;DP=736;FS=1.161;MQ=59.96;MQ0=0;MQRankSum=-1.199;QD=27.67;ReadPosRankSum=5.386;SOR=0.797	GT:AD:DP:GQ:PL	0:374,0:374:99:0,15843,.	1:0,362:362:99:15299,0,.
chrII	622655	chrII:622655_G/A	G	A	46741.2	.	AC=1;AF=0.5;AN=2;BaseQRankSum=3.337;ClippingRankSum=1.396;DP=723;FS=1.1;MQ=59.93;MQ0=0;MQRankSum=0.485;QD=29.25;ReadPosRankSum=5.056;SOR=0.761	GT:AD:DP:GQ:PL	0:377,0:377:99:0,15756,.	1:0,346:346:99:14686,0,.
chrII	622789	chrII:622789_G/T	G	T	28253.3	.	AC=1;AF=0.5;AN=2;BaseQRankSum=4.071;ClippingRankSum=-0.528;DP=733;FS=0;MQ=59.96;MQ0=0;MQRankSum=-1.201;QD=29.8;ReadPosRankSum=-0.13;SOR=0.71	GT:AD:DP:GQ:PL	0:390,0:390:99:0,16474,.	1:0,343:343:99:14427,0,.
chrII	622849	chrII:622849_A/T	A	T	40516.8	.	AC=1;AF=0.5;AN=2;BaseQRankSum=-2.895;ClippingRankSum=-1.262;DP=679;FS=3.555;MQ=59.96;MQ0=0;MQRankSum=-0.445;QD=27.51;ReadPosRankSum=4.71;SOR=0.998	GT:AD:DP:GQ:PL	0:364,0:364:99:0,15046,.	1:1,314:315:99:9350,0,.
chrII	622888	chrII:622888_C/A	C	A	68360.5	.	AC=1;AF=0.5;AN=2;BaseQRankSum=-1.552;ClippingRankSum=0.607;DP=721;FS=1.141;MQ=59.94;MQ0=0;MQRankSum=-2.071;QD=34.32;ReadPosRankSum=-1.339;SOR=0.793	GT:AD:DP:GQ	0:377,0:377:99	1:0,344:344:99
chrII	622971	chrII:622971_T/C	T	C	72449.9	.	AC=1;AF=0.5;AN=2;BaseQRankSum=-2.653;ClippingRankSum=-1.058;DP=745;FS=0.545;MQ=59.98;MQ0=0;MQRankSum=0.406;QD=31.18;ReadPosRankSum=-2.374;SOR=0.769	GT:AD:DP:GQ:PL	0:389,0:389:99:0,17810,.	1:0,356:356:99:15116,0,.
chrII	622981	chrII:622981_A/C	A	C	99822.5	.	AC=1;AF=0.5;AN=2;BaseQRankSum=-4.443;ClippingRankSum=0.754;DP=748;FS=3.193;MQ=59.97;MQ0=0;MQRankSum=0.613;QD=27.11;ReadPosRankSum=-3.474;SOR=0.715	GT:AD:DP:GQ:PL	0:392,0:392:99:0,16594,.	1:0,356:356:99:16196,0,.
chrII	623027	chrII:623027_T/C	T	C	61351.3	.	AC=1;AF=0.5;AN=2;BaseQRankSum=1.069;ClippingRankSum=-1.1;DP=733;FS=1.834;MQ=59.97;MQ0=0;MQRankSum=0.855;QD=26.96;ReadPosRankSum=0.36;SOR=0.87	GT:AD:DP:GQ:PL	0:386,0:386:99:0,15486,.	1:0,347:347:99:14480,0,.
chrII	623272	chrII:623272_C/A	C	A	69857.9	.	AC=1;AF=0.5;AN=2;BaseQRankSum=-7.582;ClippingRankSum=0.663;DP=734;FS=3.421;MQ=59.98;MQ0=0;MQRankSum=0.481;QD=29.52;ReadPosRankSum=-4.761;SOR=0.971	GT:AD:DP:GQ	0:376,2:378:99	1:0,356:356:99
chrII	623413	chrII:623413_A/T	A	T	70167.3	.	AC=1;AF=0.5;AN=2;BaseQRankSum=-2.223;ClippingRankSum=0.808;DP=719;FS=0.533;MQ=59.91;MQ0=0;MQRankSum=0.274;QD=25.38;ReadPosRankSum=1.304;SOR=0.609	GT:AD:DP:GQ:PL	0:393,0:393:99:0,22555,.	1:0,326:326:99:14917,0,.
chrII	623418	chrII:623418_A/T	A	T	70507.3	.	AC=1;AF=0.5;AN=2;BaseQRankSum=-3.404;ClippingRankSum=2.031;DP=720;FS=0.533;MQ=59.91;MQ0=0;MQRankSum=-0.383;QD=35.77;ReadPosRankSum=1.167;SOR=0.609	GT:AD:DP:GQ:PL	0:393,0:393:99:0,22596,.	1:0,327:327:99:15226,0,.
chrII	623427	chrII:623427_A/G	A	G	52039.2	.	AC=1;AF=0.5;AN=2;BaseQRankSum=-1.79;ClippingRankSum=-0.015;DP=740;FS=2.456;MQ=59.93;MQ0=0;MQRankSum=-0.848;QD=28.79;ReadPosRankSum=-1.125;SOR=0.527	GT:AD:DP:GQ:PL	0:398,0:398:99:0,23874,.	1:1,341:342:99:14271,0,.
chrII	623785	chrII:623785_C/T	C	T	49847.7	.	AC=1;AF=0.5;AN=2;BaseQRankSum=1.342;ClippingRankSum=-0.283;DP=716;FS=1.127;MQ=59.96;MQ0=0;MQRankSum=-0.764;QD=30.93;ReadPosRankSum=3.878;SOR=0.59	GT:AD:DP:GQ:PL	0:372,0:372:99:0,15684,.	1:0,344:344:99:14502,0,.
chrII	623818	chrII:623818_A/G	A	G	83708.5	.	AC=1;AF=0.5;AN=2;BaseQRankSum=-5.761;ClippingRankSum=-0.449;DP=728;FS=0;MQ=59.95;MQ0=0;MQRankSum=-1.288;QD=31.26;ReadPosRankSum=0.851;SOR=0.649	GT:AD:DP:GQ:PL	0:375,0:375:99:0,15920,.	1:0,353:353:99:15127,0,.
chrII	623968	chrII:623968_G/T	G	T	58536.7	.	AC=1;AF=0.5;AN=2;BaseQRankSum=0.113;ClippingRankSum=0.267;DP=735;FS=0.53;MQ=59.93;MQ0=0;MQRankSum=0.95;QD=21.55;ReadPosRankSum=2.032;SOR=0.628	GT:AD:DP:GQ:PL	0:372,0:372:99:0,15555,.	1:0,363:363:99:15138,0,.
chrII	624009	chrII:624009_C/T	C	T	79992.5	.	AC=1;AF=0.5;AN=2;BaseQRankSum=-7.513;ClippingRankSum=-0.714;DP=732;FS=3.105;MQ=59.95;MQ0=0;MQRankSum=1.386;QD=27.74;ReadPosRankSum=4.063;SOR=0.992	GT:AD:DP:GQ:PL	0:382,0:382:99:0,16162,.	1:0,350:350:99:14402,0,.
chrII	624052	chrII:624052_A/T	A	T	50981.7	.	AC=1;AF=0.5;AN=2;BaseQRankSum=-1.628;ClippingRankSum=-0.745;DP=755;FS=0;MQ=59.93;MQ0=0;MQRankSum=0.248;QD=28.72;ReadPosRankSum=-0.295;SOR=0.686	GT:AD:DP:GQ:PL	0:407,0:407:99:0,17216,.	1:0,348:348:99:15650,0,.
chrII	624076	chrII:624076_T/C	T	C	34415.3	.	AC=1;AF=0.5;AN=2;BaseQRankSum=0.231;ClippingRankSum=-0.697;DP=746;FS=0;MQ=59.95;MQ0=0;MQRankSum=0.471;QD=27.82;ReadPosRankSum=6.031;SOR=0.642	GT:AD:DP:GQ:PL	0:398,0:398:99:0,18030,.	1:0,348:348:99:14689,0,.
chrII	624215	chrII:624215_A/G	A	G	35131.3	.	AC=1;AF=0.5;AN=2;BaseQRankSum=-3.3;ClippingRankSum=-1.975;DP=737;FS=0;MQ=59.96;MQ0=0;MQRankSum=0.606;QD=28.18;ReadPosRankSum=-1.075;SOR=0.691	GT:AD:DP:GQ:PL	0:383,0:383:99:0,16185,.	1:0,354:354:99:14946,0,.
chrII	624493	chrII:624493_C/T	C	T	53888.7	.	AC=1;AF=0.5;AN=2;BaseQRankSum=-1.459;ClippingRankSum=2.341;DP=724;FS=1.786;MQ=59.94;MQ0=0;MQRankSum=-1.373;QD=24.51;ReadPosRankSum=1.913;SOR=0.841	GT:AD:DP:GQ:PL	0:378,0:378:99:0,15754,.	1:0,346:346:99:14375,0,.
chrII	624540	chrII:624540_A/T	A	T	31631.3	.	AC=1;AF=0.5;AN=2;BaseQRankSum=4.85;ClippingRankSum=-0.095;DP=667;FS=0.544;MQ=59.96;MQ0=0;MQRankSum=-0.713;QD=28.02;ReadPosRankSum=3.906;SOR=0.634	GT:AD:DP:GQ:PL	0:348,0:348:99:0,12968,.	1:0,319:319:99:12621,0,.
chrII	624736	chrII:624736_C/T	C	T	58335.9	.	AC=1;AF=0.5;AN=2;BaseQRankSum=1.263;ClippingRankSum=-0.335;DP=715;FS=0.532;MQ=59.93;MQ0=0;MQRankSum=1.08;QD=28.62;ReadPosRankSum=-0.323;SOR=0.77	GT:AD:DP:GQ:PL	0:368,0:368:99:0,15638,.	1:0,347:347:99:15996,0,.
chrII	624740	chrII:624740_A/G	A	G	49842.2	.	AC=1;AF=0.5;AN=2;BaseQRankSum=-7.367;ClippingRankSum=0.814;DP=723;FS=0;MQ=59.92;MQ0=0;MQRankSum=-0.861;QD=23.79;ReadPosRankSum=-1.979;SOR=0.711	GT:AD:DP:GQ:PL	0:368,0:368:99:0,17256,.	1:0,355:355:99:15896,0,.
chrII	624762	chrII:624762_T/C	T	C	52546.2	.	AC=1;AF=0.5;AN=2;BaseQRankSum=-2.664;ClippingRankSum=-0.274;DP=733;FS=0.545;MQ=59.93;MQ0=0;MQRankSum=0.004;QD=31.98;ReadPosRankSum=-1.507;SOR=0.635	GT:AD:DP:GQ:PL	0:384,0:384:99:0,17132,.	1:0,349:349:99:15604,0,.
chrII	624798	chrII:624798_A/G	A	G	40139.7	.	AC=1;AF=0.5;AN=2;BaseQRankSum=4.078;ClippingRankSum=0.728;DP=703;FS=1.79;MQ=59.93;MQ0=0;MQRankSum=0.372;QD=26.48;ReadPosRankSum=-0.015;SOR=0.865	GT:AD:DP:GQ:PL	0:359,0:359:99:0,16288,.	1:0,344:344:99:14257,0,.
chrII	624805	chrII:624805_G/A	G	A	56709.3	.	AC=1;AF=0.5;AN=2;BaseQRankSum=2.104;ClippingRankSum=-0.534;DP=688;FS=3.323;MQ=59.93;MQ0=0;MQRankSum=-0.296;QD=32.84;ReadPosRankSum=3.36;SOR=0.944	GT:AD:DP:GQ:PL	0:349,0:349:99:0,14203,.	1:0,339:339:99:15404,0,.
chrII	624836	chrII:624836_C/A	C	A	40942.7	.	AC=1;AF=0.5;AN=2;BaseQRankSum=0.843;ClippingRankSum=-0.069;DP=694;FS=0;MQ=59.94;MQ0=0;MQRankSum=-0.305;QD=29.25;ReadPosRankSum=-2.157;SOR=0.696	GT:AD:DP:GQ:PL	0:352,0:352:99:0,14792,.	1:0,342:342:99:14417,0,.
chrII	625077	chrII:625077_T/C	T	C	49786.2	.	AC=1;AF=0.5;AN=2;BaseQRankSum=0.117;ClippingRankSum=-1.225;DP=668;FS=1.1;MQ=59.96;MQ0=0;MQRankSum=1.738;QD=30.4;ReadPosRankSum=4.489;SOR=0.803	GT:AD:DP:GQ:PL	0:336,0:336:99:0,14187,.	1:0,332:332:99:13977,0,.
chrII	625150	chrII:625150_C/G	C	G	31945.9	.	AC=1;AF=0.5;AN=2;BaseQRankSum=3.224;ClippingRankSum=-2.464;DP=700;FS=4.365;MQ=59.93;MQ0=0;MQRankSum=-0.707;QD=32.1;ReadPosRankSum=0.461;SOR=0.63	GT:AD:DP:GQ:PL	0:354,0:354:99:0,14931,.	1:0,346:346:99:14619,0,.
chrII	625203	chrII:625203_C/A	C	A	56820.7	.	AC=1;AF=0.5;AN=2;BaseQRankSum=1.111;ClippingRankSum=2.391;DP=697;FS=2.466;MQ=59.94;MQ0=0;MQRankSum=0.766;QD=26.28;ReadPosRankSum=0.069;SOR=0.821	GT:AD:DP:GQ:PL	0:352,0:352:99:0,14736,.	1:0,345:345:99:15511,0,.
chrII	625210	chrII:625210_G/A	G	A	44713.7	.	AC=1;AF=0.5;AN=2;BaseQRankSum=-1.758;ClippingRankSum=0.45;DP=685;FS=1.736;MQ=59.95;MQ0=0;MQRankSum=-0.648;QD=28.93;ReadPosRankSum=-2.366;SOR=0.849	GT:AD:DP:GQ:PL	0:346,0:346:99:0,16213,.	1:0,339:339:99:14122,0,.
chrII	625234	chrII:625234_T/G	T	G	54336.2	.	AC=1;AF=0.5;AN=2;BaseQRankSum=1.541;ClippingRankSum=0.534;DP=686;FS=4.916;MQ=59.96;MQ0=0;MQRankSum=1.37;QD=31.4;ReadPosRankSum=1.72;SOR=1.011	GT:AD:DP:GQ:PL	0:345,0:345:99:0,14201,.	1:0,341:341:99:15249,0,.
chrII	625298	chrII:625298_A/G	A	G	78396.5	.	AC=1;AF=0.5;AN=2;BaseQRankSum=-0.423;ClippingRankSum=-0.918;DP=711;FS=3.25;MQ=59.94;MQ0=0;MQRankSum=0.903;QD=25.37;ReadPosRankSum=1.697;SOR=1.058	GT:AD:DP:GQ:PL	0:366,0:366:99:0,15314,.	1:0,345:345:99:14375,0,.
chrII	625628	chrII:625628_A/C	A	C	35128.3	.	AC=1;AF=0.5;AN=2;BaseQRankSum=-2.422;ClippingRankSum=0.484;DP=745;FS=3.785;MQ=59.97;MQ0=0;MQRankSum=1.1;QD=35.37;ReadPosRankSum=-1.302;SOR=0.435	GT:AD:DP:GQ:PL	0:373,0:373:99:0,15833,.	1:1,371:372:99:15567,0,.
chrII	625690	chrII:625690_C/A	C	A	51398.7	.	AC=1;AF=0.5;AN=2;BaseQRankSum=1.001;ClippingRankSum=0.045;DP=759;FS=0;MQ=59.95;MQ0=0;MQRankSum=1.231;QD=27.11;ReadPosRankSum=0.855;SOR=0.667	GT:AD:DP:GQ:PL	0:389,0:389:99:0,16323,.	1:0,370:370:99:15578,0,.
chrII	625721	chrII:625721_C/T	C	T	60926.7	.	AC=1;AF=0.5;AN=2;BaseQRankSum=-1.78;ClippingRankSum=-0.447;DP=742;FS=0;MQ=59.97;MQ0=0;MQRankSum=-0.985;QD=26.92;ReadPosRankSum=-0.148;SOR=0.726	GT:AD:DP:GQ:PL	0:396,0:396:99:0,17991,.	1:0,346:346:99:15783,0,.
chrII	625733	chrII:625733_G/C	G	C	59024.7	.	AC=1;AF=0.5;AN=2;BaseQRankSum=-1.824;ClippingRankSum=1.016;DP=751;FS=0;MQ=59.96;MQ0=0;MQRankSum=-2.591;QD=27.42;ReadPosRankSum=-1.479;SOR=0.722	GT:AD:DP:GQ:PL	0:399,0:399:99:0,18136,.	1:0,352:352:99:16035,0,.
chrII	625761	chrII:625761_T/C	T	C	35886.9	.	AC=1;AF=0.5;AN=2;BaseQRankSum=5.199;ClippingRankSum=0.004;DP=721;FS=0;MQ=59.98;MQ0=0;MQRankSum=0.683;QD=31.61;ReadPosRankSum=-0.766;SOR=0.708	GT:AD:DP:GQ:PL	0:383,0:383:99:0,15830,.	1:0,338:338:99:14405,0,.
chrII	625843	chrII:625843_T/C	T	C	53437.2	.	AC=1;AF=0.5;AN=2;BaseQRankSum=-2.363;ClippingRankSum=0.776;DP=737;FS=0.526;MQ=59.93;MQ0=0;MQRankSum=-0.018;QD=29.88;ReadPosRankSum=-1.371;SOR=0.639	GT:AD:DP:GQ:PL	0:381,0:381:99:0,15732,.	1:0,356:356:99:15071,0,.
chrII	625876	chrII:625876_T/C	T	C	45675.7	.	AC=1;AF=0.5;AN=2;BaseQRankSum=0.944;ClippingRankSum=-1.507;DP=766;FS=0;MQ=59.94;MQ0=0;MQRankSum=0.898;QD=30.86;ReadPosRankSum=0.753;SOR=0.666	GT:AD:DP:GQ:PL	0:388,0:388:99:0,16228,.	1:0,378:378:99:16028,0,.
chrII	626278	chrII:626278_C/T	C	T	51785.2	.	AC=1;AF=0.5;AN=2;BaseQRankSum=-4.512;ClippingRankSum=-0.263;DP=723;FS=0.524;MQ=59.93;MQ0=0;MQRankSum=-0.18;QD=23.66;ReadPosRankSum=-1.172;SOR=0.686	GT:AD:DP:GQ:PL	0:376,0:376:99:0,15513,.	1:0,347:347:99:13759,0,.
chrII	626455	chrII:626455_G/A	G	A	81528.7	.	AC=1;AF=0.5;AN=2;BaseQRankSum=-6.965;ClippingRankSum=-0.681;DP=737;FS=1.206;MQ=59.96;MQ0=0;MQRankSum=-0.037;QD=28.9;ReadPosRankSum=-1.93;SOR=0.783	GT:AD:DP:GQ:PL	0:367,0:367:99:0,15441,.	1:0,370:370:99:16739,0,.
chrII	626470	chrII:626470_C/T	C	T	39212.3	.	AC=1;AF=0.5;AN=2;BaseQRankSum=0.753;ClippingRankSum=0.756;DP=730;FS=0;MQ=59.96;MQ0=0;MQRankSum=0.858;QD=30.65;ReadPosRankSum=1.214;SOR=0.689	GT:AD:DP:GQ:PL	0:373,0:373:99:0,18948,.	1:0,357:357:99:14803,0,.
chrII	626608	chrII:626608_T/C	T	C	54158.7	.	AC=1;AF=0.5;AN=2;BaseQRankSum=-2.431;ClippingRankSum=-1.432;DP=733;FS=1.775;MQ=59.86;MQ0=0;MQRankSum=0.857;QD=28.69;ReadPosRankSum=0.377;SOR=0.603	GT:AD:DP:GQ:PL	0:377,1:378:99:0,15574,.	1:0,355:355:99:14729,0,.
chrII	626656	chrII:626656_G/A	G	A	54218.2	.	AC=1;AF=0.5;AN=2;BaseQRankSum=-1.153;ClippingRankSum=-0.506;DP=753;FS=1.114;MQ=59.9;MQ0=0;MQRankSum=-0.081;QD=27.86;ReadPosRankSum=3.01;SOR=0.771	GT:AD:DP:GQ:PL	0:389,0:389:99:0,16036,.	1:0,364:364:99:16189,0,.
chrII	626680	chrII:626680_A/T	A	T	41240.7	.	AC=1;AF=0.5;AN=2;BaseQRankSum=-0.311;ClippingRankSum=-1.284;DP=754;FS=2.478;MQ=59.91;MQ0=0;MQRankSum=-1.257;QD=36.61;ReadPosRankSum=1.95;SOR=0.522	GT:AD:DP:GQ:PL	0:381,0:381:99:0,16967,.	1:0,373:373:99:15429,0,.
chrII	627001	chrII:627001_T/A	T	A	88570.7	.	AC=1;AF=0.5;AN=2;BaseQRankSum=-7.178;ClippingRankSum=0.06;DP=753;FS=1.32;MQ=59.93;MQ0=0;MQRankSum=-0.843;QD=32.64;ReadPosRankSum=-6.518;SOR=0.547	GT:AD:DP:GQ:PL	0:392,0:392:99:0,16598,.	1:0,361:361:99:15231,0,.
chrII	627055	chrII:627055_A/T	A	T	80532.5	.	AC=1;AF=0.5;AN=2;BaseQRankSum=-4.214;ClippingRankSum=0.802;DP=728;FS=1.379;MQ=59.94;MQ0=0;MQRankSum=1.418;QD=29.78;ReadPosRankSum=4.717;SOR=0.806	GT:AD:DP:GQ:PL	0:374,0:374:99:0,15459,.	1:0,354:354:99:14619,0,.
chrII	628267	chrII:628267_T/C	T	C	44984.7	.	AC=1;AF=0.5;AN=2;BaseQRankSum=0.458;ClippingRankSum=-0.756;DP=650;FS=1.172;MQ=59.97;MQ0=0;MQRankSum=-1.622;QD=29.03;ReadPosRankSum=3.137;SOR=0.81	GT:AD:DP:GQ:PL	0:349,0:349:99:0,15635,.	1:1,300:301:99:12423,0,.
chrII	628269	chrII:628269_T/C	T	C	54166.9	.	AC=1;AF=0.5;AN=2;BaseQRankSum=1.393;ClippingRankSum=0.334;DP=645;FS=2.744;MQ=59.97;MQ0=0;MQRankSum=-0.368;QD=30.21;ReadPosRankSum=5.06;SOR=0.89	GT:AD:DP:GQ:PL	0:343,0:343:99:0,13881,.	1:0,302:302:99:13313,0,.
chrII	628345	chrII:628345_T/C	T	C	34760.7	.	AC=1;AF=0.5;AN=2;BaseQRankSum=1.913;ClippingRankSum=0.651;DP=680;FS=1.116;MQ=59.93;MQ0=0;MQRankSum=0.015;QD=30.48;ReadPosRankSum=1.659;SOR=0.569	GT:AD:DP:GQ:PL	0:351,0:351:99:0,14589,.	1:0,329:329:99:13514,0,.
chrII	628361	chrII:628361_C/CT	C	CT	33905.2	.	AC=1;AF=0.5;AN=2;BaseQRankSum=-0.433;ClippingRankSum=1.442;DP=635;FS=0.531;MQ=59.95;MQ0=0;MQRankSum=0.67;QD=28.35;ReadPosRankSum=2.563;SOR=0.743	GT:AD:DP:GQ:PL	0:337,0:337:99:0,10313,.	1:4,294:298:99:9013,0,.
chrII	628558	chrII:628558_GTT/G	GTT	G	21936.1	.	AC=1;AF=0.5;AN=2;BaseQRankSum=1.822;ClippingRankSum=-0.341;DP=493;FS=1.23;MQ=59.89;MQ0=0;MQRankSum=0.976;QD=16.57;ReadPosRankSum=3.53;SOR=0.594	GT:AD:DP:GQ	0:231,2:248:99	1:1,226:245:99
chrII	628674	chrII:628674_T/C	T	C	44957.7	.	AC=1;AF=0.5;AN=2;BaseQRankSum=-0.308;ClippingRankSum=-0.302;DP=448;FS=0.523;MQ=59.9;MQ0=0;MQRankSum=0.696;QD=24.59;ReadPosRankSum=0.864;SOR=0.625	GT:AD:DP:GQ:PL	0:251,0:251:99:0,10156,.	1:0,197:197:99:8957,0,.
chrII	628692	chrII:628692_G/C	G	C	8322.26	.	AC=1;AF=0.5;AN=2;BaseQRankSum=7.029;ClippingRankSum=-2.449;DP=420;FS=69.45;MQ=59.92;MQ0=0;MQRankSum=-0.937;QD=29.58;ReadPosRankSum=-1.124;SOR=4.727	GT:AD:DP:GQ:PL	0:217,0:217:99:0,9657,.	1:0,203:203:99:8359,0,.
chrII	628807	chrII:628807_T/C	T	C	44414.5	.	AC=1;AF=0.5;AN=2;BaseQRankSum=-4.965;ClippingRankSum=0.661;DP=351;FS=6.764;MQ=59.94;MQ0=0;MQRankSum=0.237;QD=28.82;ReadPosRankSum=1.591;SOR=0.276	GT:AD:DP:GQ:PL	0:172,0:172:99:0,6933,.	1:0,179:179:99:7060,0,.
chrII	628886	chrII:628886_C/CA	C	CA	21823.7	.	AC=1;AF=0.5;AN=2;BaseQRankSum=-2.706;ClippingRankSum=-1.008;DP=169;FS=0.77;MQ=59.88;MQ0=0;MQRankSum=-1.135;QD=29.75;ReadPosRankSum=0.491;SOR=0.834	GT:AD:DP:GQ:PL	0:101,0:101:99:0,4445,.	1:0,68:68:99:2799,0,.
chrII	628897	chrII:628897_GTA/GCATATATATA	GTA	GCATATATATA	24019.9	.	AC=1;AF=0.5;AN=2;BaseQRankSum=-3.49;ClippingRankSum=-1.848;DP=99;FS=5.123;MQ=59.84;MQ0=0;MQRankSum=-0.052;QD=26.74;ReadPosRankSum=5.474;SOR=1.129	GT:AD:DP:GQ	0:71,0:73:99	1:0,21:26:99
chrII	628943	chrII:628943_C/G	C	G	32597.7	.	AC=1;AF=0.5;AN=2;BaseQRankSum=-0.256;ClippingRankSum=-1.403;DP=216;FS=1.308;MQ=59.92;MQ0=0;MQRankSum=1.467;QD=28.51;ReadPosRankSum=-1.187;SOR=0.59	GT:AD:DP:GQ:PL	0:127,0:127:99:0,5274,.	1:0,89:89:99:3720,0,.
chrII	629013	chrII:629013_G/A	G	A	71571.5	.	AC=1;AF=0.5;AN=2;BaseQRankSum=-5.472;ClippingRankSum=0.18;DP=446;FS=1.865;MQ=59.94;MQ0=0;MQRankSum=-0.132;QD=27.87;ReadPosRankSum=2.801;SOR=0.434	GT:AD:DP:GQ:PL	0:238,0:238:99:0,9866,.	1:0,208:208:99:8622,0,.
chrII	629133	chrII:629133_A/G	A	G	40404.2	.	AC=1;AF=0.5;AN=2;BaseQRankSum=-0.016;ClippingRankSum=1.136;DP=467;FS=2.462;MQ=59.94;MQ0=0;MQRankSum=-0.407;QD=30.53;ReadPosRankSum=0.725;SOR=0.875	GT:AD:DP:GQ:PL	0:243,0:243:99:0,11968,.	1:0,224:224:99:9314,0,.
chrII	629145	chrII:629145_A/G	A	G	71747.5	.	AC=1;AF=0.5;AN=2;BaseQRankSum=-1;ClippingRankSum=-0.211;DP=514;FS=5.325;MQ=59.94;MQ0=0;MQRankSum=-1.787;QD=27.81;ReadPosRankSum=5.067;SOR=0.36	GT:AD:DP:GQ:PL	0:269,0:269:99:0,11078,.	1:0,245:245:99:10976,0,.
chrII	629259	chrII:629259_G/A	G	A	83181.5	.	AC=1;AF=0.5;AN=2;BaseQRankSum=-2.77;ClippingRankSum=2.186;DP=697;FS=0;MQ=59.98;MQ0=0;MQRankSum=0.039;QD=28.96;ReadPosRankSum=3.785;SOR=0.7	GT:AD:DP:GQ:PL	0:372,0:372:99:0,15801,.	1:0,325:325:99:13749,0,.
chrII	629323	chrII:629323_C/T	C	T	17223.5	.	AC=1;AF=0.5;AN=2;BaseQRankSum=5.721;ClippingRankSum=0.257;DP=690;FS=0;MQ=59.94;MQ0=0;MQRankSum=-0.738;QD=26.04;ReadPosRankSum=-0.555;SOR=0.717	GT:AD:DP:GQ:PL	0:354,0:354:99:0,14608,.	1:0,336:336:99:14153,0,.
chrII	629636	chrII:629636_C/T	C	T	49475.3	.	AC=1;AF=0.5;AN=2;BaseQRankSum=0.053;ClippingRankSum=-0.178;DP=738;FS=0;MQ=59.93;MQ0=0;MQRankSum=0.891;QD=28.27;ReadPosRankSum=4.361;SOR=0.65	GT:AD:DP:GQ:PL	0:388,0:388:99:0,16481,.	1:0,350:350:99:16034,0,.
chrII	629641	chrII:629641_G/A	G	A	29180.3	.	AC=1;AF=0.5;AN=2;BaseQRankSum=6.028;ClippingRankSum=0.827;DP=733;FS=0.544;MQ=59.9;MQ0=0;MQRankSum=2.144;QD=28.82;ReadPosRankSum=4.689;SOR=0.785	GT:AD:DP:GQ:PL	0:390,0:390:99:0,17781,.	1:0,343:343:99:14540,0,.
chrII	629782	chrII:629782_T/C	T	C	76687.3	.	AC=1;AF=0.5;AN=2;BaseQRankSum=-1.819;ClippingRankSum=0.415;DP=726;FS=13.755;MQ=59.91;MQ0=0;MQRankSum=0.892;QD=31.89;ReadPosRankSum=0.902;SOR=1.78	GT:AD:DP:GQ:PL	0:384,0:384:99:0,15568,.	1:0,342:342:99:14380,0,.
chrII	630052	chrII:630052_C/T	C	T	58420.5	.	AC=1;AF=0.5;AN=2;BaseQRankSum=-4.668;ClippingRankSum=0.229;DP=628;FS=1.34;MQ=59.95;MQ0=0;MQRankSum=0.134;QD=31.38;ReadPosRankSum=2.894;SOR=0.835	GT:AD:DP:GQ:PL	0:329,0:329:99:0,13025,.	1:2,297:299:99:11672,0,.
chrII	630091	chrII:630091_T/C	T	C	77342.5	.	AC=1;AF=0.5;AN=2;BaseQRankSum=2.312;ClippingRankSum=-1.347;DP=692;FS=0.624;MQ=59.92;MQ0=0;MQRankSum=0.316;QD=34.08;ReadPosRankSum=2.655;SOR=0.762	GT:AD:DP:GQ:PL	0:363,0:363:99:0,14176,.	1:0,329:329:99:15169,0,.
chrII	630094	chrII:630094_A/G	A	G	60697.8	.	AC=1;AF=0.5;AN=2;BaseQRankSum=-2.21;ClippingRankSum=0.718;DP=695;FS=0;MQ=59.92;MQ0=0;MQRankSum=0.591;QD=32.94;ReadPosRankSum=3.153;SOR=0.745	GT:AD:DP:GQ:PL	0:362,0:362:99:0,16512,.	1:0,333:333:99:13978,0,.
chrII	630671	chrII:630671_T/A	T	A	51146.7	.	AC=1;AF=0.5;AN=2;BaseQRankSum=-1.96;ClippingRankSum=0.874;DP=737;FS=1.094;MQ=59.93;MQ0=0;MQRankSum=-2.33;QD=27.96;ReadPosRankSum=-0.849;SOR=0.776	GT:AD:DP:GQ:PL	0:394,0:394:99:0,16591,.	1:0,343:343:99:14544,0,.
chrII	630784	chrII:630784_C/T	C	T	53007.7	.	AC=1;AF=0.5;AN=2;BaseQRankSum=-0.415;ClippingRankSum=-0.16;DP=760;FS=1.115;MQ=59.94;MQ0=0;MQRankSum=0.085;QD=30.95;ReadPosRankSum=-2.087;SOR=0.598	GT:AD:DP:GQ:PL	0:390,0:390:99:0,16502,.	1:0,370:370:99:15638,0,.
chrII	630833	chrII:630833_C/T	C	T	61924.2	.	AC=1;AF=0.5;AN=2;BaseQRankSum=-2.211;ClippingRankSum=-0.041;DP=753;FS=0.526;MQ=59.97;MQ0=0;MQRankSum=-1.555;QD=28.6;ReadPosRankSum=5.668;SOR=0.644	GT:AD:DP:GQ:PL	0:399,0:399:99:0,16995,.	1:0,354:354:99:14932,0,.
chrII	631243	chrII:631243_C/T	C	T	97885.3	.	AC=1;AF=0.5;AN=2;BaseQRankSum=-9.522;ClippingRankSum=-0.842;DP=731;FS=5.646;MQ=59.91;MQ0=0;MQRankSum=1.105;QD=29.18;ReadPosRankSum=3.812;SOR=1.295	GT:AD:DP:GQ:PL	0:382,0:382:99:0,16023,.	1:0,349:349:99:14642,0,.
chrII	631321	chrII:631321_T/C	T	C	84641.3	.	AC=1;AF=0.5;AN=2;BaseQRankSum=-5.812;ClippingRankSum=1.452;DP=735;FS=0;MQ=59.91;MQ0=0;MQRankSum=-0.375;QD=32.86;ReadPosRankSum=-3.296;SOR=0.662	GT:AD:DP:GQ:PL	0:387,0:387:99:0,16290,.	1:0,348:348:99:14859,0,.
chrII	631353	chrII:631353_G/A	G	A	30829.9	.	AC=1;AF=0.5;AN=2;BaseQRankSum=-0.461;ClippingRankSum=-0.813;DP=733;FS=1.162;MQ=59.92;MQ0=0;MQRankSum=1.296;QD=35.24;ReadPosRankSum=-0.861;SOR=0.844	GT:AD:DP:GQ:PL	0:391,0:391:99:0,16263,.	1:1,341:342:99:14094,0,.
chrII	631572	chrII:631572_A/T	A	T	31753.3	.	AC=1;AF=0.5;AN=2;BaseQRankSum=2.873;ClippingRankSum=0.749;DP=696;FS=1.801;MQ=59.93;MQ0=0;MQRankSum=0.029;QD=26.82;ReadPosRankSum=6.153;SOR=0.722	GT:AD:DP:GQ:PL	0:364,0:364:99:0,15231,.	1:1,331:332:99:13623,0,.
chrII	631668	chrII:631668_T/C	T	C	63449.3	.	AC=1;AF=0.5;AN=2;BaseQRankSum=-0.636;ClippingRankSum=-0.689;DP=692;FS=4.583;MQ=59.88;MQ0=0;MQRankSum=1.338;QD=32.63;ReadPosRankSum=0.299;SOR=1.095	GT:AD:DP:GQ:PL	0:343,0:343:99:0,14323,.	1:0,349:349:99:14712,0,.
chrII	631864	chrII:631864_T/C	T	C	37387.3	.	AC=1;AF=0.5;AN=2;BaseQRankSum=6.487;ClippingRankSum=0.082;DP=707;FS=0.543;MQ=59.95;MQ0=0;MQRankSum=-1.101;QD=29.02;ReadPosRankSum=5.92;SOR=0.773	GT:AD:DP:GQ:PL	0:376,0:376:99:0,17183,.	1:0,331:331:99:14092,0,.
chrII	631870	chrII:631870_A/G	A	G	53559.7	.	AC=1;AF=0.5;AN=2;BaseQRankSum=2.726;ClippingRankSum=0.903;DP=711;FS=5.009;MQ=59.95;MQ0=0;MQRankSum=-0.548;QD=27.43;ReadPosRankSum=6.659;SOR=0.806	GT:AD:DP:GQ:PL	0:377,0:377:99:0,15923,.	1:0,334:334:99:15482,0,.
chrII	632170	chrII:632170_G/A	G	A	76929.3	.	AC=1;AF=0.5;AN=2;BaseQRankSum=-7.275;ClippingRankSum=-0.973;DP=737;FS=0;MQ=59.95;MQ0=0;MQRankSum=0.414;QD=24.68;ReadPosRankSum=5.271;SOR=0.669	GT:AD:DP:GQ:PL	0:378,0:378:99:0,16108,.	1:0,359:359:99:15083,0,.
chrII	632747	chrII:632747_T/C	T	C	40027.3	.	AC=1;AF=0.5;AN=2;BaseQRankSum=-2.037;ClippingRankSum=0.547;DP=701;FS=1.785;MQ=59.95;MQ0=0;MQRankSum=-0.081;QD=28.68;ReadPosRankSum=0.5;SOR=0.548	GT:AD:DP:GQ:PL	0:379,0:379:99:0,15679,.	1:0,322:322:99:13373,0,.
chrII	632812	chrII:632812_G/A	G	A	34481.9	.	AC=1;AF=0.5;AN=2;BaseQRankSum=1.249;ClippingRankSum=1.385;DP=701;FS=0;MQ=59.96;MQ0=0;MQRankSum=-0.238;QD=24.83;ReadPosRankSum=-3.064;SOR=0.69	GT:AD:DP:GQ:PL	0:366,0:366:99:0,15261,.	1:0,335:335:99:14098,0,.
chrII	632857	chrII:632857_C/T	C	T	53312.3	.	AC=1;AF=0.5;AN=2;BaseQRankSum=-6.632;ClippingRankSum=0.345;DP=717;FS=0.53;MQ=59.95;MQ0=0;MQRankSum=0.672;QD=27.4;ReadPosRankSum=-0.773;SOR=0.658	GT:AD:DP:GQ:PL	0:377,0:377:99:0,15473,.	1:0,340:340:99:13852,0,.
chrII	632896	chrII:632896_G/A	G	A	75116.7	.	AC=1;AF=0.5;AN=2;BaseQRankSum=-2.066;ClippingRankSum=-1.128;DP=741;FS=1.214;MQ=59.95;MQ0=0;MQRankSum=2.897;QD=30.22;ReadPosRankSum=-3.529;SOR=0.808	GT:AD:DP:GQ:PL	0:381,0:381:99:0,17315,.	1:0,360:360:99:16245,0,.
chrII	632908	chrII:632908_C/T	C	T	70042.3	.	AC=1;AF=0.5;AN=2;BaseQRankSum=0.563;ClippingRankSum=0.84;DP=734;FS=0;MQ=59.96;MQ0=0;MQRankSum=-0.299;QD=33.4;ReadPosRankSum=-1.11;SOR=0.678	GT:AD:DP:GQ:PL	0:372,0:372:99:0,17028,.	1:0,362:362:99:16433,0,.
chrII	632938	chrII:632938_G/A	G	A	42549.3	.	AC=1;AF=0.5;AN=2;BaseQRankSum=2.327;ClippingRankSum=2.485;DP=727;FS=2.432;MQ=59.96;MQ0=0;MQRankSum=-0.186;QD=31.99;ReadPosRankSum=-1.133;SOR=0.75	GT:AD:DP:GQ:PL	0:369,0:369:99:0,15530,.	1:0,358:358:99:15094,0,.
chrII	632980	chrII:632980_G/A	G	A	32490.9	.	AC=1;AF=0.5;AN=2;BaseQRankSum=-0.157;ClippingRankSum=1.809;DP=714;FS=4.403;MQ=59.96;MQ0=0;MQRankSum=0.339;QD=27.42;ReadPosRankSum=-0.844;SOR=0.431	GT:AD:DP:GQ:PL	0:367,0:367:99:0,15609,.	1:0,347:347:99:14660,0,.
chrII	633052	chrII:633052_G/T	G	T	26705.7	.	AC=1;AF=0.5;AN=2;BaseQRankSum=4.527;ClippingRankSum=-2.043;DP=732;FS=4.752;MQ=59.93;MQ0=0;MQRankSum=0.08;QD=32.96;ReadPosRankSum=1.973;SOR=0.588	GT:AD:DP:GQ:PL	0:371,0:371:99:0,15566,.	1:0,361:361:99:15053,0,.
chrII	633129	chrII:633129_C/T	C	T	63345.7	.	AC=1;AF=0.5;AN=2;BaseQRankSum=-8.023;ClippingRankSum=-0.826;DP=707;FS=4.493;MQ=59.95;MQ0=0;MQRankSum=0.227;QD=28.85;ReadPosRankSum=-1.995;SOR=0.878	GT:AD:DP:GQ:PL	0:369,0:369:99:0,15238,.	1:0,338:338:99:13890,0,.
chrII	633176	chrII:633176_T/G	T	G	45044.7	.	AC=1;AF=0.5;AN=2;BaseQRankSum=-3.446;ClippingRankSum=0.053;DP=742;FS=0.524;MQ=59.93;MQ0=0;MQRankSum=0.045;QD=35.33;ReadPosRankSum=-1.963;SOR=0.644	GT:AD:DP:GQ:PL	0:377,1:378:99:0,15780,.	1:0,364:364:99:14956,0,.
chrII	633308	chrII:633308_T/A	T	A	14384.7	.	AC=1;AF=0.5;AN=2;BaseQRankSum=-3.044;ClippingRankSum=0.397;DP=487;FS=1.428;MQ=59.96;MQ0=0;MQRankSum=-0.091;QD=32.49;ReadPosRankSum=-0.48;SOR=0.558	GT:AD:DP:GQ:PL	0:370,0:370:99:0,16869,.	1:0,117:117:99:4554,0,.
chrII	633318	chrII:633318_T/C	T	C	37114.7	.	AC=1;AF=0.5;AN=2;BaseQRankSum=0.918;ClippingRankSum=-1.6;DP=530;FS=0.522;MQ=59.95;MQ0=0;MQRankSum=0.325;QD=28.18;ReadPosRankSum=1.315;SOR=0.746	GT:AD:DP:GQ:PL	0:371,0:371:99:0,15363,.	1:0,159:159:99:6925,0,.
chrII	633358	chrII:633358_T/C	T	C	57501.9	.	AC=1;AF=0.5;AN=2;BaseQRankSum=-4.406;ClippingRankSum=0.316;DP=678;FS=1.202;MQ=59.93;MQ0=0;MQRankSum=0.761;QD=28.53;ReadPosRankSum=-0.327;SOR=0.814	GT:AD:DP:GQ:PL	0:365,0:365:99:0,15183,.	1:0,313:313:99:13110,0,.
chrII	633402	chrII:633402_G/C	G	C	54139.7	.	AC=1;AF=0.5;AN=2;BaseQRankSum=-2.56;ClippingRankSum=-0.011;DP=688;FS=0;MQ=59.96;MQ0=0;MQRankSum=1.467;QD=33.15;ReadPosRankSum=-0.528;SOR=0.719	GT:AD:DP:GQ	0:349,0:349:99	1:0,339:339:99
chrII	633409	chrII:633409_G/A	G	A	82672.8	.	AC=1;AF=0.5;AN=2;BaseQRankSum=-2.463;ClippingRankSum=-0.822;DP=695;FS=0;MQ=59.94;MQ0=0;MQRankSum=1.157;QD=28.74;ReadPosRankSum=-1.039;SOR=0.686	GT:AD:DP:GQ:PL	0:352,1:353:99:0,14686,.	1:0,342:342:99:15372,0,.
chrII	633468	chrII:633468_T/G	T	G	67216.8	.	AC=1;AF=0.5;AN=2;BaseQRankSum=-4.969;ClippingRankSum=-0.364;DP=669;FS=1.26;MQ=59.93;MQ0=0;MQRankSum=0.502;QD=28.08;ReadPosRankSum=0.427;SOR=0.823	GT:AD:DP:GQ:PL	0:362,0:362:99:0,15149,.	1:1,306:307:99:12858,0,.
chrII	633618	chrII:633618_A/C	A	C	68558.9	.	AC=1;AF=0.5;AN=2;BaseQRankSum=-2.162;ClippingRankSum=-0.299;DP=724;FS=0;MQ=59.93;MQ0=0;MQRankSum=0.329;QD=30.32;ReadPosRankSum=-3.108;SOR=0.678	GT:AD:DP:GQ:PL	0:383,0:383:99:0,16133,.	1:0,341:341:99:14434,0,.
chrII	633855	chrII:633855_T/C	T	C	47368.2	.	AC=1;AF=0.5;AN=2;BaseQRankSum=-0.175;ClippingRankSum=-0.888;DP=619;FS=0;MQ=59.92;MQ0=0;MQRankSum=0.334;QD=33.84;ReadPosRankSum=1.474;SOR=0.709	GT:AD:DP:GQ:PL	0:327,0:327:99:0,14829,.	1:0,292:292:99:13379,0,.
chrII	633859	chrII:633859_G/A	G	A	12453.3	.	AC=1;AF=0.5;AN=2;BaseQRankSum=4.312;ClippingRankSum=0.515;DP=635;FS=0.838;MQ=59.92;MQ0=0;MQRankSum=0.153;QD=38;ReadPosRankSum=-1.385;SOR=0.559	GT:AD:DP:GQ:PL	0:336,0:336:99:0,15552,.	1:0,299:299:99:12490,0,.
chrII	633876	chrII:633876_G/A	G	A	57248.7	.	AC=1;AF=0.5;AN=2;BaseQRankSum=-1.107;ClippingRankSum=0.213;DP=662;FS=0;MQ=59.91;MQ0=0;MQRankSum=0.902;QD=37.44;ReadPosRankSum=1.134;SOR=0.669	GT:AD:DP:GQ:PL	0:356,0:356:99:0,14865,.	1:0,306:306:99:13652,0,.
chrII	633957	chrII:633957_G/A	G	A	85787.7	.	AC=1;AF=0.5;AN=2;BaseQRankSum=-2.893;ClippingRankSum=-0.426;DP=721;FS=1.969;MQ=59.91;MQ0=0;MQRankSum=1.268;QD=34.42;ReadPosRankSum=1.589;SOR=0.886	GT:AD:DP:GQ:PL	0:388,0:388:99:0,17544,.	1:0,333:333:99:15161,0,.
chrII	633960	chrII:633960_C/T	C	T	86722.7	.	AC=1;AF=0.5;AN=2;BaseQRankSum=4.193;ClippingRankSum=-0.377;DP=719;FS=1.987;MQ=59.92;MQ0=0;MQRankSum=0.633;QD=28.8;ReadPosRankSum=0.846;SOR=0.869	GT:AD:DP:GQ:PL	0:384,0:384:99:0,17564,.	1:0,335:335:99:15313,0,.
chrII	634225	chrII:634225_C/T	C	T	59501.7	.	AC=1;AF=0.5;AN=2;BaseQRankSum=1.319;ClippingRankSum=-0.232;DP=732;FS=0;MQ=59.95;MQ0=0;MQRankSum=-0.231;QD=34.76;ReadPosRankSum=2.809;SOR=0.715	GT:AD:DP:GQ:PL	0:398,0:398:99:0,16665,.	1:0,334:334:99:14038,0,.
chrII	634599	chrII:634599_G/A	G	A	31332.9	.	AC=1;AF=0.5;AN=2;BaseQRankSum=-5.48;ClippingRankSum=1.801;DP=705;FS=1.182;MQ=59.89;MQ0=0;MQRankSum=-0.365;QD=36.06;ReadPosRankSum=3.159;SOR=0.726	GT:AD:DP:GQ:PL	0:362,0:362:99:0,15008,.	1:0,343:343:99:13665,0,.
chrII	635127	chrII:635127_G/A	G	A	60679.8	.	AC=1;AF=0.5;AN=2;BaseQRankSum=-14.062;ClippingRankSum=-0.816;DP=703;FS=2.846;MQ=59.96;MQ0=0;MQRankSum=1.241;QD=30.57;ReadPosRankSum=-2.233;SOR=0.944	GT:AD:DP:GQ:PL	0:371,0:371:99:0,15692,.	1:0,332:332:99:13178,0,.
chrII	635445	chrII:635445_A/G	A	G	48064.7	.	AC=1;AF=0.5;AN=2;BaseQRankSum=-2.186;ClippingRankSum=0.419;DP=576;FS=1.808;MQ=59.93;MQ0=0;MQRankSum=0.817;QD=28.98;ReadPosRankSum=-1.151;SOR=0.86	GT:AD:DP:GQ:PL	0:299,0:299:99:0,12197,.	1:0,277:277:99:11176,0,.
chrII	635476	chrII:635476_G/A	G	A	18266.8	.	AC=1;AF=0.5;AN=2;BaseQRankSum=6.775;ClippingRankSum=0.134;DP=663;FS=0;MQ=59.91;MQ0=0;MQRankSum=1.357;QD=25.9;ReadPosRankSum=4.555;SOR=0.708	GT:AD:DP:GQ:PL	0:341,0:341:99:0,15516,.	1:0,322:322:99:13398,0,.
chrII	635478	chrII:635478_C/T	C	T	48463.7	.	AC=1;AF=0.5;AN=2;BaseQRankSum=-2.063;ClippingRankSum=-0.108;DP=663;FS=0;MQ=59.9;MQ0=0;MQRankSum=0.616;QD=36.59;ReadPosRankSum=-0.387;SOR=0.672	GT:AD:DP:GQ:PL	0:341,0:341:99:0,13896,.	1:0,322:322:99:14617,0,.
chrII	635928	chrII:635928_C/A	C	A	52972.7	.	AC=1;AF=0.5;AN=2;BaseQRankSum=-2.686;ClippingRankSum=-1.567;DP=697;FS=0;MQ=59.95;MQ0=0;MQRankSum=-0.111;QD=28.82;ReadPosRankSum=0.273;SOR=0.693	GT:AD:DP:GQ:PL	0:364,1:365:99:0,15396,.	1:0,332:332:99:13933,0,.
chrII	636093	chrII:636093_T/C	T	C	14927.5	.	AC=1;AF=0.5;AN=2;BaseQRankSum=1.775;ClippingRankSum=0.198;DP=628;FS=0;MQ=59.96;MQ0=0;MQRankSum=-0.5;QD=29.59;ReadPosRankSum=-3.194;SOR=0.695	GT:AD:DP:GQ:PL	0:336,0:336:99:0,14007,.	1:1,291:292:99:11856,0,.
chrII	636168	chrII:636168_C/T	C	T	54775.2	.	AC=1;AF=0.5;AN=2;BaseQRankSum=-0.541;ClippingRankSum=1.179;DP=737;FS=1.738;MQ=59.98;MQ0=0;MQRankSum=0.111;QD=28.53;ReadPosRankSum=-2.473;SOR=0.585	GT:AD:DP:GQ:PL	0:390,0:390:99:0,16435,.	1:0,347:347:99:14447,0,.
chrII	636267	chrII:636267_C/T	C	T	75681.8	.	AC=1;AF=0.5;AN=2;BaseQRankSum=-4.839;ClippingRankSum=0.302;DP=735;FS=2.168;MQ=59.93;MQ0=0;MQRankSum=-0.173;QD=29.77;ReadPosRankSum=-1.634;SOR=0.936	GT:AD:DP:GQ:PL	0:378,0:378:99:0,15818,.	1:0,357:357:99:14986,0,.
chrII	636372	chrII:636372_T/C	T	C	72314.8	.	AC=1;AF=0.5;AN=2;BaseQRankSum=-0.543;ClippingRankSum=-0.543;DP=738;FS=2.842;MQ=59.93;MQ0=0;MQRankSum=-0.768;QD=34.42;ReadPosRankSum=0.341;SOR=0.656	GT:AD:DP:GQ:PL	0:397,0:397:99:0,16594,.	1:0,341:341:99:14492,0,.
chrII	636537	chrII:636537_A/G	A	G	53371.2	.	AC=1;AF=0.5;AN=2;BaseQRankSum=-5.456;ClippingRankSum=-0.375;DP=733;FS=6;MQ=59.95;MQ0=0;MQRankSum=-0.665;QD=32.49;ReadPosRankSum=-2.063;SOR=1.053	GT:AD:DP:GQ:PL	0:391,0:391:99:0,16425,.	1:0,342:342:99:14302,0,.
chrII	636709	chrII:636709_C/G	C	G	48920.2	.	AC=1;AF=0.5;AN=2;BaseQRankSum=-0.81;ClippingRankSum=0.154;DP=726;FS=1.101;MQ=59.96;MQ0=0;MQRankSum=-0.798;QD=29.43;ReadPosRankSum=1.435;SOR=0.746	GT:AD:DP:GQ:PL	0:385,0:385:99:0,15850,.	1:0,341:341:99:13763,0,.
chrII	636994	chrII:636994_T/C	T	C	61968.7	.	AC=1;AF=0.5;AN=2;BaseQRankSum=-2.557;ClippingRankSum=-0.159;DP=708;FS=1.863;MQ=59.89;MQ0=0;MQRankSum=1.264;QD=37.02;ReadPosRankSum=0.706;SOR=0.677	GT:AD:DP:GQ:PL	0:374,0:374:99:0,15747,.	1:0,334:334:99:14115,0,.
chrII	637063	chrII:637063_T/A	T	A	39342.3	.	AC=1;AF=0.5;AN=2;BaseQRankSum=1.572;ClippingRankSum=0.439;DP=692;FS=4.2;MQ=59.9;MQ0=0;MQRankSum=1.027;QD=33.69;ReadPosRankSum=-0.598;SOR=1.024	GT:AD:DP:GQ:PL	0:365,0:365:99:0,15330,.	1:0,327:327:99:13697,0,.
chrII	637264	chrII:637264_T/C	T	C	34200.3	.	AC=1;AF=0.5;AN=2;BaseQRankSum=0.413;ClippingRankSum=-0.313;DP=664;FS=3.474;MQ=59.95;MQ0=0;MQRankSum=0.449;QD=32.25;ReadPosRankSum=0.868;SOR=0.459	GT:AD:DP:GQ:PL	0:330,0:330:99:0,13224,.	1:0,334:334:99:13445,0,.
chrII	637366	chrII:637366_T/C	T	C	45145.3	.	AC=1;AF=0.5;AN=2;BaseQRankSum=0.309;ClippingRankSum=0.508;DP=683;FS=1.168;MQ=59.96;MQ0=0;MQRankSum=-0.444;QD=26.57;ReadPosRankSum=-0.496;SOR=0.813	GT:AD:DP:GQ:PL	0:347,0:347:99:0,14491,.	1:0,336:336:99:14230,0,.
chrII	637651	chrII:637651_C/G	C	G	50559.7	.	AC=1;AF=0.5;AN=2;BaseQRankSum=-0.403;ClippingRankSum=-0.146;DP=750;FS=0;MQ=59.93;MQ0=0;MQRankSum=0.259;QD=30.05;ReadPosRankSum=-2.87;SOR=0.698	GT:AD:DP:GQ:PL	0:391,0:391:99:0,16407,.	1:0,359:359:99:15172,0,.
chrII	637785	chrII:637785_T/C	T	C	40279.3	.	AC=1;AF=0.5;AN=2;BaseQRankSum=2.903;ClippingRankSum=-0.273;DP=726;FS=0.543;MQ=59.97;MQ0=0;MQRankSum=0.227;QD=33.43;ReadPosRankSum=1.319;SOR=0.79	GT:AD:DP:GQ:PL	0:374,0:374:99:0,17124,.	1:0,352:352:99:15105,0,.
chrII	637795	chrII:637795_C/A	C	A	52609.7	.	AC=1;AF=0.5;AN=2;BaseQRankSum=0.426;ClippingRankSum=2.81;DP=720;FS=3.243;MQ=59.97;MQ0=0;MQRankSum=-1.277;QD=28.19;ReadPosRankSum=0.255;SOR=0.52	GT:AD:DP:GQ:PL	0:375,0:375:99:0,15882,.	1:0,345:345:99:15471,0,.
chrII	637928	chrII:637928_T/G	T	G	37969.3	.	AC=1;AF=0.5;AN=2;BaseQRankSum=2.002;ClippingRankSum=0.2;DP=735;FS=0;MQ=59.93;MQ0=0;MQRankSum=0.014;QD=30.44;ReadPosRankSum=0.478;SOR=0.672	GT:AD:DP:GQ:PL	0:369,0:369:99:0,15560,.	1:0,366:366:99:15446,0,.
chrII	637990	chrII:637990_C/T	C	T	45765.7	.	AC=1;AF=0.5;AN=2;BaseQRankSum=-3.575;ClippingRankSum=-0.162;DP=738;FS=0;MQ=59.95;MQ0=0;MQRankSum=0.804;QD=29.43;ReadPosRankSum=1.007;SOR=0.674	GT:AD:DP:GQ:PL	0:387,0:387:99:0,16172,.	1:0,351:351:99:14451,0,.
chrII	638086	chrII:638086_A/G	A	G	69058.8	.	AC=1;AF=0.5;AN=2;BaseQRankSum=-2.106;ClippingRankSum=-0.814;DP=724;FS=0;MQ=59.91;MQ0=0;MQRankSum=1.167;QD=27.13;ReadPosRankSum=-1.522;SOR=0.721	GT:AD:DP:GQ:PL	0:396,0:396:99:0,16237,.	1:0,328:328:99:13709,0,.
chrII	638716	chrII:638716_A/G	A	G	64452.9	.	AC=1;AF=0.5;AN=2;BaseQRankSum=2.086;ClippingRankSum=0.415;DP=701;FS=0.546;MQ=59.92;MQ0=0;MQRankSum=0.893;QD=29.78;ReadPosRankSum=-0.699;SOR=0.629	GT:AD:DP:GQ:PL	0:364,0:364:99:0,14072,.	1:0,337:337:99:13566,0,.
chrII	639220	chrII:639220_C/G	C	G	32553.3	.	AC=1;AF=0.5;AN=2;BaseQRankSum=2.134;ClippingRankSum=0.153;DP=668;FS=0;MQ=59.94;MQ0=0;MQRankSum=-0.243;QD=33.36;ReadPosRankSum=2.4;SOR=0.71	GT:AD:DP:GQ:PL	0:335,0:335:99:0,14223,.	1:0,333:333:99:14007,0,.
chrII	639337	chrII:639337_C/T	C	T	42507.7	.	AC=1;AF=0.5;AN=2;BaseQRankSum=1.911;ClippingRankSum=-1.5;DP=734;FS=4.082;MQ=59.94;MQ0=0;MQRankSum=-0.36;QD=29.19;ReadPosRankSum=2.308;SOR=1.027	GT:AD:DP:GQ:PL	0:376,0:376:99:0,15570,.	1:0,358:358:99:14809,0,.
chrII	639427	chrII:639427_A/G	A	G	41614.7	.	AC=1;AF=0.5;AN=2;BaseQRankSum=1.935;ClippingRankSum=-0.473;DP=715;FS=1.75;MQ=59.94;MQ0=0;MQRankSum=0.563;QD=29.53;ReadPosRankSum=-0.963;SOR=0.553	GT:AD:DP:GQ:PL	0:373,0:373:99:0,15673,.	1:0,342:342:99:14391,0,.
chrII	639700	chrII:639700_C/T	C	T	71146.8	.	AC=1;AF=0.5;AN=2;BaseQRankSum=-5.386;ClippingRankSum=0.109;DP=686;FS=5.003;MQ=59.96;MQ0=0;MQRankSum=-1.395;QD=30.84;ReadPosRankSum=1.227;SOR=1.11	GT:AD:DP:GQ:PL	0:352,0:352:99:0,14688,.	1:0,334:334:99:13816,0,.
chrII	639745	chrII:639745_G/A	G	A	55517.7	.	AC=1;AF=0.5;AN=2;BaseQRankSum=1.39;ClippingRankSum=-1.12;DP=680;FS=0.534;MQ=59.97;MQ0=0;MQRankSum=-2.551;QD=34.89;ReadPosRankSum=1.094;SOR=0.717	GT:AD:DP:GQ:PL	0:338,0:338:99:0,14272,.	1:1,341:342:99:14282,0,.
chrII	639793	chrII:639793_G/A	G	A	64141.8	.	AC=1;AF=0.5;AN=2;BaseQRankSum=-4.931;ClippingRankSum=-0.365;DP=678;FS=0;MQ=59.95;MQ0=0;MQRankSum=0.658;QD=26.47;ReadPosRankSum=-2.076;SOR=0.706	GT:AD:DP:GQ:PL	0:336,0:336:99:0,13637,.	1:0,342:342:99:13772,0,.
chrII	639832	chrII:639832_G/A	G	A	54913.9	.	AC=1;AF=0.5;AN=2;BaseQRankSum=-13.457;ClippingRankSum=0.293;DP=662;FS=4.604;MQ=59.94;MQ0=0;MQRankSum=1.26;QD=33.32;ReadPosRankSum=0.821;SOR=0.604	GT:AD:DP:GQ:PL	0:328,0:328:99:0,13532,.	1:0,334:334:99:12538,0,.
chrII	640141	chrII:640141_A/G	A	G	19311.5	.	AC=1;AF=0.5;AN=2;BaseQRankSum=1.744;ClippingRankSum=-3.249;DP=744;FS=0;MQ=59.92;MQ0=0;MQRankSum=-1.055;QD=31.78;ReadPosRankSum=-3.981;SOR=0.731	GT:AD:DP:GQ:PL	0:391,0:391:99:0,16021,.	1:0,353:353:99:14310,0,.
chrII	640834	chrII:640834_T/C	T	C	53194.7	.	AC=1;AF=0.5;AN=2;BaseQRankSum=0.095;ClippingRankSum=-1.553;DP=740;FS=0;MQ=59.96;MQ0=0;MQRankSum=1.974;QD=29.44;ReadPosRankSum=1.061;SOR=0.728	GT:AD:DP:GQ	0:383,0:383:99	1:0,357:357:99
chrII	641071	chrII:641071_T/G	T	G	91542.3	.	AC=1;AF=0.5;AN=2;BaseQRankSum=-10.072;ClippingRankSum=-0.875;DP=709;FS=0;MQ=59.96;MQ0=0;MQRankSum=0.694;QD=28.97;ReadPosRankSum=-1.361;SOR=0.729	GT:AD:DP:GQ:PL	0:382,0:382:99:0,15953,.	1:0,327:327:99:13791,0,.
chrII	641302	chrII:641302_C/T	C	T	66740.8	.	AC=1;AF=0.5;AN=2;BaseQRankSum=-8.589;ClippingRankSum=0.304;DP=751;FS=7.447;MQ=59.93;MQ0=0;MQRankSum=0.049;QD=29.23;ReadPosRankSum=2.73;SOR=1.126	GT:AD:DP:GQ:PL	0:393,0:393:99:0,16171,.	1:0,358:358:99:14179,0,.
chrII	641433	chrII:641433_A/G	A	G	67805.7	.	AC=1;AF=0.5;AN=2;BaseQRankSum=-4.798;ClippingRankSum=2.129;DP=725;FS=0;MQ=59.92;MQ0=0;MQRankSum=-0.449;QD=25;ReadPosRankSum=2.584;SOR=0.704	GT:AD:DP:GQ:PL	0:359,0:359:99:0,14939,.	1:0,366:366:99:15215,0,.
chrII	641467	chrII:641467_A/G	A	G	80485.8	.	AC=1;AF=0.5;AN=2;BaseQRankSum=-5.114;ClippingRankSum=-0.693;DP=714;FS=0;MQ=59.96;MQ0=0;MQRankSum=2.248;QD=28.01;ReadPosRankSum=1.695;SOR=0.738	GT:AD:DP:GQ:PL	0:361,0:361:99:0,15185,.	1:0,353:353:99:15013,0,.
chrII	641842	chrII:641842_C/T	C	T	53119.2	.	AC=1;AF=0.5;AN=2;BaseQRankSum=0.049;ClippingRankSum=-0.758;DP=754;FS=0.534;MQ=59.93;MQ0=0;MQRankSum=-2.16;QD=31.42;ReadPosRankSum=1.555;SOR=0.767	GT:AD:DP:GQ:PL	0:392,0:392:99:0,16515,.	1:0,362:362:99:15191,0,.
chrII	642049	chrII:642049_C/T	C	T	59602.3	.	AC=1;AF=0.5;AN=2;BaseQRankSum=-2.796;ClippingRankSum=-0.608;DP=701;FS=1.162;MQ=59.92;MQ0=0;MQRankSum=-0.917;QD=28.82;ReadPosRankSum=-0.079;SOR=0.608	GT:AD:DP:GQ:PL	0:376,0:376:99:0,15565,.	1:0,325:325:99:13517,0,.
chrII	642483	chrII:642483_G/A	G	A	72965.5	.	AC=1;AF=0.5;AN=2;BaseQRankSum=-10.638;ClippingRankSum=-2.006;DP=720;FS=0;MQ=59.97;MQ0=0;MQRankSum=1.996;QD=27.48;ReadPosRankSum=3.697;SOR=0.717	GT:AD:DP:GQ:PL	0:380,0:380:99:0,16032,.	1:0,340:340:99:15456,0,.
chrII	642492	chrII:642492_A/G	A	G	57938.8	.	AC=1;AF=0.5;AN=2;BaseQRankSum=-3.811;ClippingRankSum=-1.462;DP=712;FS=0;MQ=59.97;MQ0=0;MQRankSum=1.157;QD=33.19;ReadPosRankSum=4.602;SOR=0.683	GT:AD:DP:GQ:PL	0:378,0:378:99:0,17312,.	1:0,334:334:99:14134,0,.
chrII	642773	chrII:642773_G/A	G	A	50366.9	.	AC=1;AF=0.5;AN=2;BaseQRankSum=-3.631;ClippingRankSum=0.929;DP=685;FS=5.27;MQ=59.9;MQ0=0;MQRankSum=0.101;QD=34.18;ReadPosRankSum=2.108;SOR=1.003	GT:AD:DP:GQ:PL	0:359,0:359:99:0,14551,.	1:0,326:326:99:12955,0,.
chrII	642806	chrII:642806_A/G	A	G	25968.9	.	AC=1;AF=0.5;AN=2;BaseQRankSum=7.339;ClippingRankSum=0.18;DP=671;FS=2.748;MQ=59.91;MQ0=0;MQRankSum=0.265;QD=29.3;ReadPosRankSum=4.069;SOR=0.499	GT:AD:DP:GQ:PL	0:356,0:356:99:0,14289,.	1:0,315:315:99:13006,0,.
chrII	642969	chrII:642969_A/G	A	G	53832.7	.	AC=1;AF=0.5;AN=2;BaseQRankSum=-3.261;ClippingRankSum=-0.429;DP=653;FS=4.169;MQ=59.55;MQ0=0;MQRankSum=0.361;QD=27.16;ReadPosRankSum=-1.802;SOR=0.448	GT:AD:DP:GQ:PL	0:328,0:328:99:0,15106,.	1:0,325:325:99:14845,0,.
chrII	642976	chrII:642976_AAG/CAG	AAG	CAG	53758.1	.	AC=1;AF=0.5;AN=2;BaseQRankSum=-2.035;ClippingRankSum=-0.847;DP=686;FS=4.108;MQ=59.53;MQ0=0;MQRankSum=-0.16;QD=27.93;ReadPosRankSum=0.373;SOR=0.451	GT:AD:DP:GQ	0:352,0:352:99	1:0,334:334:99
chrII	642978	chrII:642978_G/A	G	A	45584.2	.	AC=1;AF=0.5;AN=2;BaseQRankSum=5.696;ClippingRankSum=0.25;DP=672;FS=1.75;MQ=59.52;MQ0=0;MQRankSum=-0.222;QD=31.8;ReadPosRankSum=0.772;SOR=0.543	GT:AD:DP:GQ:PL	0:346,0:346:99:0,15987,.	1:0,326:326:99:14599,0,.
chrII	642993	chrII:642993_CAAAA/CAA	CAAAA	CAA	58736.9	.	AC=1;AF=0.5;AN=2;BaseQRankSum=1.299;ClippingRankSum=-0.165;DP=617;FS=5.118;MQ=59.18;MQ0=0;MQRankSum=-0.621;QD=33.54;ReadPosRankSum=6.713;SOR=0.732	GT:AD:DP:GQ	0:300,2:318:99	1:0,295:299:99
chrII	643098	chrII:643098_G/T	G	T	37467.3	.	AC=1;AF=0.5;AN=2;BaseQRankSum=0.828;ClippingRankSum=0.133;DP=715;FS=3.385;MQ=59.08;MQ0=0;MQRankSum=-0.229;QD=29.25;ReadPosRankSum=3.157;SOR=0.502	GT:AD:DP:GQ:PL	0:373,0:373:99:0,15580,.	1:0,342:342:99:14347,0,.
chrII	643134	chrII:643134_G/A	G	A	67702.7	.	AC=1;AF=0.5;AN=2;BaseQRankSum=0.54;ClippingRankSum=-2.227;DP=731;FS=5.925;MQ=59.27;MQ0=0;MQRankSum=0.761;QD=30.44;ReadPosRankSum=-0.561;SOR=1.07	GT:AD:DP:GQ:PL	0:368,0:368:99:0,15196,.	1:0,363:363:99:15243,0,.
chrII	643176	chrII:643176_G/A	G	A	71038	.	AC=1;AF=0.5;AN=2;BaseQRankSum=-5.312;ClippingRankSum=0.037;DP=748;FS=10.359;MQ=59.52;MQ0=0;MQRankSum=0.332;QD=30.35;ReadPosRankSum=4.872;SOR=1.431	GT:AD:DP:GQ	0:391,0:392:99	1:0,356:356:99
chrII	643272	chrII:643272_T/TC	T	TC	53732.5	.	AC=1;AF=0.5;AN=2;BaseQRankSum=-3.023;ClippingRankSum=-1.491;DP=668;FS=0;MQ=59.79;MQ0=0;MQRankSum=0.748;QD=33.23;ReadPosRankSum=0.158;SOR=0.634	GT:AD:DP:GQ:PL	0:347,0:347:99:0,12356,.	1:1,320:321:99:11469,0,.
chrII	643432	chrII:643432_G/A	G	A	54642.1	.	AC=1;AF=0.5;AN=2;BaseQRankSum=-4.452;ClippingRankSum=-0.514;DP=608;FS=4.648;MQ=59.8;MQ0=0;MQRankSum=0.651;QD=22.34;ReadPosRankSum=1.849;SOR=1.08	GT:AD:DP:GQ:PL	0:351,0:351:99:0,14712,.	1:0,257:257:99:10961,0,.
chrII	643914	chrII:643914_G/A	G	A	65233.3	.	AC=1;AF=0.5;AN=2;BaseQRankSum=1.942;ClippingRankSum=0.92;DP=673;FS=1.119;MQ=59.8;MQ0=0;MQRankSum=0.401;QD=27.16;ReadPosRankSum=4.32;SOR=0.606	GT:AD:DP:GQ:PL	0:344,0:344:99:0,18036,.	1:0,329:329:99:15077,0,.
chrII	643915	chrII:643915_T/A	T	A	65886.3	.	AC=1;AF=0.5;AN=2;BaseQRankSum=13.378;ClippingRankSum=1.475;DP=670;FS=1.118;MQ=59.8;MQ0=0;MQRankSum=-0.635;QD=33.61;ReadPosRankSum=4.493;SOR=0.604	GT:AD:DP:GQ:PL	0:344,0:344:99:0,18036,.	1:0,326:326:99:15239,0,.
chrII	643931	chrII:643931_T/C	T	C	56282.7	.	AC=1;AF=0.5;AN=2;BaseQRankSum=-3.749;ClippingRankSum=-1.216;DP=721;FS=0;MQ=59.8;MQ0=0;MQRankSum=-0.767;QD=32.65;ReadPosRankSum=-2.184;SOR=0.703	GT:AD:DP:GQ:PL	0:362,0:362:99:0,19484,.	1:0,359:359:99:15089,0,.
chrII	643991	chrII:643991_A/C	A	C	52124.7	.	AC=1;AF=0.5;AN=2;BaseQRankSum=8.382;ClippingRankSum=-0.575;DP=746;FS=4.938;MQ=59.88;MQ0=0;MQRankSum=-1.151;QD=31.66;ReadPosRankSum=5.435;SOR=0.766	GT:AD:DP:GQ:PL	0:401,1:402:99:0,16074,.	1:0,344:344:99:14574,0,.
chrII	644106	chrII:644106_TAGCGTTTTGCTACTAACAA/T	TAGCGTTTTGCTACTAACAA	T	38422.2	.	AC=1;AF=0.5;AN=2;BaseQRankSum=4.67;ClippingRankSum=-0.194;DP=715;FS=1.173;MQ=59.9;MQ0=0;MQRankSum=-0.814;QD=33.99;ReadPosRankSum=-5.111;SOR=0.599	GT:AD:DP:GQ:PL	0:398,0:398:99:0,18235,.	1:0,317:317:99:14160,0,.
chrII	644145	chrII:644145_G/A	G	A	60733.3	.	AC=1;AF=0.5;AN=2;BaseQRankSum=-0.206;ClippingRankSum=0.957;DP=696;FS=0;MQ=59.92;MQ0=0;MQRankSum=-1.031;QD=28.65;ReadPosRankSum=-0.724;SOR=0.663	GT:AD:DP:GQ:PL	0:354,1:355:99:0,14818,.	1:0,341:341:99:15111,0,.
chrII	644333	chrII:644333_G/T	G	T	66154.5	.	AC=1;AF=0.5;AN=2;BaseQRankSum=-5.485;ClippingRankSum=0.854;DP=721;FS=1.824;MQ=59.95;MQ0=0;MQRankSum=-1.29;QD=30.03;ReadPosRankSum=-3.634;SOR=0.85	GT:AD:DP:GQ:PL	0:385,0:385:99:0,16202,.	1:0,336:336:99:14193,0,.
chrII	644482	chrII:644482_G/C	G	C	64688.3	.	AC=1;AF=0.5;AN=2;BaseQRankSum=-0.763;ClippingRankSum=1.467;DP=705;FS=1.784;MQ=59.94;MQ0=0;MQRankSum=0.509;QD=29.8;ReadPosRankSum=0.011;SOR=0.774	GT:AD:DP:GQ:PL	0:360,0:360:99:0,15366,.	1:0,345:345:99:14675,0,.
chrII	644529	chrII:644529_C/T	C	T	65979.3	.	AC=1;AF=0.5;AN=2;BaseQRankSum=-0.663;ClippingRankSum=0.201;DP=748;FS=0;MQ=59.96;MQ0=0;MQRankSum=0.759;QD=25.73;ReadPosRankSum=1.913;SOR=0.708	GT:AD:DP:GQ:PL	0:378,0:378:99:0,15866,.	1:0,370:370:99:15723,0,.
chrII	644646	chrII:644646_C/T	C	T	50031.2	.	AC=1;AF=0.5;AN=2;BaseQRankSum=-0.193;ClippingRankSum=-1.425;DP=730;FS=1.095;MQ=59.95;MQ0=0;MQRankSum=1.496;QD=30.62;ReadPosRankSum=0.75;SOR=0.749	GT:AD:DP:GQ:PL	0:365,0:365:99:0,15078,.	1:0,365:365:99:15330,0,.
chrII	644790	chrII:644790_T/C	T	C	38267.3	.	AC=1;AF=0.5;AN=2;BaseQRankSum=6.015;ClippingRankSum=-0.018;DP=743;FS=3.384;MQ=59.93;MQ0=0;MQRankSum=0.172;QD=33.71;ReadPosRankSum=-0.111;SOR=0.47	GT:AD:DP:GQ:PL	0:370,0:370:99:0,15360,.	1:0,373:373:99:15628,0,.
chrII	645021	chrII:645021_C/T	C	T	57885.9	.	AC=1;AF=0.5;AN=2;BaseQRankSum=-3.185;ClippingRankSum=0.228;DP=712;FS=1.933;MQ=59.92;MQ0=0;MQRankSum=0.516;QD=30.6;ReadPosRankSum=1.5;SOR=0.835	GT:AD:DP:GQ:PL	0:377,0:377:99:0,16011,.	1:0,335:335:99:14156,0,.
chrII	645058	chrII:645058_C/A	C	A	65565.9	.	AC=1;AF=0.5;AN=2;BaseQRankSum=-3.641;ClippingRankSum=0.169;DP=733;FS=2.704;MQ=59.9;MQ0=0;MQRankSum=1.546;QD=32.14;ReadPosRankSum=3.969;SOR=0.561	GT:AD:DP:GQ:PL	0:378,1:379:99:0,16968,.	1:0,354:354:99:15941,0,.
chrII	645081	chrII:645081_T/C	T	C	69511.9	.	AC=1;AF=0.5;AN=2;BaseQRankSum=-5.028;ClippingRankSum=1.823;DP=724;FS=6.646;MQ=59.92;MQ0=0;MQRankSum=1.168;QD=34.58;ReadPosRankSum=1.089;SOR=1.097	GT:AD:DP:GQ:PL	0:372,0:372:99:0,16861,.	1:0,352:352:99:16450,0,.
chrII	645084	chrII:645084_C/T	C	T	39200.3	.	AC=1;AF=0.5;AN=2;BaseQRankSum=1.075;ClippingRankSum=-0.885;DP=727;FS=2.477;MQ=59.93;MQ0=0;MQRankSum=0.97;QD=28.66;ReadPosRankSum=-0.501;SOR=0.895	GT:AD:DP:GQ:PL	0:374,0:374:99:0,17197,.	1:0,353:353:99:14917,0,.
chrII	645127	chrII:645127_C/A	C	A	47929.3	.	AC=1;AF=0.5;AN=2;BaseQRankSum=4.727;ClippingRankSum=0.445;DP=707;FS=5.116;MQ=59.76;MQ0=0;MQRankSum=0.546;QD=30.11;ReadPosRankSum=2.02;SOR=1.069	GT:AD:DP:GQ	0:372,0:372:99	1:0,335:335:99
chrII	645132	chrII:645132_A/G	A	G	40823.3	.	AC=1;AF=0.5;AN=2;BaseQRankSum=-0.208;ClippingRankSum=0.162;DP=692;FS=2.569;MQ=59.76;MQ0=0;MQRankSum=-0.677;QD=33.58;ReadPosRankSum=1.689;SOR=0.971	GT:AD:DP:GQ:PL	0:371,0:371:99:0,16897,.	1:0,321:321:99:14796,0,.
chrII	645158	chrII:645158_A/G	A	G	37150.3	.	AC=1;AF=0.5;AN=2;BaseQRankSum=0.031;ClippingRankSum=0.114;DP=691;FS=1.807;MQ=59.5;MQ0=0;MQRankSum=1.989;QD=27.84;ReadPosRankSum=-0.644;SOR=0.895	GT:AD:DP:GQ:PL	0:374,0:374:99:0,15725,.	1:0,317:317:99:13208,0,.
chrII	645289	chrII:645289_G/A	G	A	41616.7	.	AC=1;AF=0.5;AN=2;BaseQRankSum=0.482;ClippingRankSum=1.364;DP=746;FS=1.109;MQ=59.91;MQ0=0;MQRankSum=0.679;QD=27.39;ReadPosRankSum=4.859;SOR=0.595	GT:AD:DP:GQ:PL	0:391,0:391:99:0,16359,.	1:0,355:355:99:15004,0,.
chrII	645341	chrII:645341_A/G	A	G	40041.2	.	AC=1;AF=0.5;AN=2;BaseQRankSum=0.917;ClippingRankSum=-0.48;DP=707;FS=1.125;MQ=59.91;MQ0=0;MQRankSum=0.671;QD=32.16;ReadPosRankSum=0.433;SOR=0.76	GT:AD:DP:GQ:PL	0:376,0:376:99:0,14859,.	1:0,331:331:99:13467,0,.
chrII	645476	chrII:645476_G/A	G	A	18326.5	.	AC=1;AF=0.5;AN=2;BaseQRankSum=1.603;ClippingRankSum=-0.824;DP=730;FS=0;MQ=59.95;MQ0=0;MQRankSum=-0.011;QD=28.17;ReadPosRankSum=0.605;SOR=0.694	GT:AD:DP:GQ:PL	0:386,0:386:99:0,16143,.	1:0,344:344:99:14094,0,.
chrII	645592	chrII:645592_C/T	C	T	80964.7	.	AC=1;AF=0.5;AN=2;BaseQRankSum=-0.995;ClippingRankSum=0.191;DP=718;FS=6.321;MQ=59.96;MQ0=0;MQRankSum=-0.42;QD=30.57;ReadPosRankSum=0.185;SOR=1.171	GT:AD:DP:GQ:PL	0:380,0:380:99:0,15743,.	1:0,338:338:99:14097,0,.
chrII	645738	chrII:645738_A/G	A	G	51038.7	.	AC=1;AF=0.5;AN=2;BaseQRankSum=3.275;ClippingRankSum=-0.481;DP=715;FS=1.096;MQ=59.95;MQ0=0;MQRankSum=0.197;QD=30.77;ReadPosRankSum=5.513;SOR=0.788	GT:AD:DP:GQ:PL	0:372,0:372:99:0,15348,.	1:0,343:343:99:14378,0,.
chrII	645807	chrII:645807_T/C	T	C	33036.3	.	AC=1;AF=0.5;AN=2;BaseQRankSum=4.882;ClippingRankSum=-0.698;DP=694;FS=0;MQ=59.98;MQ0=0;MQRankSum=-0.132;QD=25.27;ReadPosRankSum=2.547;SOR=0.663	GT:AD:DP:GQ:PL	0:384,0:384:99:0,15684,.	1:0,310:310:99:13081,0,.
chrII	645989	chrII:645989_AG/A	AG	A	19978.2	.	AC=1;AF=0.5;AN=2;BaseQRankSum=0.019;ClippingRankSum=1.107;DP=435;FS=0.708;MQ=59.9;MQ0=0;MQRankSum=-0.779;QD=25.26;ReadPosRankSum=3.346;SOR=0.821	GT:AD:DP:GQ:PL	0:254,0:254:99:0,9171,.	1:2,179:181:99:5062,0,.
chrII	646091	chrII:646091_CATATATACATATATACATACATATATATATATATATAT/CATATATATATAT	CATATATACATATATACATACATATATATATATATATAT	CATATATATATAT	18529.9	.	AC=1;AF=0.5;AN=2;BaseQRankSum=-0.468;ClippingRankSum=0.827;DP=207;FS=8.294;MQ=59.25;MQ0=0;MQRankSum=1.63;QD=16.53;ReadPosRankSum=5.808;SOR=0.754	GT:AD:DP:GQ	0:111,0:111:99	1:9,85:96:99
chrII	646209	chrII:646209_C/T	C	T	45436.3	.	AC=1;AF=0.5;AN=2;BaseQRankSum=3.651;ClippingRankSum=0.934;DP=392;FS=6.926;MQ=59.93;MQ0=0;MQRankSum=-0.514;QD=32.36;ReadPosRankSum=5.983;SOR=0.34	GT:AD:DP:GQ:PL	0:199,0:199:99:0,8315,.	1:0,193:193:99:8199,0,.
chrII	646360	chrII:646360_T/A	T	A	13992.5	.	AC=1;AF=0.5;AN=2;BaseQRankSum=3.762;ClippingRankSum=1.2;DP=537;FS=4.962;MQ=59.94;MQ0=0;MQRankSum=-0.579;QD=32.1;ReadPosRankSum=-2.852;SOR=1.159	GT:AD:DP:GQ:PL	0:276,0:276:99:0,11532,.	1:0,261:261:99:10819,0,.
chrII	646524	chrII:646524_G/A	G	A	73218.7	.	AC=1;AF=0.5;AN=2;BaseQRankSum=-4.392;ClippingRankSum=-1.485;DP=723;FS=0.584;MQ=59.95;MQ0=0;MQRankSum=0.336;QD=29.7;ReadPosRankSum=-4.704;SOR=0.791	GT:AD:DP:GQ:PL	0:378,0:378:99:0,15728,.	1:0,345:345:99:14491,0,.
chrII	646843	chrII:646843_A/G	A	G	90353.5	.	AC=1;AF=0.5;AN=2;BaseQRankSum=-3.195;ClippingRankSum=-1.084;DP=770;FS=0.643;MQ=59.91;MQ0=0;MQRankSum=0.476;QD=31.89;ReadPosRankSum=7.079;SOR=0.833	GT:AD:DP:GQ:PL	0:393,1:394:99:0,16321,.	1:0,376:376:99:16943,0,.
chrII	646863	chrII:646863_G/A	G	A	68058.9	.	AC=1;AF=0.5;AN=2;BaseQRankSum=0.979;ClippingRankSum=-1.454;DP=742;FS=5.466;MQ=59.9;MQ0=0;MQRankSum=0.033;QD=29.92;ReadPosRankSum=-1.331;SOR=1.086	GT:AD:DP:GQ:PL	0:381,0:381:99:0,17116,.	1:0,361:361:99:14953,0,.
chrII	646935	chrII:646935_A/T	A	T	35689.3	.	AC=1;AF=0.5;AN=2;BaseQRankSum=6.273;ClippingRankSum=-0.983;DP=734;FS=1.147;MQ=59.89;MQ0=0;MQRankSum=-0.933;QD=38.17;ReadPosRankSum=0.786;SOR=0.811	GT:AD:DP:GQ:PL	0:392,0:392:99:0,16377,.	1:0,342:342:99:14460,0,.
chrII	647284	chrII:647284_C/T	C	T	43239.7	.	AC=1;AF=0.5;AN=2;BaseQRankSum=0.496;ClippingRankSum=0.301;DP=733;FS=6;MQ=59.96;MQ0=0;MQRankSum=0.907;QD=27.76;ReadPosRankSum=5.072;SOR=0.765	GT:AD:DP:GQ:PL	0:369,0:369:99:0,15668,.	1:0,364:364:99:15522,0,.
chrII	647422	chrII:647422_C/G	C	G	40252.7	.	AC=1;AF=0.5;AN=2;BaseQRankSum=1.273;ClippingRankSum=-0.489;DP=698;FS=2.551;MQ=59.96;MQ0=0;MQRankSum=0.024;QD=31.32;ReadPosRankSum=4.435;SOR=0.895	GT:AD:DP:GQ:PL	0:359,0:359:99:0,15187,.	1:0,339:339:99:14263,0,.
chrII	647496	chrII:647496_A/C	A	C	62014.7	.	AC=1;AF=0.5;AN=2;BaseQRankSum=-7.468;ClippingRankSum=1.419;DP=699;FS=1.787;MQ=59.95;MQ0=0;MQRankSum=0.058;QD=31.12;ReadPosRankSum=-1.426;SOR=0.843	GT:AD:DP:GQ:PL	0:358,0:358:99:0,15234,.	1:0,341:341:99:15552,0,.
chrII	647502	chrII:647502_G/A	G	A	39286.7	.	AC=1;AF=0.5;AN=2;BaseQRankSum=-0.361;ClippingRankSum=-0.62;DP=702;FS=1.131;MQ=59.95;MQ0=0;MQRankSum=0.206;QD=31.43;ReadPosRankSum=1.27;SOR=0.612	GT:AD:DP:GQ:PL	0:365,0:365:99:0,16658,.	1:0,337:337:99:14273,0,.
chrII	647590	chrII:647590_AT/A	AT	A	30566.7	.	AC=1;AF=0.5;AN=2;BaseQRankSum=0.117;ClippingRankSum=0.523;DP=594;FS=1.112;MQ=59.95;MQ0=0;MQRankSum=-1.868;QD=22.85;ReadPosRankSum=0.602;SOR=0.64	GT:AD:DP:GQ:PL	0:307,7:314:99:0,8382,.	1:6,274:280:99:7531,0,.
chrII	647884	chrII:647884_A/C	A	C	16817.5	.	AC=1;AF=0.5;AN=2;BaseQRankSum=1.027;ClippingRankSum=2.518;DP=693;FS=3.575;MQ=59.92;MQ0=0;MQRankSum=0.334;QD=32.35;ReadPosRankSum=-2.175;SOR=0.408	GT:AD:DP:GQ:PL	0:379,0:379:99:0,16045,.	1:1,313:314:99:12867,0,.
chrII	647924	chrII:647924_A/G	A	G	54823.7	.	AC=1;AF=0.5;AN=2;BaseQRankSum=-9.92;ClippingRankSum=-1.358;DP=710;FS=0.532;MQ=59.91;MQ0=0;MQRankSum=0.224;QD=27.25;ReadPosRankSum=-0.919;SOR=0.792	GT:AD:DP:GQ:PL	0:384,0:384:99:0,16170,.	1:0,326:326:99:13154,0,.
chrII	648275	chrII:648275_C/T	C	T	39084.7	.	AC=1;AF=0.5;AN=2;BaseQRankSum=-0.389;ClippingRankSum=0.072;DP=718;FS=0;MQ=59.95;MQ0=0;MQRankSum=-1.065;QD=32.09;ReadPosRankSum=3.13;SOR=0.7	GT:AD:DP:GQ:PL	0:361,0:361:99:0,15215,.	1:0,357:357:99:15031,0,.
chrII	648554	chrII:648554_C/T	C	T	57350.9	.	AC=1;AF=0.5;AN=2;BaseQRankSum=-5.143;ClippingRankSum=-0.541;DP=633;FS=2.69;MQ=59.95;MQ0=0;MQRankSum=-0.257;QD=30.57;ReadPosRankSum=-0.244;SOR=0.929	GT:AD:DP:GQ:PL	0:337,0:337:99:0,14090,.	1:0,296:296:99:12313,0,.
chrII	648668	chrII:648668_A/G	A	G	36410.3	.	AC=1;AF=0.5;AN=2;BaseQRankSum=1.507;ClippingRankSum=-1.327;DP=702;FS=0;MQ=59.96;MQ0=0;MQRankSum=0.603;QD=27.34;ReadPosRankSum=-0.939;SOR=0.685	GT:AD:DP:GQ:PL	0:348,0:348:99:0,14442,.	1:0,354:354:99:14690,0,.
chrII	649337	chrII:649337_TCAGCAG/T	TCAGCAG	T	39784.5	.	AC=1;AF=0.5;AN=2;BaseQRankSum=0.779;ClippingRankSum=0.645;DP=309;FS=2.286;MQ=58.29;MQ0=0;MQRankSum=-0.432;QD=26.07;ReadPosRankSum=4.28;SOR=0.943	GT:AD:DP:GQ	0:136,0:137:99	1:3,169:172:99
chrII	649517	chrII:649517_A/T	A	T	72523.7	.	AC=1;AF=0.5;AN=2;BaseQRankSum=5.341;ClippingRankSum=0.267;DP=573;FS=1.978;MQ=59.92;MQ0=0;MQRankSum=0.008;QD=31.76;ReadPosRankSum=1.057;SOR=0.517	GT:AD:DP:GQ:PL	0:304,0:304:99:0,11214,.	1:0,269:269:99:10034,0,.
chrII	649588	chrII:649588_C/A	C	A	72681.9	.	AC=1;AF=0.5;AN=2;BaseQRankSum=-4.108;ClippingRankSum=-1.141;DP=706;FS=1.961;MQ=59.94;MQ0=0;MQRankSum=0.782;QD=31.44;ReadPosRankSum=0.117;SOR=0.528	GT:AD:DP:GQ:PL	0:376,1:377:99:0,15659,.	1:0,329:329:99:13861,0,.
chrII	649931	chrII:649931_T/C	T	C	48205.2	.	AC=1;AF=0.5;AN=2;BaseQRankSum=-3.134;ClippingRankSum=-0.89;DP=699;FS=1.094;MQ=59.98;MQ0=0;MQRankSum=-0.977;QD=23.85;ReadPosRankSum=1.244;SOR=0.71	GT:AD:DP:GQ:PL	0:363,0:363:99:0,15078,.	1:0,336:336:99:14219,0,.
chrII	650257	chrII:650257_CACACAT/C	CACACAT	C	14465.8	.	AC=1;AF=0.5;AN=2;BaseQRankSum=8.096;ClippingRankSum=0.94;DP=625;FS=0;MQ=59.59;MQ0=0;MQRankSum=1.997;QD=18.57;ReadPosRankSum=13.983;SOR=0.638	GT:AD:DP:GQ:PL	0:369,0:369:99:0,16093,.	1:4,252:256:99:9325,0,.
chrII	650411	chrII:650411_A/G	A	G	87864.5	.	AC=1;AF=0.5;AN=2;BaseQRankSum=-8.504;ClippingRankSum=-1.106;DP=703;FS=3.148;MQ=59.93;MQ0=0;MQRankSum=0.638;QD=29.17;ReadPosRankSum=0.419;SOR=0.544	GT:AD:DP:GQ:PL	0:385,0:385:99:0,16162,.	1:1,317:318:99:13311,0,.
chrII	650526	chrII:650526_G/A	G	A	47468.7	.	AC=1;AF=0.5;AN=2;BaseQRankSum=0.592;ClippingRankSum=-0.075;DP=687;FS=0;MQ=59.94;MQ0=0;MQRankSum=0.205;QD=33.66;ReadPosRankSum=0.541;SOR=0.718	GT:AD:DP:GQ:PL	0:380,0:380:99:0,17038,.	1:0,307:307:99:13812,0,.
chrII	650548	chrII:650548_G/A	G	A	50432.7	.	AC=1;AF=0.5;AN=2;BaseQRankSum=2.059;ClippingRankSum=0.092;DP=682;FS=0;MQ=59.94;MQ0=0;MQRankSum=-0.026;QD=26.61;ReadPosRankSum=-2.233;SOR=0.715	GT:AD:DP:GQ:PL	0:371,0:371:99:0,16679,.	1:0,311:311:99:13941,0,.
chrII	650605	chrII:650605_C/T	C	T	47708.7	.	AC=1;AF=0.5;AN=2;BaseQRankSum=-2.751;ClippingRankSum=-0.206;DP=671;FS=1.129;MQ=59.95;MQ0=0;MQRankSum=-2.212;QD=32.28;ReadPosRankSum=0.497;SOR=0.575	GT:AD:DP:GQ:PL	0:362,0:362:99:0,20964,.	1:0,309:309:99:12645,0,.
chrII	650619	chrII:650619_A/G	A	G	86185.7	.	AC=1;AF=0.5;AN=2;BaseQRankSum=-6.216;ClippingRankSum=0.229;DP=684;FS=0.605;MQ=59.95;MQ0=0;MQRankSum=0.921;QD=28.51;ReadPosRankSum=-1.658;SOR=0.812	GT:AD:DP:GQ:PL	0:359,0:359:99:0,14974,.	1:0,325:325:99:15179,0,.
chrII	650631	chrII:650631_C/T	C	T	50914.7	.	AC=1;AF=0.5;AN=2;BaseQRankSum=-0.454;ClippingRankSum=0.549;DP=659;FS=5.274;MQ=59.94;MQ0=0;MQRankSum=0.164;QD=31.72;ReadPosRankSum=-1.156;SOR=0.408	GT:AD:DP:GQ:PL	0:335,0:335:99:0,19953,.	1:0,324:324:99:13386,0,.
chrII	650924	chrII:650924_C/T	C	T	17264.5	.	AC=1;AF=0.5;AN=2;BaseQRankSum=4.934;ClippingRankSum=0.301;DP=672;FS=2.445;MQ=59.94;MQ0=0;MQRankSum=0.92;QD=32.17;ReadPosRankSum=-2.787;SOR=0.592	GT:AD:DP:GQ:PL	0:342,0:342:99:0,14286,.	1:0,330:330:99:13782,0,.
chrII	650976	chrII:650976_G/A	G	A	38677.3	.	AC=1;AF=0.5;AN=2;BaseQRankSum=2.822;ClippingRankSum=-0.743;DP=659;FS=0;MQ=59.92;MQ0=0;MQRankSum=-1.007;QD=34.99;ReadPosRankSum=0.51;SOR=0.648	GT:AD:DP:GQ:PL	0:352,0:352:99:0,14356,.	1:0,307:307:99:12670,0,.
chrII	651310	chrII:651310_C/A	C	A	37441.3	.	AC=1;AF=0.5;AN=2;BaseQRankSum=2.789;ClippingRankSum=0.157;DP=676;FS=2.584;MQ=59.95;MQ0=0;MQRankSum=0.165;QD=24.3;ReadPosRankSum=2.561;SOR=0.56	GT:AD:DP:GQ:PL	0:371,0:371:99:0,15688,.	1:0,305:305:99:12812,0,.
chrII	651616	chrII:651616_T/A	T	A	54821.8	.	AC=1;AF=0.5;AN=2;BaseQRankSum=-1.407;ClippingRankSum=-1.15;DP=480;FS=2.853;MQ=59.91;MQ0=0;MQRankSum=-0.638;QD=28.15;ReadPosRankSum=-1.227;SOR=0.991	GT:AD:DP:GQ:PL	0:260,0:260:99:0,9667,.	1:0,220:220:99:8297,0,.
chrII	651951	chrII:651951_G/A	G	A	46876.7	.	AC=1;AF=0.5;AN=2;BaseQRankSum=-5.836;ClippingRankSum=0.001;DP=712;FS=2.444;MQ=59.95;MQ0=0;MQRankSum=-0.57;QD=31.53;ReadPosRankSum=1.808;SOR=0.692	GT:AD:DP:GQ:PL	0:371,0:371:99:0,15665,.	1:0,341:341:99:14089,0,.
chrII	652086	chrII:652086_C/T	C	T	40817.7	.	AC=1;AF=0.5;AN=2;BaseQRankSum=1.421;ClippingRankSum=-0.501;DP=673;FS=0;MQ=59.96;MQ0=0;MQRankSum=-0.617;QD=32.57;ReadPosRankSum=-0.742;SOR=0.733	GT:AD:DP:GQ:PL	0:346,0:346:99:0,13982,.	1:0,327:327:99:13322,0,.
chrII	652113	chrII:652113_G/A	G	A	44257.7	.	AC=1;AF=0.5;AN=2;BaseQRankSum=4.581;ClippingRankSum=-0.247;DP=692;FS=1.12;MQ=59.93;MQ0=0;MQRankSum=0.025;QD=24.63;ReadPosRankSum=2.923;SOR=0.775	GT:AD:DP:GQ:PL	0:359,0:359:99:0,14937,.	1:0,333:333:99:13990,0,.
chrII	652362	chrII:652362_C/T	C	T	58670.3	.	AC=1;AF=0.5;AN=2;BaseQRankSum=-0.829;ClippingRankSum=-0.942;DP=709;FS=1.738;MQ=59.91;MQ0=0;MQRankSum=0.103;QD=25.21;ReadPosRankSum=0.935;SOR=0.587	GT:AD:DP:GQ:PL	0:377,0:377:99:0,15873,.	1:0,332:332:99:15171,0,.
chrII	652373	chrII:652373_G/A	G	A	34560.3	.	AC=1;AF=0.5;AN=2;BaseQRankSum=1.172;ClippingRankSum=0.772;DP=715;FS=2.579;MQ=59.91;MQ0=0;MQRankSum=0.589;QD=27.97;ReadPosRankSum=0.153;SOR=0.511	GT:AD:DP:GQ:PL	0:374,0:374:99:0,16936,.	1:0,341:341:99:14306,0,.
chrII	652587	chrII:652587_T/C	T	C	77077.5	.	AC=1;AF=0.5;AN=2;BaseQRankSum=3.075;ClippingRankSum=-1.354;DP=583;FS=0;MQ=59.93;MQ0=0;MQRankSum=1.712;QD=29.45;ReadPosRankSum=2.114;SOR=0.703	GT:AD:DP:GQ:PL	0:311,0:311:99:0,12282,.	1:0,272:272:99:10984,0,.
chrII	652830	chrII:652830_T/C	T	C	67461.5	.	AC=1;AF=0.5;AN=2;BaseQRankSum=-5.119;ClippingRankSum=-1.2;DP=643;FS=2.193;MQ=59.89;MQ0=0;MQRankSum=2.127;QD=31.54;ReadPosRankSum=2.819;SOR=0.499	GT:AD:DP:GQ:PL	0:337,0:337:99:0,13652,.	1:0,306:306:99:12706,0,.
chrII	653007	chrII:653007_G/A	G	A	45168.9	.	AC=1;AF=0.5;AN=2;BaseQRankSum=-0.599;ClippingRankSum=1.836;DP=577;FS=0.559;MQ=59.9;MQ0=0;MQRankSum=0.861;QD=32.9;ReadPosRankSum=1.175;SOR=0.758	GT:AD:DP:GQ:PL	0:315,0:315:99:0,12278,.	1:0,262:262:99:10135,0,.
chrII	653039	chrII:653039_C/CAA	C	CAA	32567.2	.	AC=1;AF=0.5;AN=2;BaseQRankSum=-3.766;ClippingRankSum=-1.532;DP=490;FS=0;MQ=59.86;MQ0=0;MQRankSum=-1.027;QD=24.27;ReadPosRankSum=0.054;SOR=0.658	GT:AD:DP:GQ	0:274,0:281:99	1:1,188:209:99
chrII	653133	chrII:653133_C/T	C	T	64107.9	.	AC=1;AF=0.5;AN=2;BaseQRankSum=3.587;ClippingRankSum=-0.102;DP=698;FS=0;MQ=59.9;MQ0=0;MQRankSum=-0.529;QD=32.67;ReadPosRankSum=2.166;SOR=0.665	GT:AD:DP:GQ:PL	0:362,0:362:99:0,15301,.	1:0,336:336:99:14236,0,.
chrII	653233	chrII:653233_AT/A	AT	A	39559.2	.	AC=1;AF=0.5;AN=2;BaseQRankSum=2.637;ClippingRankSum=-0.594;DP=721;FS=0;MQ=59.93;MQ0=0;MQRankSum=0.547;QD=33.51;ReadPosRankSum=-0.875;SOR=0.654	GT:AD:DP:GQ:PL	0:378,0:378:99:0,17226,.	1:0,343:343:99:15476,0,.
chrII	653239	chrII:653239_G/A	G	A	40080.3	.	AC=1;AF=0.5;AN=2;BaseQRankSum=2.212;ClippingRankSum=-0.142;DP=734;FS=0.537;MQ=59.92;MQ0=0;MQRankSum=-0.328;QD=26.45;ReadPosRankSum=-0.602;SOR=0.639	GT:AD:DP:GQ:PL	0:384,0:384:99:0,17481,.	1:0,350:350:99:15799,0,.
chrII	653275	chrII:653275_A/G	A	G	53714.7	.	AC=1;AF=0.5;AN=2;BaseQRankSum=-5.029;ClippingRankSum=-0.556;DP=625;FS=1.191;MQ=59.92;MQ0=0;MQRankSum=1.6;QD=34.44;ReadPosRankSum=-1.986;SOR=0.594	GT:AD:DP:GQ:PL	0:343,0:343:99:0,14174,.	1:0,282:282:99:11341,0,.
chrII	653427	chrII:653427_T/C	T	C	46103.7	.	AC=1;AF=0.5;AN=2;BaseQRankSum=-2.631;ClippingRankSum=0.769;DP=706;FS=1.127;MQ=59.97;MQ0=0;MQRankSum=0.393;QD=29.68;ReadPosRankSum=-3.678;SOR=0.569	GT:AD:DP:GQ:PL	0:373,0:373:99:0,16862,.	1:0,333:333:99:15291,0,.
chrII	653429	chrII:653429_G/C	G	C	28396.9	.	AC=1;AF=0.5;AN=2;BaseQRankSum=2.367;ClippingRankSum=0.756;DP=709;FS=3.674;MQ=59.97;MQ0=0;MQRankSum=-0.259;QD=27.86;ReadPosRankSum=-1.787;SOR=0.464	GT:AD:DP:GQ:PL	0:372,0:372:99:0,17357,.	1:1,336:337:99:14371,0,.
chrII	653440	chrII:653440_C/A	C	A	77902.8	.	AC=1;AF=0.5;AN=2;BaseQRankSum=0.649;ClippingRankSum=-2.122;DP=717;FS=0;MQ=59.97;MQ0=0;MQRankSum=-0.023;QD=30.2;ReadPosRankSum=-2.069;SOR=0.718	GT:AD:DP:GQ:PL	0:375,1:376:99:0,15861,.	1:0,341:341:99:15490,0,.
chrII	653730	chrII:653730_A/G	A	G	49749.2	.	AC=1;AF=0.5;AN=2;BaseQRankSum=-2.337;ClippingRankSum=1.532;DP=704;FS=0;MQ=59.91;MQ0=0;MQRankSum=0.075;QD=32.22;ReadPosRankSum=-1.097;SOR=0.664	GT:AD:DP:GQ:PL	0:373,0:373:99:0,15668,.	1:0,331:331:99:13964,0,.
chrII	653876	chrII:653876_G/A	G	A	60137.7	.	AC=1;AF=0.5;AN=2;BaseQRankSum=1.357;ClippingRankSum=-1.511;DP=739;FS=0;MQ=59.93;MQ0=0;MQRankSum=0.675;QD=29.96;ReadPosRankSum=0.898;SOR=0.677	GT:AD:DP:GQ:PL	0:405,0:405:99:0,17122,.	1:0,334:334:99:14116,0,.
chrII	654127	chrII:654127_C/T	C	T	30565.9	.	AC=1;AF=0.5;AN=2;BaseQRankSum=2.805;ClippingRankSum=0.15;DP=737;FS=1.227;MQ=59.93;MQ0=0;MQRankSum=-0.365;QD=30.97;ReadPosRankSum=2.365;SOR=0.627	GT:AD:DP:GQ:PL	0:400,0:400:99:0,16899,.	1:0,337:337:99:14205,0,.
chrII	654312	chrII:654312_C/T	C	T	51076.2	.	AC=1;AF=0.5;AN=2;BaseQRankSum=-2.761;ClippingRankSum=0.722;DP=727;FS=1.123;MQ=59.95;MQ0=0;MQRankSum=-0.493;QD=28.71;ReadPosRankSum=-2.702;SOR=0.58	GT:AD:DP:GQ:PL	0:372,0:372:99:0,15667,.	1:0,355:355:99:14818,0,.
chrII	654339	chrII:654339_C/G	C	G	54277.7	.	AC=1;AF=0.5;AN=2;BaseQRankSum=0.436;ClippingRankSum=0.932;DP=753;FS=2.48;MQ=59.93;MQ0=0;MQRankSum=-0.775;QD=31.11;ReadPosRankSum=2.76;SOR=0.533	GT:AD:DP:GQ:PL	0:383,0:383:99:0,17469,.	1:0,370:370:99:16838,0,.
chrII	654351	chrII:654351_T/C	T	C	55576.7	.	AC=1;AF=0.5;AN=2;BaseQRankSum=3.25;ClippingRankSum=-0.136;DP=758;FS=0;MQ=59.96;MQ0=0;MQRankSum=-0.948;QD=33.84;ReadPosRankSum=2.444;SOR=0.729	GT:AD:DP:GQ:PL	0:385,0:385:99:0,17759,.	1:0,373:373:99:17115,0,.
chrII	654360	chrII:654360_T/C	T	C	67401.9	.	AC=1;AF=0.5;AN=2;BaseQRankSum=-1.383;ClippingRankSum=0.742;DP=755;FS=1.136;MQ=59.96;MQ0=0;MQRankSum=-0.186;QD=32.89;ReadPosRankSum=-2.694;SOR=0.799	GT:AD:DP:GQ:PL	0:383,0:383:99:0,16939,.	1:0,372:372:99:16926,0,.
chrII	654388	chrII:654388_A/G	A	G	27774.9	.	AC=1;AF=0.5;AN=2;BaseQRankSum=0.584;ClippingRankSum=1.249;DP=749;FS=0.564;MQ=59.96;MQ0=0;MQRankSum=1.222;QD=32.22;ReadPosRankSum=0.379;SOR=0.781	GT:AD:DP:GQ:PL	0:376,0:376:99:0,15871,.	1:1,372:373:99:15687,0,.
chrII	654500	chrII:654500_G/A	G	A	58755.5	.	AC=1;AF=0.5;AN=2;BaseQRankSum=-4.936;ClippingRankSum=-1.368;DP=600;FS=15.37;MQ=59.91;MQ0=0;MQRankSum=1.997;QD=37.41;ReadPosRankSum=5.077;SOR=0.294	GT:AD:DP:GQ:PL	0:324,0:324:99:0,13418,.	1:0,276:276:99:12532,0,.
chrII	654507	chrII:654507_T/C	T	C	38115.7	.	AC=1;AF=0.5;AN=2;BaseQRankSum=-0.916;ClippingRankSum=1.315;DP=580;FS=2.465;MQ=59.92;MQ0=0;MQRankSum=0.486;QD=28.09;ReadPosRankSum=0.531;SOR=0.53	GT:AD:DP:GQ:PL	0:311,0:311:99:0,14430,.	1:0,269:269:99:12073,0,.
chrII	654523	chrII:654523_G/T	G	T	40813.7	.	AC=1;AF=0.5;AN=2;BaseQRankSum=1.634;ClippingRankSum=-0.978;DP=535;FS=0;MQ=59.89;MQ0=0;MQRankSum=-0.906;QD=28.82;ReadPosRankSum=0.252;SOR=0.713	GT:AD:DP:GQ:PL	0:281,0:281:99:0,13322,.	1:0,254:254:99:11927,0,.
chrII	654525	chrII:654525_C/T	C	T	39591.7	.	AC=1;AF=0.5;AN=2;BaseQRankSum=0.153;ClippingRankSum=0.59;DP=523;FS=0;MQ=59.9;MQ0=0;MQRankSum=-1.684;QD=32.23;ReadPosRankSum=0.422;SOR=0.707	GT:AD:DP:GQ:PL	0:276,0:276:99:0,12692,.	1:0,247:247:99:11282,0,.
chrII	655451	chrII:655451_G/A	G	A	63978.7	.	AC=1;AF=0.5;AN=2;BaseQRankSum=-3.942;ClippingRankSum=-1.172;DP=738;FS=0;MQ=59.95;MQ0=0;MQRankSum=0.456;QD=29.38;ReadPosRankSum=-2.046;SOR=0.709	GT:AD:DP:GQ:PL	0:370,0:370:99:0,15728,.	1:0,368:368:99:15654,0,.
chrII	655511	chrII:655511_G/A	G	A	29778.9	.	AC=1;AF=0.5;AN=2;BaseQRankSum=0.448;ClippingRankSum=0.347;DP=739;FS=1.888;MQ=59.96;MQ0=0;MQRankSum=0.257;QD=34.67;ReadPosRankSum=-0.781;SOR=0.813	GT:AD:DP:GQ:PL	0:389,0:389:99:0,16441,.	1:0,350:350:99:14789,0,.
chrII	655555	chrII:655555_G/GAA	G	GAA	71944.5	.	AC=1;AF=0.5;AN=2;BaseQRankSum=-2.834;ClippingRankSum=1.08;DP=728;FS=2.947;MQ=59.91;MQ0=0;MQRankSum=0.418;QD=34.74;ReadPosRankSum=4.534;SOR=0.69	GT:AD:DP:GQ:PL	0:384,0:384:99:0,16950,.	1:0,344:344:99:15015,0,.
chrII	656242	chrII:656242_A/G	A	G	78469.5	.	AC=1;AF=0.5;AN=2;BaseQRankSum=-0.294;ClippingRankSum=-0.867;DP=676;FS=5.183;MQ=59.93;MQ0=0;MQRankSum=0.792;QD=32.58;ReadPosRankSum=0.955;SOR=1.127	GT:AD:DP:GQ:PL	0:363,0:363:99:0,14305,.	1:0,313:313:99:12672,0,.
chrII	656467	chrII:656467_G/A	G	A	49476.7	.	AC=1;AF=0.5;AN=2;BaseQRankSum=3.534;ClippingRankSum=0.478;DP=701;FS=1.105;MQ=59.94;MQ0=0;MQRankSum=2.237;QD=30.53;ReadPosRankSum=0.394;SOR=0.79	GT:AD:DP:GQ:PL	0:381,0:381:99:0,15872,.	1:0,320:320:99:13480,0,.
chrII	656530	chrII:656530_G/A	G	A	81546.8	.	AC=1;AF=0.5;AN=2;BaseQRankSum=-0.027;ClippingRankSum=0.239;DP=725;FS=0.609;MQ=59.96;MQ0=0;MQRankSum=0.614;QD=30.09;ReadPosRankSum=1.507;SOR=0.761	GT:AD:DP:GQ:PL	0:392,0:392:99:0,16511,.	1:0,333:333:99:14172,0,.
chrII	656574	chrII:656574_T/C	T	C	32196.9	.	AC=1;AF=0.5;AN=2;BaseQRankSum=-0.139;ClippingRankSum=-1.895;DP=759;FS=3.576;MQ=59.94;MQ0=0;MQRankSum=0.219;QD=33.19;ReadPosRankSum=0.1;SOR=0.88	GT:AD:DP:GQ:PL	0:397,0:397:99:0,16802,.	1:0,362:362:99:15456,0,.
chrII	656779	chrII:656779_T/C	T	C	44004.7	.	AC=1;AF=0.5;AN=2;BaseQRankSum=1.043;ClippingRankSum=1.478;DP=688;FS=1.115;MQ=59.84;MQ0=0;MQRankSum=-0.372;QD=29.46;ReadPosRankSum=1.884;SOR=0.814	GT:AD:DP:GQ:PL	0:366,0:366:99:0,14840,.	1:0,322:322:99:13202,0,.
chrII	657120	chrII:657120_G/T	G	T	44888.7	.	AC=1;AF=0.5;AN=2;BaseQRankSum=0.455;ClippingRankSum=-0.137;DP=700;FS=0;MQ=59.94;MQ0=0;MQRankSum=0.34;QD=25.8;ReadPosRankSum=-0.035;SOR=0.676	GT:AD:DP:GQ:PL	0:364,0:364:99:0,15310,.	1:0,336:336:99:14355,0,.
chrII	657562	chrII:657562_A/G	A	G	32717.9	.	AC=1;AF=0.5;AN=2;BaseQRankSum=3.687;ClippingRankSum=-0.942;DP=728;FS=1.939;MQ=59.92;MQ0=0;MQRankSum=0.709;QD=32.76;ReadPosRankSum=0.789;SOR=0.857	GT:AD:DP:GQ:PL	0:376,0:376:99:0,16945,.	1:1,351:352:99:14722,0,.
chrII	657582	chrII:657582_T/A	T	A	86720.5	.	AC=1;AF=0.5;AN=2;BaseQRankSum=-4.41;ClippingRankSum=-0.451;DP=724;FS=0;MQ=59.9;MQ0=0;MQRankSum=0.258;QD=34.86;ReadPosRankSum=5.102;SOR=0.672	GT:AD:DP:GQ:PL	0:369,1:370:99:0,15600,.	1:0,354:354:99:15963,0,.
chrII	657722	chrII:657722_C/T	C	T	31656.9	.	AC=1;AF=0.5;AN=2;BaseQRankSum=6.124;ClippingRankSum=-1.615;DP=721;FS=2.039;MQ=59.92;MQ0=0;MQRankSum=-0.179;QD=32.3;ReadPosRankSum=1.113;SOR=0.551	GT:AD:DP:GQ:PL	0:372,0:372:99:0,15739,.	1:0,349:349:99:14829,0,.
chrII	658786	chrII:658786_T/C	T	C	33614.3	.	AC=1;AF=0.5;AN=2;BaseQRankSum=-0.485;ClippingRankSum=-0.594;DP=694;FS=0.538;MQ=59.94;MQ0=0;MQRankSum=-0.681;QD=32.47;ReadPosRankSum=0.225;SOR=0.754	GT:AD:DP:GQ:PL	0:362,0:362:99:0,17201,.	1:0,332:332:99:14001,0,.
chrII	658797	chrII:658797_G/A	G	A	57927.3	.	AC=1;AF=0.5;AN=2;BaseQRankSum=-1.305;ClippingRankSum=0.659;DP=696;FS=0.542;MQ=59.93;MQ0=0;MQRankSum=0.206;QD=25.86;ReadPosRankSum=1.708;SOR=0.649	GT:AD:DP:GQ:PL	0:360,0:360:99:0,15007,.	1:0,336:336:99:15104,0,.
chrII	659685	chrII:659685_A/G	A	G	46977.7	.	AC=1;AF=0.5;AN=2;BaseQRankSum=-1.104;ClippingRankSum=1.26;DP=671;FS=0;MQ=59.94;MQ0=0;MQRankSum=0.322;QD=29.43;ReadPosRankSum=1.213;SOR=0.683	GT:AD:DP:GQ:PL	0:354,0:354:99:0,14848,.	1:0,317:317:99:13485,0,.
chrII	660189	chrII:660189_A/G	A	G	18334.5	.	AC=1;AF=0.5;AN=2;BaseQRankSum=1.714;ClippingRankSum=1.099;DP=720;FS=2.501;MQ=59.95;MQ0=0;MQRankSum=1.003;QD=31.85;ReadPosRankSum=-2.609;SOR=0.711	GT:AD:DP:GQ:PL	0:378,0:378:99:0,15755,.	1:0,342:342:99:14184,0,.
chrII	660237	chrII:660237_A/G	A	G	73459.3	.	AC=1;AF=0.5;AN=2;BaseQRankSum=-5.599;ClippingRankSum=-1.307;DP=727;FS=2.651;MQ=59.62;MQ0=0;MQRankSum=-4.381;QD=27.55;ReadPosRankSum=-3.045;SOR=0.934	GT:AD:DP:GQ:PL	0:382,0:382:99:0,15864,.	1:0,345:345:99:14464,0,.
chrII	660402	chrII:660402_C/T	C	T	30133.9	.	AC=1;AF=0.5;AN=2;BaseQRankSum=4.728;ClippingRankSum=0.256;DP=707;FS=1.218;MQ=59.59;MQ0=0;MQRankSum=1.12;QD=23.04;ReadPosRankSum=2.932;SOR=0.695	GT:AD:DP:GQ:PL	0:378,0:378:99:0,15761,.	1:0,329:329:99:13820,0,.
chrII	660728	chrII:660728_G/A	G	A	46342.7	.	AC=1;AF=0.5;AN=2;BaseQRankSum=-4.437;ClippingRankSum=1.013;DP=679;FS=1.11;MQ=55.75;MQ0=0;MQRankSum=-6.425;QD=29.74;ReadPosRankSum=-0.56;SOR=0.776	GT:AD:DP:GQ:PL	0:373,0:373:99:0,15120,.	1:1,305:306:99:11824,0,.
chrII	661314	chrII:661314_T/C	T	C	68112.9	.	AC=1;AF=0.5;AN=2;BaseQRankSum=-2.886;ClippingRankSum=-0.582;DP=715;FS=1.885;MQ=59.91;MQ0=0;MQRankSum=0.166;QD=32.45;ReadPosRankSum=0.843;SOR=0.733	GT:AD:DP:GQ:PL	0:383,0:383:99:0,16151,.	1:0,332:332:99:14040,0,.
chrII	661542	chrII:661542_A/T	A	T	42273.7	.	AC=1;AF=0.5;AN=2;BaseQRankSum=2.354;ClippingRankSum=-0.49;DP=712;FS=2.513;MQ=51.64;MQ0=0;MQRankSum=-10.997;QD=26.05;ReadPosRankSum=2.182;SOR=0.925	GT:AD:DP:GQ:PL	0:383,0:383:99:0,15984,.	1:0,329:329:99:13828,0,.
chrII	661818	chrII:661818_T/A	T	A	42710.7	.	AC=1;AF=0.5;AN=2;BaseQRankSum=-2.267;ClippingRankSum=-0.816;DP=593;FS=1.743;MQ=59.94;MQ0=0;MQRankSum=1.652;QD=26.3;ReadPosRankSum=0.024;SOR=0.582	GT:AD:DP:GQ:PL	0:336,0:336:99:0,13348,.	1:0,257:257:99:9889,0,.
chrII	661878	chrII:661878_G/A	G	A	53659.3	.	AC=1;AF=0.5;AN=2;BaseQRankSum=-3.289;ClippingRankSum=1.685;DP=564;FS=1.142;MQ=54.42;MQ0=0;MQRankSum=-5.855;QD=27.57;ReadPosRankSum=-3.396;SOR=0.789	GT:AD:DP:GQ:PL	0:325,0:325:99:0,13098,.	1:0,239:239:99:9727,0,.
chrII	662073	chrII:662073_G/A	G	A	80969.7	.	AC=1;AF=0.5;AN=2;BaseQRankSum=-6.092;ClippingRankSum=-0.521;DP=717;FS=2.824;MQ=59.95;MQ0=0;MQRankSum=0.791;QD=29.83;ReadPosRankSum=-1.135;SOR=0.884	GT:AD:DP:GQ:PL	0:368,0:368:99:0,16192,.	1:0,349:349:99:14736,0,.
chrII	662094	chrII:662094_A/G	A	G	102995	.	AC=1;AF=0.5;AN=2;BaseQRankSum=-3.888;ClippingRankSum=0.819;DP=710;FS=0.648;MQ=59.95;MQ0=0;MQRankSum=2.054;QD=29.39;ReadPosRankSum=3.585;SOR=0.709	GT:AD:DP:GQ:PL	0:371,0:371:99:0,15356,.	1:0,339:339:99:15768,0,.
chrII	662112	chrII:662112_G/A	G	A	70890.7	.	AC=1;AF=0.5;AN=2;BaseQRankSum=-5.738;ClippingRankSum=-0.488;DP=678;FS=0;MQ=59.96;MQ0=0;MQRankSum=-1.488;QD=32.62;ReadPosRankSum=-5.633;SOR=0.672	GT:AD:DP:GQ:PL	0:353,0:353:99:0,15915,.	1:0,325:325:99:13348,0,.
chrII	662272	chrII:662272_C/T	C	T	76565.5	.	AC=1;AF=0.5;AN=2;BaseQRankSum=-0.796;ClippingRankSum=0.406;DP=687;FS=1.453;MQ=59.92;MQ0=0;MQRankSum=0.232;QD=29.23;ReadPosRankSum=1.801;SOR=0.887	GT:AD:DP:GQ:PL	0:342,0:342:99:0,14231,.	1:0,345:345:99:14611,0,.
chrII	662354	chrII:662354_G/A	G	A	45998.7	.	AC=1;AF=0.5;AN=2;BaseQRankSum=-1.923;ClippingRankSum=-1.374;DP=697;FS=1.762;MQ=59.94;MQ0=0;MQRankSum=-0.432;QD=32.13;ReadPosRankSum=-0.337;SOR=0.568	GT:AD:DP:GQ:PL	0:363,0:363:99:0,15485,.	1:0,334:334:99:14059,0,.
chrII	662444	chrII:662444_G/A	G	A	68103.5	.	AC=1;AF=0.5;AN=2;BaseQRankSum=0.879;ClippingRankSum=0.458;DP=695;FS=0.624;MQ=59.9;MQ0=0;MQRankSum=-0.074;QD=35.61;ReadPosRankSum=6.015;SOR=0.811	GT:AD:DP:GQ:PL	0:364,0:364:99:0,14280,.	1:0,331:331:99:13689,0,.
chrII	662477	chrII:662477_T/A	T	A	30410.3	.	AC=1;AF=0.5;AN=2;BaseQRankSum=1.471;ClippingRankSum=-0.075;DP=664;FS=0;MQ=59.95;MQ0=0;MQRankSum=0.873;QD=33.93;ReadPosRankSum=0.469;SOR=0.727	GT:AD:DP:GQ:PL	0:349,0:349:99:0,14473,.	1:0,315:315:99:12754,0,.
chrII	662564	chrII:662564_T/TA	T	TA	41451.5	.	AC=1;AF=0.5;AN=2;BaseQRankSum=-4.171;ClippingRankSum=0.245;DP=568;FS=1.293;MQ=59.91;MQ0=0;MQRankSum=-1.258;QD=22.42;ReadPosRankSum=2.053;SOR=0.602	GT:AD:DP:GQ:PL	0:290,6:296:99:0,7917,.	1:7,265:272:99:7164,0,.
chrII	662601	chrII:662601_GA/G	GA	G	33620.9	.	AC=1;AF=0.5;AN=2;BaseQRankSum=-0.918;ClippingRankSum=-0.159;DP=564;FS=3.639;MQ=59.91;MQ0=0;MQRankSum=1.529;QD=24.45;ReadPosRankSum=-3.805;SOR=0.988	GT:AD:DP:GQ:PL	0:293,10:303:99:0,8012,.	1:1,260:261:99:7351,0,.
chrII	662749	chrII:662749_G/A	G	A	76755.5	.	AC=1;AF=0.5;AN=2;BaseQRankSum=-2.731;ClippingRankSum=-0.233;DP=639;FS=0.638;MQ=59.96;MQ0=0;MQRankSum=0.354;QD=31.55;ReadPosRankSum=5.115;SOR=0.618	GT:AD:DP:GQ:PL	0:340,0:340:99:0,14076,.	1:1,298:299:99:12238,0,.
chrII	663226	chrII:663226_G/A	G	A	61505.3	.	AC=1;AF=0.5;AN=2;BaseQRankSum=-1.342;ClippingRankSum=1.032;DP=665;FS=1.814;MQ=59.94;MQ0=0;MQRankSum=-0.06;QD=27.1;ReadPosRankSum=-2.295;SOR=0.861	GT:AD:DP:GQ:PL	0:344,0:344:99:0,14117,.	1:0,321:321:99:13254,0,.
chrII	663478	chrII:663478_C/T	C	T	57982.8	.	AC=1;AF=0.5;AN=2;BaseQRankSum=-5.264;ClippingRankSum=1.629;DP=625;FS=0;MQ=59.98;MQ0=0;MQRankSum=0.444;QD=32.36;ReadPosRankSum=1.214;SOR=0.721	GT:AD:DP:GQ:PL	0:322,0:322:99:0,13139,.	1:0,303:303:99:11499,0,.
chrII	663562	chrII:663562_G/A	G	A	46598.7	.	AC=1;AF=0.5;AN=2;BaseQRankSum=1.844;ClippingRankSum=0.976;DP=634;FS=0;MQ=59.92;MQ0=0;MQRankSum=0.288;QD=29.12;ReadPosRankSum=0.594;SOR=0.659	GT:AD:DP:GQ:PL	0:342,0:342:99:0,14188,.	1:0,292:292:99:12162,0,.
chrII	663901	chrII:663901_T/C	T	C	37466.7	.	AC=1;AF=0.5;AN=2;BaseQRankSum=-12.94;ClippingRankSum=1.062;DP=620;FS=5.036;MQ=59.9;MQ0=0;MQRankSum=-0.658;QD=34.18;ReadPosRankSum=0.224;SOR=0.86	GT:AD:DP:GQ:PL	0:373,0:373:99:0,15408,.	1:6,241:247:99:8941,0,.
chrII	664165	chrII:664165_T/C	T	C	77844.8	.	AC=1;AF=0.5;AN=2;BaseQRankSum=-3.713;ClippingRankSum=1.351;DP=690;FS=0.585;MQ=59.93;MQ0=0;MQRankSum=0.539;QD=30.81;ReadPosRankSum=4.069;SOR=0.752	GT:AD:DP:GQ:PL	0:375,0:375:99:0,15550,.	1:0,315:315:99:13234,0,.
chrII	664354	chrII:664354_T/A	T	A	47735.7	.	AC=1;AF=0.5;AN=2;BaseQRankSum=2.531;ClippingRankSum=-1.518;DP=689;FS=1.759;MQ=59.94;MQ0=0;MQRankSum=1.108;QD=26.02;ReadPosRankSum=1.582;SOR=0.544	GT:AD:DP:GQ:PL	0:381,0:381:99:0,15843,.	1:0,308:308:99:12941,0,.
chrII	664761	chrII:664761_G/T	G	T	58743.2	.	AC=1;AF=0.5;AN=2;BaseQRankSum=-1.583;ClippingRankSum=-0.607;DP=697;FS=0.55;MQ=59.94;MQ0=0;MQRankSum=-0.04;QD=25.53;ReadPosRankSum=3.226;SOR=0.74	GT:AD:DP:GQ	0:365,0:365:99	1:0,332:332:99
chrII	665139	chrII:665139_G/C	G	C	59115.3	.	AC=1;AF=0.5;AN=2;BaseQRankSum=-1.462;ClippingRankSum=-0.99;DP=692;FS=1.785;MQ=59.93;MQ0=0;MQRankSum=-0.324;QD=35.37;ReadPosRankSum=2.859;SOR=0.568	GT:AD:DP:GQ:PL	0:374,0:374:99:0,15667,.	1:1,317:318:99:13417,0,.
chrII	665576	chrII:665576_C/A	C	A	67235.8	.	AC=1;AF=0.5;AN=2;BaseQRankSum=-1.264;ClippingRankSum=0.005;DP=701;FS=1.227;MQ=59.96;MQ0=0;MQRankSum=-2.021;QD=30.6;ReadPosRankSum=1.856;SOR=0.793	GT:AD:DP:GQ:PL	0:358,0:358:99:0,14912,.	1:0,343:343:99:14438,0,.
chrII	665795	chrII:665795_A/G	A	G	71263.9	.	AC=1;AF=0.5;AN=2;BaseQRankSum=-3.262;ClippingRankSum=-0.589;DP=679;FS=0;MQ=59.96;MQ0=0;MQRankSum=0.493;QD=31.81;ReadPosRankSum=2.398;SOR=0.666	GT:AD:DP:GQ:PL	0:364,0:364:99:0,15376,.	1:0,315:315:99:13363,0,.
chrII	666366	chrII:666366_A/T	A	T	47518.3	.	AC=1;AF=0.5;AN=2;BaseQRankSum=-2.953;ClippingRankSum=-0.195;DP=686;FS=0;MQ=59.95;MQ0=0;MQRankSum=0.463;QD=28.74;ReadPosRankSum=-4.524;SOR=0.644	GT:AD:DP:GQ:PL	0:368,0:368:99:0,15236,.	1:0,318:318:99:13138,0,.
chrII	666708	chrII:666708_A/G	A	G	71492.8	.	AC=1;AF=0.5;AN=2;BaseQRankSum=-0.133;ClippingRankSum=0.096;DP=689;FS=0.581;MQ=59.9;MQ0=0;MQRankSum=-0.045;QD=31.76;ReadPosRankSum=2.014;SOR=0.641	GT:AD:DP:GQ:PL	0:375,0:375:99:0,15644,.	1:0,314:314:99:13227,0,.
chrII	666849	chrII:666849_T/A	T	A	55353.9	.	AC=1;AF=0.5;AN=2;BaseQRankSum=-0.334;ClippingRankSum=1.819;DP=717;FS=1.148;MQ=59.89;MQ0=0;MQRankSum=0.723;QD=28.35;ReadPosRankSum=1.974;SOR=0.83	GT:AD:DP:GQ	0:375,0:375:99	1:0,342:342:99
chrII	666875	chrII:666875_G/A	G	A	40554.7	.	AC=1;AF=0.5;AN=2;BaseQRankSum=0.38;ClippingRankSum=0.072;DP=723;FS=0.522;MQ=59.93;MQ0=0;MQRankSum=0.851;QD=35.35;ReadPosRankSum=0.656;SOR=0.748	GT:AD:DP:GQ:PL	0:383,0:383:99:0,17261,.	1:0,340:340:99:14067,0,.
chrII	666885	chrII:666885_G/A	G	A	52133.7	.	AC=1;AF=0.5;AN=2;BaseQRankSum=0.464;ClippingRankSum=0.255;DP=723;FS=1.116;MQ=59.92;MQ0=0;MQRankSum=-0.259;QD=24.8;ReadPosRankSum=-0.409;SOR=0.835	GT:AD:DP:GQ:PL	0:384,0:384:99:0,15861,.	1:0,339:339:99:15409,0,.
chrII	667131	chrII:667131_G/A	G	A	34658.3	.	AC=1;AF=0.5;AN=2;BaseQRankSum=2.287;ClippingRankSum=0.067;DP=673;FS=2.533;MQ=59.96;MQ0=0;MQRankSum=0.211;QD=31.42;ReadPosRankSum=1.598;SOR=0.905	GT:AD:DP:GQ:PL	0:356,0:356:99:0,15040,.	1:0,317:317:99:13453,0,.
chrII	667170	chrII:667170_C/T	C	T	44588.2	.	AC=1;AF=0.5;AN=2;BaseQRankSum=-2.829;ClippingRankSum=-0.708;DP=645;FS=0;MQ=59.94;MQ0=0;MQRankSum=-0.746;QD=24.86;ReadPosRankSum=0.591;SOR=0.755	GT:AD:DP:GQ:PL	0:340,0:340:99:0,14177,.	1:0,305:305:99:12385,0,.
chrII	667779	chrII:667779_A/G	A	G	49774.3	.	AC=1;AF=0.5;AN=2;BaseQRankSum=-3.581;ClippingRankSum=-0.517;DP=681;FS=1.1;MQ=59.93;MQ0=0;MQRankSum=-0.043;QD=31.27;ReadPosRankSum=1.957;SOR=0.597	GT:AD:DP:GQ:PL	0:358,0:358:99:0,14796,.	1:0,323:323:99:13406,0,.
chrII	668152	chrII:668152_A/G	A	G	13564.3	.	AC=1;AF=0.5;AN=2;BaseQRankSum=7.857;ClippingRankSum=-0.022;DP=692;FS=10.41;MQ=59.92;MQ0=0;MQRankSum=1.212;QD=25.46;ReadPosRankSum=0.144;SOR=0.21	GT:AD:DP:GQ:PL	0:363,0:363:99:0,14911,.	1:0,329:329:99:13601,0,.
chrII	668585	chrII:668585_A/G	A	G	76656.8	.	AC=1;AF=0.5;AN=2;BaseQRankSum=-2.97;ClippingRankSum=-1.298;DP=649;FS=3.14;MQ=59.94;MQ0=0;MQRankSum=0.585;QD=36.44;ReadPosRankSum=3.569;SOR=1.019	GT:AD:DP:GQ:PL	0:349,0:349:99:0,14397,.	1:0,300:300:99:13495,0,.
chrII	668596	chrII:668596_G/A	G	A	33119.3	.	AC=1;AF=0.5;AN=2;BaseQRankSum=1.549;ClippingRankSum=0.841;DP=639;FS=1.881;MQ=59.94;MQ0=0;MQRankSum=1.669;QD=33.18;ReadPosRankSum=1.012;SOR=0.562	GT:AD:DP:GQ:PL	0:342,0:342:99:0,15704,.	1:0,297:297:99:12558,0,.
chrII	668651	chrII:668651_C/T	C	T	38551.3	.	AC=1;AF=0.5;AN=2;BaseQRankSum=-1.549;ClippingRankSum=0.569;DP=669;FS=4.173;MQ=59.95;MQ0=0;MQRankSum=0.389;QD=26.69;ReadPosRankSum=-2.239;SOR=1.027	GT:AD:DP:GQ:PL	0:353,0:353:99:0,14692,.	1:0,316:316:99:13010,0,.
chrII	668968	chrII:668968_C/T	C	T	88011.8	.	AC=1;AF=0.5;AN=2;BaseQRankSum=-5.919;ClippingRankSum=-2.529;DP=684;FS=0;MQ=59.87;MQ0=0;MQRankSum=1.229;QD=26.2;ReadPosRankSum=-1.704;SOR=0.669	GT:AD:DP:GQ:PL	0:351,0:351:99:0,14449,.	1:0,333:333:99:15059,0,.
chrII	668984	chrII:668984_A/G	A	G	57495.2	.	AC=1;AF=0.5;AN=2;BaseQRankSum=-0.301;ClippingRankSum=-2.853;DP=693;FS=1.101;MQ=59.89;MQ0=0;MQRankSum=0.685;QD=29.54;ReadPosRankSum=-6.264;SOR=0.601	GT:AD:DP:GQ:PL	0:345,0:345:99:0,15614,.	1:0,348:348:99:14290,0,.
chrII	669257	chrII:669257_C/T	C	T	93371.7	.	AC=1;AF=0.5;AN=2;BaseQRankSum=-6.199;ClippingRankSum=-0.58;DP=670;FS=3.982;MQ=59.97;MQ0=0;MQRankSum=-2.255;QD=29.87;ReadPosRankSum=0.366;SOR=1.049	GT:AD:DP:GQ:PL	0:348,0:348:99:0,16508,.	1:0,322:322:99:14464,0,.
chrII	669262	chrII:669262_C/T	C	T	93515.7	.	AC=1;AF=0.5;AN=2;BaseQRankSum=-6.07;ClippingRankSum=-1.217;DP=667;FS=5.029;MQ=59.97;MQ0=0;MQRankSum=0.72;QD=26.9;ReadPosRankSum=0.301;SOR=1.106	GT:AD:DP:GQ:PL	0:355,0:355:99:0,16889,.	1:0,312:312:99:14330,0,.
chrII	669668	chrII:669668_G/A	G	A	82577.5	.	AC=1;AF=0.5;AN=2;BaseQRankSum=-6.032;ClippingRankSum=0.395;DP=684;FS=1.438;MQ=59.9;MQ0=0;MQRankSum=-0.063;QD=27.57;ReadPosRankSum=2.912;SOR=0.864	GT:AD:DP:GQ:PL	0:342,0:342:99:0,13805,.	1:0,342:342:99:13568,0,.
chrII	670083	chrII:670083_T/C	T	C	62677.9	.	AC=1;AF=0.5;AN=2;BaseQRankSum=-4.648;ClippingRankSum=-0.109;DP=685;FS=0;MQ=59.91;MQ0=0;MQRankSum=0.04;QD=28.29;ReadPosRankSum=-5.009;SOR=0.661	GT:AD:DP:GQ:PL	0:349,0:349:99:0,14560,.	1:0,336:336:99:13899,0,.
chrII	670150	chrII:670150_C/T	C	T	45697.7	.	AC=1;AF=0.5;AN=2;BaseQRankSum=1.821;ClippingRankSum=0.215;DP=713;FS=1.822;MQ=59.93;MQ0=0;MQRankSum=0.028;QD=29.43;ReadPosRankSum=-1.672;SOR=0.568	GT:AD:DP:GQ:PL	0:358,0:358:99:0,14936,.	1:0,355:355:99:14390,0,.
chrII	670277	chrII:670277_G/C	G	C	60986.9	.	AC=1;AF=0.5;AN=2;BaseQRankSum=-1.995;ClippingRankSum=-0.092;DP=659;FS=0;MQ=59.97;MQ0=0;MQRankSum=0.774;QD=29.87;ReadPosRankSum=-0.671;SOR=0.672	GT:AD:DP:GQ:PL	0:367,0:367:99:0,16014,.	1:0,292:292:99:12391,0,.
chrII	670302	chrII:670302_G/A	G	A	83475.5	.	AC=1;AF=0.5;AN=2;BaseQRankSum=-2.425;ClippingRankSum=0.099;DP=680;FS=0.635;MQ=59.95;MQ0=0;MQRankSum=0.902;QD=31.46;ReadPosRankSum=2.006;SOR=0.799	GT:AD:DP:GQ:PL	0:374,0:374:99:0,15637,.	1:0,306:306:99:13652,0,.
chrII	670480	chrII:670480_A/T	A	T	36062.3	.	AC=1;AF=0.5;AN=2;BaseQRankSum=3.46;ClippingRankSum=0.816;DP=641;FS=1.85;MQ=59.92;MQ0=0;MQRankSum=-0.632;QD=29.84;ReadPosRankSum=1.067;SOR=0.539	GT:AD:DP:GQ:PL	0:330,0:330:99:0,12998,.	1:0,311:311:99:12747,0,.
chrII	670742	chrII:670742_T/C	T	C	72634.9	.	AC=1;AF=0.5;AN=2;BaseQRankSum=-5.283;ClippingRankSum=1.32;DP=713;FS=0.566;MQ=59.94;MQ0=0;MQRankSum=0.51;QD=28.85;ReadPosRankSum=-1.823;SOR=0.652	GT:AD:DP:GQ:PL	0:366,0:366:99:0,15493,.	1:0,347:347:99:14704,0,.
chrII	671051	chrII:671051_A/G	A	G	16261.5	.	AC=1;AF=0.5;AN=2;BaseQRankSum=3.425;ClippingRankSum=3.284;DP=639;FS=1.577;MQ=59.95;MQ0=0;MQRankSum=0.192;QD=29.47;ReadPosRankSum=-1.995;SOR=0.579	GT:AD:DP:GQ:PL	0:345,0:345:99:0,14389,.	1:0,294:294:99:12408,0,.
chrII	671376	chrII:671376_T/C	T	C	80005.5	.	AC=1;AF=0.5;AN=2;BaseQRankSum=-1.347;ClippingRankSum=-0.839;DP=692;FS=2.177;MQ=59.94;MQ0=0;MQRankSum=-0.497;QD=24.97;ReadPosRankSum=5.143;SOR=0.537	GT:AD:DP:GQ:PL	0:363,0:363:99:0,15176,.	1:0,329:329:99:13882,0,.
chrII	671544	chrII:671544_A/T	A	T	47856.7	.	AC=1;AF=0.5;AN=2;BaseQRankSum=-1.608;ClippingRankSum=-1.577;DP=723;FS=0.529;MQ=59.95;MQ0=0;MQRankSum=-0.809;QD=30.59;ReadPosRankSum=-0.751;SOR=0.798	GT:AD:DP:GQ:PL	0:392,0:392:99:0,16552,.	1:0,331:331:99:15104,0,.
chrII	671554	chrII:671554_C/T	C	T	17222.5	.	AC=1;AF=0.5;AN=2;BaseQRankSum=-0.361;ClippingRankSum=-0.3;DP=723;FS=1.509;MQ=59.95;MQ0=0;MQRankSum=1.5;QD=28.37;ReadPosRankSum=-5.425;SOR=0.511	GT:AD:DP:GQ:PL	0:392,0:392:99:0,18375,.	1:0,331:331:99:13769,0,.
chrII	671577	chrII:671577_T/C	T	C	35823.3	.	AC=1;AF=0.5;AN=2;BaseQRankSum=-2.665;ClippingRankSum=0.254;DP=698;FS=0.542;MQ=59.94;MQ0=0;MQRankSum=-0.046;QD=24.71;ReadPosRankSum=3.566;SOR=0.777	GT:AD:DP:GQ:PL	0:375,0:375:99:0,15839,.	1:0,323:323:99:14609,0,.
chrII	672003	chrII:672003_A/G	A	G	80543.8	.	AC=1;AF=0.5;AN=2;BaseQRankSum=-2.858;ClippingRankSum=-0.152;DP=680;FS=0;MQ=59.94;MQ0=0;MQRankSum=-0.355;QD=27.92;ReadPosRankSum=4.218;SOR=0.683	GT:AD:DP:GQ:PL	0:363,0:363:99:0,16584,.	1:0,317:317:99:14423,0,.
chrII	672013	chrII:672013_T/C	T	C	83079.8	.	AC=1;AF=0.5;AN=2;BaseQRankSum=-5.494;ClippingRankSum=-0.362;DP=678;FS=0.607;MQ=59.94;MQ0=0;MQRankSum=1.783;QD=27.41;ReadPosRankSum=2.924;SOR=0.763	GT:AD:DP:GQ:PL	0:365,0:365:99:0,16566,.	1:0,313:313:99:14304,0,.
chrII	672147	chrII:672147_T/G	T	G	39601.3	.	AC=1;AF=0.5;AN=2;BaseQRankSum=8.082;ClippingRankSum=0.143;DP=702;FS=2.551;MQ=59.93;MQ0=0;MQRankSum=-0.54;QD=33.82;ReadPosRankSum=-0.384;SOR=0.881	GT:AD:DP:GQ:PL	0:365,0:365:99:0,14827,.	1:0,337:337:99:14056,0,.
chrII	672200	chrII:672200_A/C	A	C	64093.5	.	AC=1;AF=0.5;AN=2;BaseQRankSum=-2.866;ClippingRankSum=0.181;DP=687;FS=1.311;MQ=59.9;MQ0=0;MQRankSum=1.245;QD=29.83;ReadPosRankSum=2.94;SOR=0.595	GT:AD:DP:GQ:PL	0:365,0:365:99:0,15043,.	1:1,321:322:99:13393,0,.
chrII	672318	chrII:672318_G/A	G	A	62068.7	.	AC=1;AF=0.5;AN=2;BaseQRankSum=-4.241;ClippingRankSum=0.73;DP=673;FS=2.775;MQ=59.97;MQ0=0;MQRankSum=-0.808;QD=29.32;ReadPosRankSum=2.664;SOR=0.912	GT:AD:DP:GQ:PL	0:353,0:353:99:0,14372,.	1:0,320:320:99:14188,0,.
chrII	672334	chrII:672334_T/C	T	C	16614.5	.	AC=1;AF=0.5;AN=2;BaseQRankSum=8.698;ClippingRankSum=-0.097;DP=681;FS=3.779;MQ=59.97;MQ0=0;MQRankSum=-0.689;QD=31.23;ReadPosRankSum=-0.107;SOR=0.374	GT:AD:DP:GQ:PL	0:360,0:360:99:0,16145,.	1:0,321:321:99:13516,0,.
chrII	673212	chrII:673212_C/T	C	T	70895.8	.	AC=1;AF=0.5;AN=2;BaseQRankSum=-4.294;ClippingRankSum=0.097;DP=666;FS=4.954;MQ=59.91;MQ0=0;MQRankSum=1.311;QD=34.52;ReadPosRankSum=2.799;SOR=1.072	GT:AD:DP:GQ:PL	0:342,1:343:99:0,14159,.	1:0,323:323:99:13368,0,.
chrII	673311	chrII:673311_G/A	G	A	56298.5	.	AC=1;AF=0.5;AN=2;BaseQRankSum=2.699;ClippingRankSum=1.557;DP=485;FS=6.865;MQ=59.93;MQ0=0;MQRankSum=-2.42;QD=31.75;ReadPosRankSum=1.125;SOR=0.342	GT:AD:DP:GQ:PL	0:235,1:236:99:0,8616,.	1:0,249:249:99:9829,0,.
chrII	673342	chrII:673342_T/A	T	A	54810.7	.	AC=1;AF=0.5;AN=2;BaseQRankSum=-6.055;ClippingRankSum=-0.048;DP=516;FS=0.558;MQ=59.93;MQ0=0;MQRankSum=-1.095;QD=26.3;ReadPosRankSum=4.656;SOR=0.63	GT:AD:DP:GQ:PL	0:257,0:257:99:0,10518,.	1:0,259:259:99:11515,0,.
chrII	673346	chrII:673346_A/AT	A	AT	27143.1	.	AC=1;AF=0.5;AN=2;BaseQRankSum=-1.725;ClippingRankSum=1.661;DP=476;FS=1.75;MQ=59.93;MQ0=0;MQRankSum=-1.947;QD=27.42;ReadPosRankSum=1.939;SOR=0.574	GT:AD:DP:GQ	0:251,0:251:99	1:4,221:225:99
chrII	673390	chrII:673390_G/T	G	T	62452.5	.	AC=1;AF=0.5;AN=2;BaseQRankSum=-1.215;ClippingRankSum=-0.314;DP=582;FS=5.613;MQ=59.97;MQ0=0;MQRankSum=0.083;QD=28.03;ReadPosRankSum=2.88;SOR=1.209	GT:AD:DP:GQ:PL	0:297,0:297:99:0,12565,.	1:0,285:285:99:11668,0,.
chrII	673645	chrII:673645_A/G	A	G	55044.7	.	AC=1;AF=0.5;AN=2;BaseQRankSum=-0.54;ClippingRankSum=1.437;DP=644;FS=1.173;MQ=59.97;MQ0=0;MQRankSum=-1.28;QD=30.16;ReadPosRankSum=1.138;SOR=0.812	GT:AD:DP:GQ:PL	0:354,0:354:99:0,14537,.	1:0,290:290:99:12132,0,.
chrII	674295	chrII:674295_T/A	T	A	68195.8	.	AC=1;AF=0.5;AN=2;BaseQRankSum=-4.931;ClippingRankSum=0.163;DP=734;FS=0;MQ=59.88;MQ0=0;MQRankSum=-0.164;QD=33.58;ReadPosRankSum=3.041;SOR=0.647	GT:AD:DP:GQ:PL	0:369,0:369:99:0,15207,.	1:0,365:365:99:14833,0,.
chrII	674848	chrII:674848_C/T	C	T	51981.7	.	AC=1;AF=0.5;AN=2;BaseQRankSum=-2.293;ClippingRankSum=2.081;DP=679;FS=0.526;MQ=59.96;MQ0=0;MQRankSum=0.504;QD=26.62;ReadPosRankSum=-2.565;SOR=0.734	GT:AD:DP:GQ:PL	0:363,0:363:99:0,15303,.	1:0,316:316:99:13323,0,.
chrII	675146	chrII:675146_G/A	G	A	64137.9	.	AC=1;AF=0.5;AN=2;BaseQRankSum=-0.872;ClippingRankSum=-2.09;DP=712;FS=6.717;MQ=59.91;MQ0=0;MQRankSum=0.988;QD=31.54;ReadPosRankSum=1.329;SOR=1.152	GT:AD:DP:GQ:PL	0:376,0:376:99:0,15515,.	1:0,336:336:99:13944,0,.
chrII	675204	chrII:675204_T/A	T	A	64247.9	.	AC=1;AF=0.5;AN=2;BaseQRankSum=-0.109;ClippingRankSum=1.315;DP=646;FS=1.208;MQ=59.92;MQ0=0;MQRankSum=-0.248;QD=27.81;ReadPosRankSum=6.584;SOR=0.587	GT:AD:DP:GQ:PL	0:325,0:325:99:0,13706,.	1:0,321:321:99:14519,0,.
chrII	675206	chrII:675206_A/G	A	G	35742.3	.	AC=1;AF=0.5;AN=2;BaseQRankSum=-1.711;ClippingRankSum=-0.886;DP=648;FS=2.512;MQ=59.92;MQ0=0;MQRankSum=-0.552;QD=30.49;ReadPosRankSum=-2.191;SOR=0.525	GT:AD:DP:GQ:PL	0:327,0:327:99:0,14782,.	1:0,321:321:99:13587,0,.
chrII	675236	chrII:675236_C/T	C	T	67620.9	.	AC=1;AF=0.5;AN=2;BaseQRankSum=-4.478;ClippingRankSum=-0.108;DP=668;FS=3.584;MQ=59.95;MQ0=0;MQRankSum=2.388;QD=28.39;ReadPosRankSum=-3.932;SOR=0.962	GT:AD:DP:GQ:PL	0:333,0:333:99:0,13994,.	1:0,335:335:99:14217,0,.
chrII	675293	chrII:675293_A/G	A	G	51407.2	.	AC=1;AF=0.5;AN=2;BaseQRankSum=-5.059;ClippingRankSum=0.643;DP=715;FS=0.526;MQ=59.98;MQ0=0;MQRankSum=0.808;QD=27.21;ReadPosRankSum=0.979;SOR=0.736	GT:AD:DP:GQ:PL	0:379,0:379:99:0,16081,.	1:0,336:336:99:14229,0,.
chrII	675612	chrII:675612_T/C	T	C	34329.3	.	AC=1;AF=0.5;AN=2;BaseQRankSum=0.314;ClippingRankSum=-0.917;DP=701;FS=1.144;MQ=59.94;MQ0=0;MQRankSum=-0.019;QD=28.65;ReadPosRankSum=7.754;SOR=0.777	GT:AD:DP:GQ:PL	0:377,0:377:99:0,15761,.	1:0,324:324:99:13663,0,.
chrII	675714	chrII:675714_G/C	G	C	48012.7	.	AC=1;AF=0.5;AN=2;BaseQRankSum=-2.662;ClippingRankSum=1.372;DP=713;FS=0;MQ=59.94;MQ0=0;MQRankSum=0.3;QD=31.98;ReadPosRankSum=0.122;SOR=0.719	GT:AD:DP:GQ:PL	0:381,0:381:99:0,16008,.	1:0,332:332:99:13946,0,.
chrII	675804	chrII:675804_A/G	A	G	56451.2	.	AC=1;AF=0.5;AN=2;BaseQRankSum=-1.076;ClippingRankSum=0.503;DP=694;FS=1.163;MQ=59.94;MQ0=0;MQRankSum=1.919;QD=28.8;ReadPosRankSum=-0.086;SOR=0.806	GT:AD:DP:GQ:PL	0:366,0:366:99:0,15455,.	1:0,328:328:99:13810,0,.
chrII	675879	chrII:675879_G/A	G	A	69404.7	.	AC=1;AF=0.5;AN=2;BaseQRankSum=-2.522;ClippingRankSum=-0.91;DP=713;FS=0;MQ=59.9;MQ0=0;MQRankSum=0.06;QD=37.37;ReadPosRankSum=-3.147;SOR=0.648	GT:AD:DP:GQ:PL	0:374,0:374:99:0,15724,.	1:0,339:339:99:14052,0,.
chrII	676050	chrII:676050_T/C	T	C	67798.7	.	AC=1;AF=0.5;AN=2;BaseQRankSum=6.172;ClippingRankSum=0.922;DP=683;FS=3.362;MQ=59.91;MQ0=0;MQRankSum=0.612;QD=25.7;ReadPosRankSum=1.343;SOR=0.712	GT:AD:DP:GQ:PL	0:360,1:361:99:0,14749,.	1:0,322:322:99:14674,0,.
chrII	676055	chrII:676055_G/C	G	C	35210.3	.	AC=1;AF=0.5;AN=2;BaseQRankSum=3.26;ClippingRankSum=0.53;DP=688;FS=0;MQ=59.91;MQ0=0;MQRankSum=0.628;QD=31.51;ReadPosRankSum=3.52;SOR=0.655	GT:AD:DP:GQ:PL	0:361,0:361:99:0,16501,.	1:0,327:327:99:13611,0,.
chrII	676110	chrII:676110_G/A	G	A	94442.3	.	AC=1;AF=0.5;AN=2;BaseQRankSum=-6.997;ClippingRankSum=0.109;DP=676;FS=0;MQ=59.93;MQ0=0;MQRankSum=0.5;QD=31.08;ReadPosRankSum=-1.6;SOR=0.756	GT:AD:DP:GQ:PL	0:364,0:364:99:0,16501,.	1:0,312:312:99:14032,0,.
chrII	676125	chrII:676125_T/C	T	C	86927.3	.	AC=1;AF=0.5;AN=2;BaseQRankSum=-0.648;ClippingRankSum=-0.354;DP=674;FS=2.602;MQ=59.91;MQ0=0;MQRankSum=-1.093;QD=26.78;ReadPosRankSum=1.397;SOR=1.02	GT:AD:DP:GQ:PL	0:364,0:364:99:0,16336,.	1:0,310:310:99:14024,0,.
chrII	676163	chrII:676163_T/C	T	C	56753.9	.	AC=1;AF=0.5;AN=2;BaseQRankSum=-4.613;ClippingRankSum=-0.362;DP=685;FS=0.556;MQ=59.91;MQ0=0;MQRankSum=1.295;QD=30.01;ReadPosRankSum=-1.937;SOR=0.622	GT:AD:DP:GQ:PL	0:366,1:367:99:0,15154,.	1:0,318:318:99:13314,0,.
chrII	676339	chrII:676339_T/C	T	C	62221.9	.	AC=1;AF=0.5;AN=2;BaseQRankSum=-3.72;ClippingRankSum=0.138;DP=694;FS=0;MQ=59.9;MQ0=0;MQRankSum=-0.054;QD=29.44;ReadPosRankSum=2.205;SOR=0.717	GT:AD:DP:GQ:PL	0:362,0:362:99:0,16407,.	1:0,332:332:99:13871,0,.
chrII	676341	chrII:676341_A/C	A	C	85218.3	.	AC=1;AF=0.5;AN=2;BaseQRankSum=-4.44;ClippingRankSum=-0.145;DP=694;FS=0;MQ=59.9;MQ0=0;MQRankSum=0.213;QD=30.91;ReadPosRankSum=2.38;SOR=0.722	GT:AD:DP:GQ:PL	0:359,2:361:99:0,14762,.	1:0,333:333:99:15120,0,.
chrII	676380	chrII:676380_C/T	C	T	33348.3	.	AC=1;AF=0.5;AN=2;BaseQRankSum=1.04;ClippingRankSum=-0.468;DP=676;FS=0;MQ=59.89;MQ0=0;MQRankSum=-1.518;QD=27.42;ReadPosRankSum=0.959;SOR=0.64	GT:AD:DP:GQ:PL	0:347,0:347:99:0,14698,.	1:0,329:329:99:13959,0,.
chrII	676447	chrII:676447_C/T	C	T	34021.3	.	AC=1;AF=0.5;AN=2;BaseQRankSum=-3.798;ClippingRankSum=-0.363;DP=680;FS=0;MQ=59.92;MQ0=0;MQRankSum=0.51;QD=29.69;ReadPosRankSum=0.307;SOR=0.653	GT:AD:DP:GQ:PL	0:360,0:360:99:0,14986,.	1:0,320:320:99:13253,0,.
chrII	676481	chrII:676481_A/G	A	G	60902.7	.	AC=1;AF=0.5;AN=2;BaseQRankSum=-2.236;ClippingRankSum=-0.272;DP=697;FS=2.488;MQ=59.94;MQ0=0;MQRankSum=-1.06;QD=27.38;ReadPosRankSum=0.008;SOR=0.886	GT:AD:DP:GQ:PL	0:381,0:381:99:0,16196,.	1:0,316:316:99:13253,0,.
chrII	676577	chrII:676577_G/A	G	A	56319.3	.	AC=1;AF=0.5;AN=2;BaseQRankSum=-4.767;ClippingRankSum=1.099;DP=678;FS=0;MQ=59.88;MQ0=0;MQRankSum=1.731;QD=29.94;ReadPosRankSum=-0.14;SOR=0.714	GT:AD:DP:GQ:PL	0:338,0:338:99:0,14350,.	1:0,340:340:99:14200,0,.
chrII	676632	chrII:676632_T/C	T	C	62142.9	.	AC=1;AF=0.5;AN=2;BaseQRankSum=-3.473;ClippingRankSum=0.833;DP=682;FS=0;MQ=59.92;MQ0=0;MQRankSum=0.65;QD=30.01;ReadPosRankSum=-1.305;SOR=0.715	GT:AD:DP:GQ:PL	0:350,0:350:99:0,14623,.	1:0,332:332:99:14987,0,.
chrII	676645	chrII:676645_T/C	T	C	32973.3	.	AC=1;AF=0.5;AN=2;BaseQRankSum=-0.101;ClippingRankSum=0.164;DP=690;FS=1.837;MQ=59.94;MQ0=0;MQRankSum=0.596;QD=30.36;ReadPosRankSum=-0.415;SOR=0.556	GT:AD:DP:GQ:PL	0:363,1:364:99:0,16228,.	1:0,326:326:99:13293,0,.
chrII	677014	chrII:677014_A/G	A	G	77600.9	.	AC=1;AF=0.5;AN=2;BaseQRankSum=-3.497;ClippingRankSum=0.617;DP=699;FS=1.189;MQ=59.98;MQ0=0;MQRankSum=1.651;QD=25.3;ReadPosRankSum=-4.352;SOR=0.797	GT:AD:DP:GQ:PL	0:375,0:375:99:0,15836,.	1:0,324:324:99:13590,0,.
chrII	677110	chrII:677110_T/C	T	C	79306.9	.	AC=1;AF=0.5;AN=2;BaseQRankSum=0.537;ClippingRankSum=-0.367;DP=698;FS=1.988;MQ=59.97;MQ0=0;MQRankSum=-2.041;QD=30.29;ReadPosRankSum=-2.319;SOR=0.879	GT:AD:DP:GQ:PL	0:350,0:350:99:0,13889,.	1:0,348:348:99:14295,0,.
chrII	677653	chrII:677653_C/T	C	T	39528.9	.	AC=1;AF=0.5;AN=2;BaseQRankSum=1.913;ClippingRankSum=0.187;DP=666;FS=1.16;MQ=59.96;MQ0=0;MQRankSum=1.098;QD=32.84;ReadPosRankSum=-4.277;SOR=0.571	GT:AD:DP:GQ:PL	0:346,0:346:99:0,15584,.	1:1,319:320:99:14393,0,.
chrII	677672	chrII:677672_G/A	G	A	34941.9	.	AC=1;AF=0.5;AN=2;BaseQRankSum=3.72;ClippingRankSum=-0.105;DP=656;FS=5.367;MQ=59.95;MQ0=0;MQRankSum=-1.437;QD=24.89;ReadPosRankSum=-0.925;SOR=0.392	GT:AD:DP:GQ:PL	0:348,0:348:99:0,15533,.	1:0,308:308:99:13672,0,.
chrII	677719	chrII:677719_A/G	A	G	76365.8	.	AC=1;AF=0.5;AN=2;BaseQRankSum=1.364;ClippingRankSum=-0.839;DP=685;FS=1.296;MQ=59.98;MQ0=0;MQRankSum=-1.325;QD=26.5;ReadPosRankSum=-0.542;SOR=0.581	GT:AD:DP:GQ:PL	0:364,0:364:99:0,15211,.	1:0,321:321:99:13416,0,.
chrII	678375	chrII:678375_G/A	G	A	15588.5	.	AC=1;AF=0.5;AN=2;BaseQRankSum=4.64;ClippingRankSum=-0.384;DP=666;FS=2.59;MQ=59.93;MQ0=0;MQRankSum=-0.458;QD=30.74;ReadPosRankSum=3.179;SOR=0.612	GT:AD:DP:GQ:PL	0:351,0:351:99:0,15945,.	1:0,315:315:99:13027,0,.
chrII	678377	chrII:678377_C/T	C	T	37812.3	.	AC=1;AF=0.5;AN=2;BaseQRankSum=0.27;ClippingRankSum=1.438;DP=662;FS=0.542;MQ=59.93;MQ0=0;MQRankSum=-0.375;QD=31.15;ReadPosRankSum=0.732;SOR=0.637	GT:AD:DP:GQ:PL	0:348,0:348:99:0,14563,.	1:0,314:314:99:14359,0,.
chrII	678410	chrII:678410_A/G	A	G	34541.3	.	AC=1;AF=0.5;AN=2;BaseQRankSum=5.561;ClippingRankSum=1.082;DP=669;FS=0;MQ=59.95;MQ0=0;MQRankSum=0.85;QD=30.8;ReadPosRankSum=2.319;SOR=0.654	GT:AD:DP:GQ:PL	0:354,0:354:99:0,14365,.	1:0,315:315:99:13084,0,.
chrII	678574	chrII:678574_G/A	G	A	34334.9	.	AC=1;AF=0.5;AN=2;BaseQRankSum=3.614;ClippingRankSum=1.43;DP=725;FS=1.876;MQ=59.95;MQ0=0;MQRankSum=-0.094;QD=30.08;ReadPosRankSum=-1.645;SOR=0.887	GT:AD:DP:GQ:PL	0:374,0:374:99:0,15805,.	1:0,351:351:99:14878,0,.
chrII	678648	chrII:678648_C/T	C	T	68295.7	.	AC=1;AF=0.5;AN=2;BaseQRankSum=-2.897;ClippingRankSum=-0.555;DP=709;FS=0;MQ=59.95;MQ0=0;MQRankSum=0.185;QD=28.03;ReadPosRankSum=3.536;SOR=0.691	GT:AD:DP:GQ:PL	0:361,0:361:99:0,15393,.	1:1,347:348:99:14498,0,.
chrII	678941	chrII:678941_G/A	G	A	34725.3	.	AC=1;AF=0.5;AN=2;BaseQRankSum=7.317;ClippingRankSum=1.512;DP=662;FS=1.856;MQ=59.96;MQ0=0;MQRankSum=-0.073;QD=27.27;ReadPosRankSum=4.84;SOR=0.871	GT:AD:DP:GQ:PL	0:361,0:361:99:0,14694,.	1:0,301:301:99:12105,0,.
chrII	678984	chrII:678984_A/G	A	G	53318.2	.	AC=1;AF=0.5;AN=2;BaseQRankSum=-1.818;ClippingRankSum=0.743;DP=677;FS=0;MQ=59.96;MQ0=0;MQRankSum=0.822;QD=32.98;ReadPosRankSum=-0.097;SOR=0.654	GT:AD:DP:GQ:PL	0:355,0:355:99:0,14614,.	1:0,322:322:99:13491,0,.
chrII	679024	chrII:679024_C/T	C	T	49672.7	.	AC=1;AF=0.5;AN=2;BaseQRankSum=7.393;ClippingRankSum=1.053;DP=678;FS=1.1;MQ=59.95;MQ0=0;MQRankSum=-0.802;QD=28.2;ReadPosRankSum=15.004;SOR=0.789	GT:AD:DP:GQ:PL	0:357,0:357:99:0,14398,.	1:0,321:321:99:13457,0,.
chrII	679063	chrII:679063_G/A	G	A	55743.2	.	AC=1;AF=0.5;AN=2;BaseQRankSum=-1.911;ClippingRankSum=0.252;DP=657;FS=4.067;MQ=59.96;MQ0=0;MQRankSum=-0.608;QD=31.47;ReadPosRankSum=-3.305;SOR=0.931	GT:AD:DP:GQ:PL	0:357,0:357:99:0,14611,.	1:0,300:300:99:12574,0,.
chrII	679168	chrII:679168_C/G	C	G	31746.7	.	AC=1;AF=0.5;AN=2;BaseQRankSum=2.988;ClippingRankSum=-0.328;DP=520;FS=0.525;MQ=59.97;MQ0=0;MQRankSum=-2.343;QD=27.47;ReadPosRankSum=-1.798;SOR=0.628	GT:AD:DP:GQ:PL	0:280,1:281:99:0,11559,.	1:0,239:239:99:10067,0,.
chrII	679276	chrII:679276_A/C	A	C	78951.8	.	AC=1;AF=0.5;AN=2;BaseQRankSum=-5.784;ClippingRankSum=-0.123;DP=579;FS=0.594;MQ=59.93;MQ0=0;MQRankSum=0.069;QD=33.28;ReadPosRankSum=1.847;SOR=0.63	GT:AD:DP:GQ:PL	0:302,0:302:99:0,12593,.	1:0,277:277:99:11661,0,.
chrII	679332	chrII:679332_G/T	G	T	31402.3	.	AC=1;AF=0.5;AN=2;BaseQRankSum=0.245;ClippingRankSum=-0.785;DP=652;FS=1.806;MQ=59.92;MQ0=0;MQRankSum=0.314;QD=31.82;ReadPosRankSum=1.474;SOR=0.85	GT:AD:DP:GQ:PL	0:350,0:350:99:0,14760,.	1:0,302:302:99:12697,0,.
chrII	679502	chrII:679502_G/A	G	A	35184.7	.	AC=1;AF=0.5;AN=2;BaseQRankSum=-1.529;ClippingRankSum=0.575;DP=587;FS=3.336;MQ=59.46;MQ0=0;MQRankSum=1.807;QD=29.84;ReadPosRankSum=3.379;SOR=0.479	GT:AD:DP:GQ:PL	0:332,0:332:99:0,14959,.	1:0,255:255:99:10740,0,.
chrII	679522	chrII:679522_G/GA	G	GA	43763.7	.	AC=1;AF=0.5;AN=2;BaseQRankSum=0.925;ClippingRankSum=0.996;DP=636;FS=2.432;MQ=59.39;MQ0=0;MQRankSum=3.258;QD=26.36;ReadPosRankSum=-1.792;SOR=0.881	GT:AD:DP:GQ:PL	0:326,0:326:99:0,11229,.	1:0,310:310:99:13361,0,.
chrII	679642	chrII:679642_A/G	A	G	39643.3	.	AC=1;AF=0.5;AN=2;BaseQRankSum=4.67;ClippingRankSum=0.106;DP=626;FS=3.334;MQ=59.94;MQ0=0;MQRankSum=0.492;QD=32.38;ReadPosRankSum=-1.079;SOR=0.76	GT:AD:DP:GQ:PL	0:311,0:311:99:0,14035,.	1:0,315:315:99:14112,0,.
chrII	679643	chrII:679643_G/T	G	T	39683.3	.	AC=1;AF=0.5;AN=2;BaseQRankSum=-1.308;ClippingRankSum=-1.116;DP=627;FS=2.551;MQ=59.94;MQ0=0;MQRankSum=-0.498;QD=32.46;ReadPosRankSum=0.06;SOR=0.799	GT:AD:DP:GQ:PL	0:311,0:311:99:0,14035,.	1:0,316:316:99:14112,0,.
chrII	680339	chrII:680339_TAA/T	TAA	T	62954	.	AC=1;AF=0.5;AN=2;BaseQRankSum=1.726;ClippingRankSum=0.327;DP=441;FS=2.001;MQ=59.93;MQ0=0;MQRankSum=-0.118;QD=29.31;ReadPosRankSum=4.817;SOR=1.048	GT:AD:DP:GQ	0:188,3:206:99	1:0,232:235:99
chrII	680372	chrII:680372_A/G	A	G	39595.3	.	AC=1;AF=0.5;AN=2;BaseQRankSum=0.665;ClippingRankSum=-0.811;DP=556;FS=1.937;MQ=59.94;MQ0=0;MQRankSum=0.889;QD=27.61;ReadPosRankSum=4.809;SOR=0.533	GT:AD:DP:GQ:PL	0:265,0:265:99:0,12030,.	1:0,291:291:99:13054,0,.
chrII	680373	chrII:680373_A/C	A	C	39595.3	.	AC=1;AF=0.5;AN=2;BaseQRankSum=1.762;ClippingRankSum=-0.215;DP=551;FS=1.219;MQ=59.94;MQ0=0;MQRankSum=1.016;QD=29.35;ReadPosRankSum=4.804;SOR=0.571	GT:AD:DP:GQ:PL	0:263,0:263:99:0,12030,.	1:0,288:288:99:13054,0,.
chrII	680550	chrII:680550_T/C	T	C	85007.5	.	AC=1;AF=0.5;AN=2;BaseQRankSum=-4.457;ClippingRankSum=1.9;DP=626;FS=3.722;MQ=59.92;MQ0=0;MQRankSum=1.291;QD=31.48;ReadPosRankSum=2.5;SOR=1.16	GT:AD:DP:GQ:PL	0:341,0:341:99:0,13715,.	1:0,285:285:99:11522,0,.
chrII	680703	chrII:680703_G/A	G	A	41564.2	.	AC=1;AF=0.5;AN=2;BaseQRankSum=1.461;ClippingRankSum=1.293;DP=649;FS=4.113;MQ=59.86;MQ0=0;MQRankSum=1.267;QD=35.46;ReadPosRankSum=2.629;SOR=0.461	GT:AD:DP:GQ:PL	0:334,0:334:99:0,15008,.	1:0,315:315:99:13231,0,.
chrII	680726	chrII:680726_A/G	A	G	60800.8	.	AC=1;AF=0.5;AN=2;BaseQRankSum=-5.062;ClippingRankSum=1.702;DP=658;FS=5.362;MQ=59.89;MQ0=0;MQRankSum=0.129;QD=29.39;ReadPosRankSum=3.464;SOR=1.14	GT:AD:DP:GQ:PL	0:341,0:341:99:0,14133,.	1:0,317:317:99:14030,0,.
chrII	681025	chrII:681025_A/G	A	G	44329.2	.	AC=1;AF=0.5;AN=2;BaseQRankSum=0.242;ClippingRankSum=0.861;DP=653;FS=4.968;MQ=59.98;MQ0=0;MQRankSum=-0.408;QD=28.72;ReadPosRankSum=2.502;SOR=0.45	GT:AD:DP:GQ:PL	0:353,0:353:99:0,14844,.	1:0,300:300:99:12814,0,.
chrII	681127	chrII:681127_T/A	T	A	49091.3	.	AC=1;AF=0.5;AN=2;BaseQRankSum=-6.624;ClippingRankSum=0.362;DP=633;FS=0.543;MQ=59.97;MQ0=0;MQRankSum=0.102;QD=28.49;ReadPosRankSum=0.39;SOR=0.796	GT:AD:DP:GQ:PL	0:324,0:324:99:0,13163,.	1:0,309:309:99:12290,0,.
chrII	681206	chrII:681206_A/T	A	T	49113.3	.	AC=1;AF=0.5;AN=2;BaseQRankSum=0.567;ClippingRankSum=0.41;DP=672;FS=1.142;MQ=59.97;MQ0=0;MQRankSum=0.749;QD=28.67;ReadPosRankSum=1.356;SOR=0.817	GT:AD:DP:GQ:PL	0:360,0:360:99:0,14760,.	1:0,312:312:99:12832,0,.
chrII	681344	chrII:681344_T/G	T	G	45722.9	.	AC=1;AF=0.5;AN=2;BaseQRankSum=0.487;ClippingRankSum=-1.151;DP=662;FS=2.788;MQ=59.93;MQ0=0;MQRankSum=-0.192;QD=31;ReadPosRankSum=0.839;SOR=0.95	GT:AD:DP:GQ:PL	0:335,0:335:99:0,13356,.	1:0,327:327:99:13496,0,.
chrII	681398	chrII:681398_C/T	C	T	39034.2	.	AC=1;AF=0.5;AN=2;BaseQRankSum=-5.646;ClippingRankSum=0.421;DP=663;FS=1.099;MQ=59.9;MQ0=0;MQRankSum=1.185;QD=30.19;ReadPosRankSum=2.756;SOR=0.623	GT:AD:DP:GQ:PL	0:357,0:357:99:0,16071,.	1:0,306:306:99:12496,0,.
chrII	681414	chrII:681414_A/G	A	G	47995.7	.	AC=1;AF=0.5;AN=2;BaseQRankSum=5.763;ClippingRankSum=1.254;DP=679;FS=0;MQ=59.89;MQ0=0;MQRankSum=0.918;QD=32.72;ReadPosRankSum=4.576;SOR=0.726	GT:AD:DP:GQ:PL	0:361,1:362:99:0,14289,.	1:0,317:317:99:14235,0,.
chrII	681488	chrII:681488_T/A	T	A	48473.7	.	AC=1;AF=0.5;AN=2;BaseQRankSum=5.568;ClippingRankSum=0.962;DP=655;FS=0.527;MQ=59.88;MQ0=0;MQRankSum=-0.228;QD=35.98;ReadPosRankSum=0.912;SOR=0.747	GT:AD:DP:GQ:PL	0:348,0:348:99:0,15681,.	1:0,307:307:99:14013,0,.
chrII	681492	chrII:681492_A/G	A	G	48022.7	.	AC=1;AF=0.5;AN=2;BaseQRankSum=0.57;ClippingRankSum=-1.007;DP=658;FS=1.115;MQ=59.86;MQ0=0;MQRankSum=0.873;QD=33.33;ReadPosRankSum=3.739;SOR=0.786	GT:AD:DP:GQ:PL	0:352,0:352:99:0,15854,.	1:0,306:306:99:13959,0,.
chrII	681557	chrII:681557_G/A	G	A	52705.3	.	AC=1;AF=0.5;AN=2;BaseQRankSum=-5.262;ClippingRankSum=2.413;DP=701;FS=1.372;MQ=59.82;MQ0=0;MQRankSum=-0.476;QD=35.83;ReadPosRankSum=1.859;SOR=0.867	GT:AD:DP:GQ:PL	0:377,0:377:99:0,15731,.	1:0,324:324:99:13665,0,.
chrII	681870	chrII:681870_TA/TAA	TA	TAA	42098.5	.	AC=1;AF=0.5;AN=2;BaseQRankSum=-3.781;ClippingRankSum=0.096;DP=611;FS=1.916;MQ=59.92;MQ0=0;MQRankSum=0.115;QD=21.39;ReadPosRankSum=0.935;SOR=0.868	GT:AD:DP:GQ	0:291,8:304:99	1:10,291:307:99
chrII	681991	chrII:681991_CA/CAA	CA	CAA	19108.4	.	AC=1;AF=0.5;AN=2;BaseQRankSum=-2.343;ClippingRankSum=0.862;DP=433;FS=0.613;MQ=59.76;MQ0=0;MQRankSum=1.566;QD=17.74;ReadPosRankSum=4.143;SOR=0.632	GT:AD:DP:GQ	0:214,20:254:99	1:13,148:179:99
chrII	682041	chrII:682041_GT/G	GT	G	40196.7	.	AC=1;AF=0.5;AN=2;BaseQRankSum=-0.431;ClippingRankSum=0.149;DP=512;FS=10.907;MQ=59.88;MQ0=0;MQRankSum=0.955;QD=29.95;ReadPosRankSum=1.398;SOR=1.428	GT:AD:DP:GQ:PL	0:275,1:276:99:0,8306,.	1:0,236:236:99:7197,0,.
chrII	682076	chrII:682076_C/G	C	G	13266.3	.	AC=1;AF=0.5;AN=2;BaseQRankSum=5.749;ClippingRankSum=0.175;DP=651;FS=0;MQ=59.91;MQ0=0;MQRankSum=-1.999;QD=25.13;ReadPosRankSum=6.18;SOR=0.686	GT:AD:DP:GQ:PL	0:337,0:337:99:0,14103,.	1:0,314:314:99:13303,0,.
chrII	682145	chrII:682145_G/T	G	T	66522.7	.	AC=1;AF=0.5;AN=2;BaseQRankSum=-4.804;ClippingRankSum=-0.888;DP=701;FS=1.969;MQ=59.91;MQ0=0;MQRankSum=-0.465;QD=33.82;ReadPosRankSum=3.599;SOR=0.847	GT:AD:DP:GQ:PL	0:372,0:372:99:0,15019,.	1:0,329:329:99:13270,0,.
chrII	682192	chrII:682192_C/T	C	T	28073.9	.	AC=1;AF=0.5;AN=2;BaseQRankSum=2.996;ClippingRankSum=0.072;DP=657;FS=0;MQ=59.92;MQ0=0;MQRankSum=-0.246;QD=30.76;ReadPosRankSum=-0.421;SOR=0.692	GT:AD:DP:GQ:PL	0:346,1:347:99:0,13602,.	1:0,310:310:99:12895,0,.
chrII	682449	chrII:682449_T/C	T	C	71670.3	.	AC=1;AF=0.5;AN=2;BaseQRankSum=4.404;ClippingRankSum=0.743;DP=579;FS=4.918;MQ=59.94;MQ0=0;MQRankSum=0.04;QD=27.48;ReadPosRankSum=3.236;SOR=0.957	GT:AD:DP:GQ:PL	0:321,0:321:99:0,12310,.	1:0,258:258:99:11753,0,.
chrII	682462	chrII:682462_C/T	C	T	27420.9	.	AC=1;AF=0.5;AN=2;BaseQRankSum=2.397;ClippingRankSum=-1.154;DP=601;FS=1.183;MQ=59.96;MQ0=0;MQRankSum=-1.03;QD=30.25;ReadPosRankSum=1.581;SOR=0.687	GT:AD:DP:GQ:PL	0:331,0:331:99:0,14759,.	1:0,270:270:99:11048,0,.
chrII	682491	chrII:682491_T/A	T	A	19224.8	.	AC=1;AF=0.5;AN=2;BaseQRankSum=-1.946;ClippingRankSum=1.076;DP=611;FS=0;MQ=59.95;MQ0=0;MQRankSum=-1.405;QD=34.15;ReadPosRankSum=1.157;SOR=0.696	GT:AD:DP:GQ:PL	0:328,0:328:99:0,13268,.	1:0,283:283:99:10958,0,.
chrII	682551	chrII:682551_T/C	T	C	30105.9	.	AC=1;AF=0.5;AN=2;BaseQRankSum=1.33;ClippingRankSum=0.577;DP=683;FS=0.559;MQ=59.95;MQ0=0;MQRankSum=0.635;QD=31.88;ReadPosRankSum=3.117;SOR=0.78	GT:AD:DP:GQ:PL	0:370,0:370:99:0,15413,.	1:0,313:313:99:13073,0,.
chrII	682968	chrII:682968_G/A	G	A	62621.3	.	AC=1;AF=0.5;AN=2;BaseQRankSum=-0.396;ClippingRankSum=-3.226;DP=652;FS=0.534;MQ=59.92;MQ0=0;MQRankSum=1.447;QD=30.35;ReadPosRankSum=-3.17;SOR=0.64	GT:AD:DP:GQ:PL	0:329,0:329:99:0,13604,.	1:0,323:323:99:13415,0,.
chrII	683268	chrII:683268_A/G	A	G	36405.3	.	AC=1;AF=0.5;AN=2;BaseQRankSum=1.379;ClippingRankSum=-0.155;DP=698;FS=0.539;MQ=59.96;MQ0=0;MQRankSum=2.032;QD=30.55;ReadPosRankSum=2.077;SOR=0.613	GT:AD:DP:GQ:PL	0:378,1:379:99:0,15324,.	1:0,319:319:99:12918,0,.
chrII	683415	chrII:683415_C/T	C	T	89942.5	.	AC=1;AF=0.5;AN=2;BaseQRankSum=-2.145;ClippingRankSum=-2.152;DP=680;FS=0;MQ=59.97;MQ0=0;MQRankSum=0.622;QD=28.6;ReadPosRankSum=2.297;SOR=0.754	GT:AD:DP:GQ:PL	0:340,0:340:99:0,14175,.	1:0,340:340:99:14189,0,.
chrII	683586	chrII:683586_T/C	T	C	28187.9	.	AC=1;AF=0.5;AN=2;BaseQRankSum=0.326;ClippingRankSum=0.42;DP=610;FS=1.907;MQ=59.95;MQ0=0;MQRankSum=-0.384;QD=29.67;ReadPosRankSum=1.041;SOR=0.85	GT:AD:DP:GQ:PL	0:333,0:333:99:0,13732,.	1:0,277:277:99:11315,0,.
chrII	684585	chrII:684585_G/T	G	T	72199.7	.	AC=1;AF=0.5;AN=2;BaseQRankSum=-1.349;ClippingRankSum=1.329;DP=694;FS=0.582;MQ=59.93;MQ0=0;MQRankSum=1.162;QD=35.68;ReadPosRankSum=-3.608;SOR=0.74	GT:AD:DP:GQ:PL	0:373,0:373:99:0,15559,.	1:0,321:321:99:13279,0,.
chrII	684795	chrII:684795_A/G	A	G	22871.9	.	AC=1;AF=0.5;AN=2;BaseQRankSum=3.075;ClippingRankSum=0.651;DP=574;FS=0.565;MQ=59.95;MQ0=0;MQRankSum=0.67;QD=33.21;ReadPosRankSum=-1.205;SOR=0.778	GT:AD:DP:GQ:PL	0:302,0:302:99:0,13539,.	1:0,272:272:99:11360,0,.
chrII	684797	chrII:684797_G/A	G	A	39146.7	.	AC=1;AF=0.5;AN=2;BaseQRankSum=-2.928;ClippingRankSum=-1.072;DP=572;FS=1.739;MQ=59.95;MQ0=0;MQRankSum=1.088;QD=30.52;ReadPosRankSum=-3.219;SOR=0.806	GT:AD:DP:GQ:PL	0:300,0:300:99:0,12334,.	1:0,272:272:99:12364,0,.
chrII	684840	chrII:684840_ATT/ATTTT	ATT	ATTTT	18132.7	.	AC=1;AF=0.5;AN=2;BaseQRankSum=-0.722;ClippingRankSum=-0.393;DP=343;FS=1.264;MQ=59.75;MQ0=0;MQRankSum=0.905;QD=13.81;ReadPosRankSum=0.118;SOR=0.843	GT:AD:DP:GQ	0:168,2:200:99	1:4,111:143:99
chrII	685165	chrII:685165_A/G	A	G	109754	.	AC=1;AF=0.5;AN=2;BaseQRankSum=-3.359;ClippingRankSum=0.23;DP=692;FS=0.839;MQ=59.93;MQ0=0;MQRankSum=1.526;QD=30.6;ReadPosRankSum=-0.369;SOR=0.562	GT:AD:DP:GQ:PL	0:340,0:340:99:0,14136,.	1:0,352:352:99:14897,0,.
chrII	685306	chrII:685306_T/C	T	C	100661	.	AC=1;AF=0.5;AN=2;BaseQRankSum=-4.435;ClippingRankSum=-1.55;DP=678;FS=12.512;MQ=59.93;MQ0=0;MQRankSum=0.118;QD=33.84;ReadPosRankSum=-0.157;SOR=1.81	GT:AD:DP:GQ:PL	0:363,0:363:99:0,15161,.	1:0,315:315:99:13322,0,.
chrII	685360	chrII:685360_GA/G	GA	G	34794.2	.	AC=1;AF=0.5;AN=2;BaseQRankSum=2.453;ClippingRankSum=0.122;DP=661;FS=0;MQ=59.93;MQ0=0;MQRankSum=-1.356;QD=29.94;ReadPosRankSum=-0.16;SOR=0.641	GT:AD:DP:GQ:PL	0:331,0:331:99:0,10289,.	1:0,330:330:99:10264,0,.
chrII	685510	chrII:685510_C/T	C	T	37714.3	.	AC=1;AF=0.5;AN=2;BaseQRankSum=0.968;ClippingRankSum=0.872;DP=703;FS=0.538;MQ=59.96;MQ0=0;MQRankSum=0.866;QD=33.25;ReadPosRankSum=2.648;SOR=0.747	GT:AD:DP:GQ:PL	0:365,0:365:99:0,15301,.	1:0,338:338:99:14145,0,.
chrII	685662	chrII:685662_T/C	T	C	45549.3	.	AC=1;AF=0.5;AN=2;BaseQRankSum=5.233;ClippingRankSum=-0.174;DP=695;FS=0;MQ=59.95;MQ0=0;MQRankSum=0.834;QD=33.15;ReadPosRankSum=4.857;SOR=0.643	GT:AD:DP:GQ:PL	0:368,0:368:99:0,15096,.	1:0,327:327:99:13876,0,.
chrII	686563	chrII:686563_G/A	G	A	73235.8	.	AC=1;AF=0.5;AN=2;BaseQRankSum=-1.528;ClippingRankSum=0.798;DP=681;FS=0;MQ=59.94;MQ0=0;MQRankSum=0.589;QD=30.64;ReadPosRankSum=2.412;SOR=0.693	GT:AD:DP:GQ:PL	0:356,1:357:99:0,14680,.	1:0,324:324:99:13266,0,.
chrII	686624	chrII:686624_C/T	C	T	83016.3	.	AC=1;AF=0.5;AN=2;BaseQRankSum=-0.954;ClippingRankSum=-0.904;DP=713;FS=3.608;MQ=59.95;MQ0=0;MQRankSum=-1.532;QD=31.97;ReadPosRankSum=3.456;SOR=0.762	GT:AD:DP:GQ:PL	0:373,1:374:99:0,15493,.	1:0,339:339:99:14469,0,.
chrII	686767	chrII:686767_A/G	A	G	49795.7	.	AC=1;AF=0.5;AN=2;BaseQRankSum=0.71;ClippingRankSum=-0.383;DP=700;FS=0;MQ=59.91;MQ0=0;MQRankSum=-0.079;QD=28.36;ReadPosRankSum=-0.643;SOR=0.725	GT:AD:DP:GQ:PL	0:371,0:371:99:0,16656,.	1:0,329:329:99:13803,0,.
chrII	686783	chrII:686783_G/A	G	A	54518.7	.	AC=1;AF=0.5;AN=2;BaseQRankSum=-1.436;ClippingRankSum=-1.415;DP=688;FS=0;MQ=59.91;MQ0=0;MQRankSum=-1.854;QD=29.83;ReadPosRankSum=-2.075;SOR=0.699	GT:AD:DP:GQ:PL	0:371,0:371:99:0,15544,.	1:0,317:317:99:14282,0,.
chrII	687029	chrII:687029_C/T	C	T	48814.7	.	AC=1;AF=0.5;AN=2;BaseQRankSum=-1.353;ClippingRankSum=-0.525;DP=678;FS=1.096;MQ=59.94;MQ0=0;MQRankSum=0.043;QD=32.68;ReadPosRankSum=-1.152;SOR=0.798	GT:AD:DP:GQ:PL	0:363,0:363:99:0,14848,.	1:0,315:315:99:12922,0,.
chrII	687350	chrII:687350_T/C	T	C	46071.7	.	AC=1;AF=0.5;AN=2;BaseQRankSum=-3.241;ClippingRankSum=0.12;DP=631;FS=0;MQ=59.83;MQ0=0;MQRankSum=-0.568;QD=29.35;ReadPosRankSum=-0.659;SOR=0.713	GT:AD:DP:GQ:PL	0:333,0:333:99:0,13765,.	1:0,298:298:99:12238,0,.
chrII	687626	chrII:687626_A/T	A	T	29741.9	.	AC=1;AF=0.5;AN=2;BaseQRankSum=-0.019;ClippingRankSum=-0.2;DP=619;FS=1.974;MQ=59.97;MQ0=0;MQRankSum=1.733;QD=30.6;ReadPosRankSum=-1.55;SOR=0.52	GT:AD:DP:GQ:PL	0:330,0:330:99:0,13039,.	1:0,289:289:99:11982,0,.
chrII	687872	chrII:687872_T/A	T	A	98269.5	.	AC=1;AF=0.5;AN=2;BaseQRankSum=-5.803;ClippingRankSum=0.592;DP=681;FS=0;MQ=59.92;MQ0=0;MQRankSum=1.163;QD=23.94;ReadPosRankSum=-3.382;SOR=0.783	GT:AD:DP:GQ:PL	0:359,0:359:99:0,14953,.	1:1,321:322:99:13242,0,.
chrII	687980	chrII:687980_G/A	G	A	43259.3	.	AC=1;AF=0.5;AN=2;BaseQRankSum=1.328;ClippingRankSum=1.054;DP=742;FS=0.539;MQ=59.95;MQ0=0;MQRankSum=2.064;QD=30.93;ReadPosRankSum=2.094;SOR=0.621	GT:AD:DP:GQ:PL	0:387,0:387:99:0,16394,.	1:0,355:355:99:15837,0,.
chrII	687998	chrII:687998_T/C	T	C	14569.3	.	AC=1;AF=0.5;AN=2;BaseQRankSum=12.165;ClippingRankSum=-2.359;DP=728;FS=0;MQ=59.94;MQ0=0;MQRankSum=-0.957;QD=29.55;ReadPosRankSum=-4;SOR=0.739	GT:AD:DP:GQ:PL	0:379,0:379:99:0,17104,.	1:0,349:349:99:14606,0,.
chrII	688355	chrII:688355_C/T	C	T	57738.2	.	AC=1;AF=0.5;AN=2;BaseQRankSum=-7.324;ClippingRankSum=-0.296;DP=696;FS=0.522;MQ=59.95;MQ0=0;MQRankSum=1.304;QD=26.87;ReadPosRankSum=-3.093;SOR=0.625	GT:AD:DP:GQ:PL	0:365,0:365:99:0,16452,.	1:0,331:331:99:14989,0,.
chrII	688364	chrII:688364_G/A	G	A	60695.2	.	AC=1;AF=0.5;AN=2;BaseQRankSum=-4.029;ClippingRankSum=-0.821;DP=696;FS=0;MQ=59.93;MQ0=0;MQRankSum=-1.157;QD=26.95;ReadPosRankSum=-3.777;SOR=0.692	GT:AD:DP:GQ:PL	0:363,0:363:99:0,16591,.	1:0,333:333:99:15205,0,.
chrII	688475	chrII:688475_G/A	G	A	72082.7	.	AC=1;AF=0.5;AN=2;BaseQRankSum=-1.196;ClippingRankSum=0.174;DP=637;FS=1.962;MQ=59.94;MQ0=0;MQRankSum=-0.985;QD=27.05;ReadPosRankSum=3.732;SOR=0.863	GT:AD:DP:GQ:PL	0:325,0:325:99:0,12969,.	1:0,312:312:99:13902,0,.
chrII	688487	chrII:688487_C/T	C	T	35742.3	.	AC=1;AF=0.5;AN=2;BaseQRankSum=-1.802;ClippingRankSum=-0.157;DP=638;FS=0.547;MQ=59.93;MQ0=0;MQRankSum=0.476;QD=34.16;ReadPosRankSum=0.072;SOR=0.63	GT:AD:DP:GQ:PL	0:325,0:325:99:0,14678,.	1:0,313:313:99:12759,0,.
chrII	688640	chrII:688640_G/A	G	A	51160.2	.	AC=1;AF=0.5;AN=2;BaseQRankSum=0.391;ClippingRankSum=-1.512;DP=701;FS=0.52;MQ=59.92;MQ0=0;MQRankSum=-0.407;QD=27.44;ReadPosRankSum=-0.632;SOR=0.637	GT:AD:DP:GQ:PL	0:357,0:357:99:0,15079,.	1:0,344:344:99:14501,0,.
chrII	688700	chrII:688700_A/T	A	T	53137.2	.	AC=1;AF=0.5;AN=2;BaseQRankSum=-3.696;ClippingRankSum=0.052;DP=648;FS=0;MQ=59.93;MQ0=0;MQRankSum=-1.242;QD=28;ReadPosRankSum=-0.167;SOR=0.734	GT:AD:DP:GQ:PL	0:334,0:334:99:0,14127,.	1:0,314:314:99:13128,0,.
chrII	688949	chrII:688949_T/A	T	A	41887.3	.	AC=1;AF=0.5;AN=2;BaseQRankSum=3.355;ClippingRankSum=-0.153;DP=723;FS=0.537;MQ=59.94;MQ0=0;MQRankSum=0.064;QD=31.41;ReadPosRankSum=6.461;SOR=0.636	GT:AD:DP:GQ:PL	0:386,0:386:99:0,16312,.	1:0,337:337:99:14363,0,.
chrII	689085	chrII:689085_A/C	A	C	45049.7	.	AC=1;AF=0.5;AN=2;BaseQRankSum=-3.864;ClippingRankSum=-0.424;DP=676;FS=1.733;MQ=59.96;MQ0=0;MQRankSum=-0.623;QD=22.22;ReadPosRankSum=-2.532;SOR=0.854	GT:AD:DP:GQ:PL	0:362,0:362:99:0,15057,.	1:0,314:314:99:13086,0,.
chrII	689156	chrII:689156_C/T	C	T	72327.5	.	AC=1;AF=0.5;AN=2;BaseQRankSum=-5.032;ClippingRankSum=0.51;DP=618;FS=0.685;MQ=59.95;MQ0=0;MQRankSum=1.185;QD=28.93;ReadPosRankSum=0.688;SOR=0.604	GT:AD:DP:GQ:PL	0:329,1:330:99:0,13737,.	1:0,288:288:99:11117,0,.
chrII	689867	chrII:689867_G/C	G	C	38395.7	.	AC=1;AF=0.5;AN=2;BaseQRankSum=-6.939;ClippingRankSum=-0.894;DP=593;FS=0;MQ=59.94;MQ0=0;MQRankSum=-0.262;QD=32.37;ReadPosRankSum=-0.351;SOR=0.683	GT:AD:DP:GQ:PL	0:329,0:329:99:0,13375,.	1:0,264:264:99:10231,0,.
chrII	689912	chrII:689912_G/A	G	A	45746.7	.	AC=1;AF=0.5;AN=2;BaseQRankSum=-0.684;ClippingRankSum=0.988;DP=575;FS=0.518;MQ=59.91;MQ0=0;MQRankSum=0.575;QD=24.31;ReadPosRankSum=0.399;SOR=0.735	GT:AD:DP:GQ:PL	0:300,0:300:99:0,12550,.	1:0,275:275:99:11394,0,.
chrII	689996	chrII:689996_A/C	A	C	45012.7	.	AC=1;AF=0.5;AN=2;BaseQRankSum=-1.276;ClippingRankSum=-0.242;DP=682;FS=1.111;MQ=59.94;MQ0=0;MQRankSum=-0.6;QD=30.55;ReadPosRankSum=7.566;SOR=0.813	GT:AD:DP:GQ:PL	0:371,0:371:99:0,15543,.	1:0,311:311:99:13159,0,.
chrII	690123	chrII:690123_T/C	T	C	46849.7	.	AC=1;AF=0.5;AN=2;BaseQRankSum=-1.952;ClippingRankSum=-1.073;DP=674;FS=1.747;MQ=59.95;MQ0=0;MQRankSum=-0.815;QD=26.95;ReadPosRankSum=1.853;SOR=0.547	GT:AD:DP:GQ:PL	0:366,0:366:99:0,15399,.	1:0,308:308:99:12948,0,.
chrII	690313	chrII:690313_T/C	T	C	58853.7	.	AC=1;AF=0.5;AN=2;BaseQRankSum=-0.489;ClippingRankSum=1.525;DP=738;FS=2.425;MQ=59.95;MQ0=0;MQRankSum=-0.504;QD=32.72;ReadPosRankSum=-0.772;SOR=0.71	GT:AD:DP:GQ:PL	0:392,0:392:99:0,16612,.	1:0,346:346:99:15618,0,.
chrII	690330	chrII:690330_G/A	G	A	43244.3	.	AC=1;AF=0.5;AN=2;BaseQRankSum=1.983;ClippingRankSum=1.004;DP=748;FS=2.521;MQ=59.95;MQ0=0;MQRankSum=1.368;QD=36.38;ReadPosRankSum=0.333;SOR=0.824	GT:AD:DP:GQ:PL	0:396,0:396:99:0,17909,.	1:0,352:352:99:14935,0,.
chrII	690583	chrII:690583_G/C	G	C	14604.3	.	AC=1;AF=0.5;AN=2;BaseQRankSum=9.682;ClippingRankSum=0.733;DP=706;FS=6.927;MQ=59.95;MQ0=0;MQRankSum=-2.196;QD=22.21;ReadPosRankSum=-3.091;SOR=0.284	GT:AD:DP:GQ:PL	0:358,0:358:99:0,14885,.	1:0,348:348:99:14641,0,.
chrII	691208	chrII:691208_T/C	T	C	50574.7	.	AC=1;AF=0.5;AN=2;BaseQRankSum=-2.56;ClippingRankSum=1.435;DP=745;FS=1.101;MQ=59.94;MQ0=0;MQRankSum=0.552;QD=34.79;ReadPosRankSum=0.852;SOR=0.771	GT:AD:DP:GQ:PL	0:396,0:396:99:0,16749,.	1:0,349:349:99:14676,0,.
chrII	691367	chrII:691367_C/T	C	T	61059.2	.	AC=1;AF=0.5;AN=2;BaseQRankSum=0.937;ClippingRankSum=-0.921;DP=701;FS=0;MQ=59.93;MQ0=0;MQRankSum=-0.628;QD=28.66;ReadPosRankSum=0.426;SOR=0.692	GT:AD:DP:GQ:PL	0:367,0:367:99:0,15461,.	1:0,334:334:99:14236,0,.
chrII	691485	chrII:691485_G/T	G	T	38184.3	.	AC=1;AF=0.5;AN=2;BaseQRankSum=1.806;ClippingRankSum=-1.703;DP=726;FS=0.558;MQ=59.95;MQ0=0;MQRankSum=-0.319;QD=31.3;ReadPosRankSum=2.994;SOR=0.659	GT:AD:DP:GQ:PL	0:383,0:383:99:0,16162,.	1:0,343:343:99:14309,0,.
chrII	691521	chrII:691521_A/G	A	G	50962.7	.	AC=1;AF=0.5;AN=2;BaseQRankSum=2.709;ClippingRankSum=0.155;DP=725;FS=0;MQ=59.93;MQ0=0;MQRankSum=-0.043;QD=33.11;ReadPosRankSum=2.221;SOR=0.688	GT:AD:DP:GQ:PL	0:388,0:388:99:0,16051,.	1:0,337:337:99:14074,0,.
chrII	691649	chrII:691649_G/A	G	A	57972.2	.	AC=1;AF=0.5;AN=2;BaseQRankSum=-1.645;ClippingRankSum=-1.622;DP=684;FS=1.746;MQ=59.97;MQ0=0;MQRankSum=3.707;QD=26.85;ReadPosRankSum=2.349;SOR=0.842	GT:AD:DP:GQ:PL	0:352,0:352:99:0,14733,.	1:0,332:332:99:13788,0,.
chrII	691707	chrII:691707_G/C	G	C	40800.7	.	AC=1;AF=0.5;AN=2;BaseQRankSum=-2.646;ClippingRankSum=0.781;DP=576;FS=1.766;MQ=59.95;MQ0=0;MQRankSum=0.589;QD=27.53;ReadPosRankSum=-1.509;SOR=0.847	GT:AD:DP:GQ:PL	0:312,0:312:99:0,12745,.	1:0,264:264:99:10861,0,.
chrII	691742	chrII:691742_T/C	T	C	40466.7	.	AC=1;AF=0.5;AN=2;BaseQRankSum=-0.357;ClippingRankSum=-0.622;DP=657;FS=0.519;MQ=59.97;MQ0=0;MQRankSum=-0.562;QD=29.54;ReadPosRankSum=1.221;SOR=0.751	GT:AD:DP:GQ:PL	0:357,0:357:99:0,14792,.	1:0,300:300:99:12439,0,.
chrII	691776	chrII:691776_G/T	G	T	44649.7	.	AC=1;AF=0.5;AN=2;BaseQRankSum=-4.781;ClippingRankSum=-1.216;DP=686;FS=0.523;MQ=59.97;MQ0=0;MQRankSum=-1.189;QD=34.76;ReadPosRankSum=0.555;SOR=0.643	GT:AD:DP:GQ:PL	0:368,0:368:99:0,15529,.	1:1,317:318:99:13175,0,.
chrII	691838	chrII:691838_G/A	G	A	53279.7	.	AC=1;AF=0.5;AN=2;BaseQRankSum=1.275;ClippingRankSum=0.09;DP=675;FS=0;MQ=59.98;MQ0=0;MQRankSum=-0.191;QD=31.21;ReadPosRankSum=4.416;SOR=0.659	GT:AD:DP:GQ:PL	0:369,0:369:99:0,15817,.	1:0,306:306:99:13072,0,.
chrII	691869	chrII:691869_G/A	G	A	59476.7	.	AC=1;AF=0.5;AN=2;BaseQRankSum=0.425;ClippingRankSum=-1.041;DP=696;FS=0;MQ=59.98;MQ0=0;MQRankSum=-1.544;QD=23.24;ReadPosRankSum=-1.218;SOR=0.714	GT:AD:DP:GQ:PL	0:378,0:378:99:0,17113,.	1:0,318:318:99:14463,0,.
chrII	691880	chrII:691880_A/G	A	G	60225.7	.	AC=1;AF=0.5;AN=2;BaseQRankSum=0.166;ClippingRankSum=-1.591;DP=694;FS=0;MQ=59.98;MQ0=0;MQRankSum=0.848;QD=29.28;ReadPosRankSum=-1.339;SOR=0.685	GT:AD:DP:GQ:PL	0:369,0:369:99:0,17139,.	1:0,325:325:99:15174,0,.
chrII	691893	chrII:691893_T/C	T	C	57470.7	.	AC=1;AF=0.5;AN=2;BaseQRankSum=-1.352;ClippingRankSum=-0.415;DP=691;FS=0;MQ=59.98;MQ0=0;MQRankSum=1.3;QD=32.8;ReadPosRankSum=-1.627;SOR=0.675	GT:AD:DP:GQ:PL	0:373,0:373:99:0,16876,.	1:0,318:318:99:14464,0,.
chrII	691937	chrII:691937_C/T	C	T	53368.7	.	AC=1;AF=0.5;AN=2;BaseQRankSum=1.842;ClippingRankSum=-0.991;DP=695;FS=2.456;MQ=59.99;MQ0=0;MQRankSum=-0.107;QD=23.9;ReadPosRankSum=0.744;SOR=0.862	GT:AD:DP:GQ:PL	0:366,0:366:99:0,16643,.	1:0,329:329:99:14939,0,.
chrII	691950	chrII:691950_C/T	C	T	52393.7	.	AC=1;AF=0.5;AN=2;BaseQRankSum=-3.348;ClippingRankSum=-0.141;DP=694;FS=2.467;MQ=59.98;MQ0=0;MQRankSum=0.282;QD=29.63;ReadPosRankSum=2.381;SOR=0.903	GT:AD:DP:GQ:PL	0:364,0:364:99:0,16531,.	1:0,330:330:99:14927,0,.
chrII	692083	chrII:692083_C/A	C	A	84285.5	.	AC=1;AF=0.5;AN=2;BaseQRankSum=-5.489;ClippingRankSum=0.335;DP=707;FS=6.441;MQ=59.93;MQ0=0;MQRankSum=0.736;QD=26.84;ReadPosRankSum=1.28;SOR=1.363	GT:AD:DP:GQ:PL	0:379,2:381:99:0,15922,.	1:0,326:326:99:13755,0,.
chrII	692126	chrII:692126_G/C	G	C	49580.7	.	AC=1;AF=0.5;AN=2;BaseQRankSum=0.451;ClippingRankSum=0.081;DP=704;FS=1.09;MQ=59.94;MQ0=0;MQRankSum=-1.032;QD=31.87;ReadPosRankSum=0.361;SOR=0.779	GT:AD:DP:GQ:PL	0:380,0:380:99:0,16103,.	1:0,324:324:99:13683,0,.
chrII	692195	chrII:692195_A/G	A	G	43440.7	.	AC=1;AF=0.5;AN=2;BaseQRankSum=-4.089;ClippingRankSum=0.566;DP=708;FS=0;MQ=59.92;MQ0=0;MQRankSum=1.71;QD=30.48;ReadPosRankSum=-1.757;SOR=0.654	GT:AD:DP:GQ:PL	0:372,0:372:99:0,15161,.	1:0,336:336:99:13710,0,.
chrII	692366	chrII:692366_A/T	A	T	49721.7	.	AC=1;AF=0.5;AN=2;BaseQRankSum=-1.634;ClippingRankSum=0.633;DP=700;FS=1.11;MQ=59.95;MQ0=0;MQRankSum=-0.598;QD=28.95;ReadPosRankSum=-0.83;SOR=0.63	GT:AD:DP:GQ:PL	0:365,0:365:99:0,15448,.	1:0,335:335:99:14076,0,.
chrII	692680	chrII:692680_C/T	C	T	30493.9	.	AC=1;AF=0.5;AN=2;BaseQRankSum=1.542;ClippingRankSum=-0.87;DP=642;FS=2.719;MQ=59.95;MQ0=0;MQRankSum=-1.069;QD=27.6;ReadPosRankSum=4.298;SOR=0.52	GT:AD:DP:GQ:PL	0:350,0:350:99:0,14644,.	1:0,292:292:99:12313,0,.
chrII	692883	chrII:692883_C/T	C	T	79896.7	.	AC=1;AF=0.5;AN=2;BaseQRankSum=-4.308;ClippingRankSum=-0.504;DP=647;FS=3.798;MQ=59.98;MQ0=0;MQRankSum=-1.221;QD=32.09;ReadPosRankSum=-3.243;SOR=0.792	GT:AD:DP:GQ:PL	0:338,0:338:99:0,13451,.	1:0,309:309:99:13767,0,.
chrII	692889	chrII:692889_C/T	C	T	46014.7	.	AC=1;AF=0.5;AN=2;BaseQRankSum=1.535;ClippingRankSum=-0.839;DP=645;FS=0.517;MQ=59.98;MQ0=0;MQRankSum=-0.961;QD=29.6;ReadPosRankSum=-0.62;SOR=0.751	GT:AD:DP:GQ:PL	0:345,0:345:99:0,15604,.	1:0,300:300:99:12122,0,.
chrII	693069	chrII:693069_A/T	A	T	63031.3	.	AC=1;AF=0.5;AN=2;BaseQRankSum=-13.249;ClippingRankSum=-0.101;DP=712;FS=2.55;MQ=59.93;MQ0=0;MQRankSum=0.818;QD=29.43;ReadPosRankSum=-1.864;SOR=0.52	GT:AD:DP:GQ:PL	0:375,0:375:99:0,15640,.	1:0,337:337:99:13484,0,.
chrII	693391	chrII:693391_G/A	G	A	41208.3	.	AC=1;AF=0.5;AN=2;BaseQRankSum=5.471;ClippingRankSum=0.189;DP=728;FS=1.15;MQ=59.92;MQ0=0;MQRankSum=0.979;QD=24.75;ReadPosRankSum=2.986;SOR=0.802	GT:AD:DP:GQ:PL	0:361,0:361:99:0,15073,.	1:0,367:367:99:15446,0,.
chrII	693469	chrII:693469_C/T	C	T	46797.7	.	AC=1;AF=0.5;AN=2;BaseQRankSum=-1.537;ClippingRankSum=2.031;DP=697;FS=1.103;MQ=59.94;MQ0=0;MQRankSum=-1.585;QD=29.25;ReadPosRankSum=2.559;SOR=0.806	GT:AD:DP:GQ:PL	0:358,0:358:99:0,15217,.	1:0,339:339:99:14301,0,.
chrII	693651	chrII:693651_T/C	T	C	37476.3	.	AC=1;AF=0.5;AN=2;BaseQRankSum=1.682;ClippingRankSum=-0.592;DP=690;FS=0.555;MQ=59.93;MQ0=0;MQRankSum=-0.433;QD=29.77;ReadPosRankSum=1.201;SOR=0.633	GT:AD:DP:GQ:PL	0:357,0:357:99:0,15091,.	1:0,333:333:99:14109,0,.
chrII	693825	chrII:693825_T/A	T	A	54248.2	.	AC=1;AF=0.5;AN=2;BaseQRankSum=6.325;ClippingRankSum=-0.333;DP=700;FS=1.134;MQ=59.91;MQ0=0;MQRankSum=-0.146;QD=26.37;ReadPosRankSum=1.475;SOR=0.818	GT:AD:DP:GQ:PL	0:368,0:368:99:0,14220,.	1:0,332:332:99:13715,0,.
chrII	693923	chrII:693923_T/C	T	C	65688.2	.	AC=1;AF=0.5;AN=2;BaseQRankSum=-0.967;ClippingRankSum=-0.317;DP=725;FS=1.744;MQ=59.9;MQ0=0;MQRankSum=0.426;QD=32.55;ReadPosRankSum=1.447;SOR=0.564	GT:AD:DP:GQ:PL	0:381,0:381:99:0,17466,.	1:0,344:344:99:15761,0,.
chrII	693925	chrII:693925_G/A	G	A	66494.2	.	AC=1;AF=0.5;AN=2;BaseQRankSum=-2.771;ClippingRankSum=0.156;DP=728;FS=1.756;MQ=59.91;MQ0=0;MQRankSum=0.378;QD=26.66;ReadPosRankSum=2.016;SOR=0.55	GT:AD:DP:GQ:PL	0:384,0:384:99:0,17715,.	1:0,344:344:99:16085,0,.
chrII	693928	chrII:693928_C/T	C	T	65857.2	.	AC=1;AF=0.5;AN=2;BaseQRankSum=-8.5;ClippingRankSum=-0.548;DP=726;FS=4.102;MQ=59.92;MQ0=0;MQRankSum=1.875;QD=27.56;ReadPosRankSum=-0.025;SOR=0.478	GT:AD:DP:GQ:PL	0:380,0:380:99:0,17534,.	1:0,346:346:99:15788,0,.
chrII	694124	chrII:694124_G/A	G	A	68407.7	.	AC=1;AF=0.5;AN=2;BaseQRankSum=-2.664;ClippingRankSum=-0.13;DP=718;FS=0.544;MQ=59.96;MQ0=0;MQRankSum=1.681;QD=30.54;ReadPosRankSum=5.037;SOR=0.751	GT:AD:DP:GQ:PL	0:372,0:372:99:0,23561,.	1:0,346:346:99:15614,0,.
chrII	694133	chrII:694133_G/A	G	A	69655.7	.	AC=1;AF=0.5;AN=2;BaseQRankSum=-10.886;ClippingRankSum=1.334;DP=725;FS=0;MQ=59.93;MQ0=0;MQRankSum=-0.642;QD=31.64;ReadPosRankSum=1.516;SOR=0.69	GT:AD:DP:GQ:PL	0:375,0:375:99:0,26060,.	1:0,350:350:99:16306,0,.
chrII	694151	chrII:694151_T/A	T	A	102362	.	AC=1;AF=0.5;AN=2;BaseQRankSum=-1.815;ClippingRankSum=1.26;DP=710;FS=3.643;MQ=59.92;MQ0=0;MQRankSum=-1.417;QD=32.6;ReadPosRankSum=-0.584;SOR=1.087	GT:AD:DP:GQ:PL	0:366,0:366:99:0,14870,.	1:0,344:344:99:15974,0,.
chrII	694153	chrII:694153_T/C	T	C	69693.7	.	AC=1;AF=0.5;AN=2;BaseQRankSum=5.428;ClippingRankSum=0.298;DP=719;FS=0.532;MQ=59.92;MQ0=0;MQRankSum=0.728;QD=28.54;ReadPosRankSum=1.306;SOR=0.617	GT:AD:DP:GQ:PL	0:372,0:372:99:0,25341,.	1:0,347:347:99:15511,0,.
chrII	694443	chrII:694443_A/T	A	T	57116.7	.	AC=1;AF=0.5;AN=2;BaseQRankSum=-1.243;ClippingRankSum=-0.28;DP=582;FS=0;MQ=59.94;MQ0=0;MQRankSum=-0.264;QD=28.38;ReadPosRankSum=2.155;SOR=0.716	GT:AD:DP:GQ:PL	0:335,0:335:99:0,14040,.	1:0,247:247:99:10370,0,.
chrII	694474	chrII:694474_G/A	G	A	9320.26	.	AC=1;AF=0.5;AN=2;BaseQRankSum=7.947;ClippingRankSum=1.399;DP=534;FS=6.024;MQ=59.95;MQ0=0;MQRankSum=1.875;QD=34.35;ReadPosRankSum=-1.237;SOR=1.993	GT:AD:DP:GQ:PL	0:311,0:311:99:0,13040,.	1:0,223:223:99:9357,0,.
chrII	694512	chrII:694512_A/G	A	G	79328.8	.	AC=1;AF=0.5;AN=2;BaseQRankSum=-7.577;ClippingRankSum=-0.88;DP=531;FS=1.789;MQ=59.96;MQ0=0;MQRankSum=0.293;QD=26.02;ReadPosRankSum=-2.746;SOR=0.956	GT:AD:DP:GQ:PL	0:294,0:294:99:0,12367,.	1:0,237:237:99:10055,0,.
chrII	694611	chrII:694611_TA/TAA	TA	TAA	12349.4	.	AC=1;AF=0.5;AN=2;BaseQRankSum=-2.605;ClippingRankSum=-0.817;DP=274;FS=1.174;MQ=59.9;MQ0=0;MQRankSum=-0.153;QD=15.89;ReadPosRankSum=0.022;SOR=0.781	GT:AD:DP:GQ	0:150,9:177:99	1:7,88:97:99
chrII	694669	chrII:694669_G/A	G	A	14298.9	.	AC=1;AF=0.5;AN=2;BaseQRankSum=1.855;ClippingRankSum=-0.855;DP=331;FS=5.507;MQ=59.95;MQ0=0;MQRankSum=1.936;QD=28.79;ReadPosRankSum=-2.086;SOR=0.675	GT:AD:DP:GQ:PL	0:224,0:224:99:0,9261,.	1:0,107:107:99:4552,0,.
chrII	694728	chrII:694728_G/A	G	A	15553.9	.	AC=1;AF=0.5;AN=2;BaseQRankSum=-2.221;ClippingRankSum=1.175;DP=438;FS=20.477;MQ=59.96;MQ0=0;MQRankSum=-1.916;QD=28.17;ReadPosRankSum=1.196;SOR=1.86	GT:AD:DP:GQ:PL	0:262,1:263:99:0,11070,.	1:0,175:175:99:7544,0,.
chrII	694777	chrII:694777_TA/TAA	TA	TAA	18624.2	.	AC=1;AF=0.5;AN=2;BaseQRankSum=-1.894;ClippingRankSum=0.19;DP=381;FS=1.936;MQ=59.94;MQ0=0;MQRankSum=0.721;QD=25.34;ReadPosRankSum=0.098;SOR=0.869	GT:AD:DP:GQ	0:226,0:227:99	1:3,151:154:99
chrII	695368	chrII:695368_T/C	T	C	75691.8	.	AC=1;AF=0.5;AN=2;BaseQRankSum=-3.633;ClippingRankSum=-0.188;DP=655;FS=5.692;MQ=59.9;MQ0=0;MQRankSum=0.079;QD=33.6;ReadPosRankSum=-1.698;SOR=1.174	GT:AD:DP:GQ:PL	0:357,0:357:99:0,14612,.	1:0,298:298:99:12444,0,.
chrII	695575	chrII:695575_T/C	T	C	62451.7	.	AC=1;AF=0.5;AN=2;BaseQRankSum=-1.007;ClippingRankSum=-0.163;DP=694;FS=0.596;MQ=59.92;MQ0=0;MQRankSum=0.868;QD=34.05;ReadPosRankSum=0.486;SOR=0.814	GT:AD:DP:GQ:PL	0:381,1:382:99:0,15964,.	1:0,312:312:99:13255,0,.
chrII	695857	chrII:695857_A/T	A	T	48245.7	.	AC=1;AF=0.5;AN=2;BaseQRankSum=1.701;ClippingRankSum=0.414;DP=706;FS=1.748;MQ=59.96;MQ0=0;MQRankSum=0.131;QD=30.04;ReadPosRankSum=-1.614;SOR=0.832	GT:AD:DP:GQ:PL	0:365,0:365:99:0,15541,.	1:0,341:341:99:14470,0,.
chrII	696541	chrII:696541_T/C	T	C	19803.8	.	AC=1;AF=0.5;AN=2;BaseQRankSum=3.774;ClippingRankSum=0.73;DP=738;FS=0.689;MQ=59.95;MQ0=0;MQRankSum=-1.675;QD=25.09;ReadPosRankSum=0.153;SOR=0.591	GT:AD:DP:GQ:PL	0:389,0:389:99:0,16317,.	1:0,349:349:99:14708,0,.
chrII	696652	chrII:696652_T/C	T	C	61009.2	.	AC=1;AF=0.5;AN=2;BaseQRankSum=4.572;ClippingRankSum=-0.225;DP=698;FS=0;MQ=59.95;MQ0=0;MQRankSum=2.244;QD=32.38;ReadPosRankSum=-0.668;SOR=0.663	GT:AD:DP:GQ:PL	0:373,0:373:99:0,15321,.	1:0,325:325:99:13548,0,.
chrII	696781	chrII:696781_A/G	A	G	57024.2	.	AC=1;AF=0.5;AN=2;BaseQRankSum=1.105;ClippingRankSum=-0.082;DP=731;FS=0;MQ=59.93;MQ0=0;MQRankSum=0.211;QD=27.55;ReadPosRankSum=2.394;SOR=0.647	GT:AD:DP:GQ:PL	0:383,1:384:99:0,16081,.	1:0,347:347:99:14390,0,.
chrII	697043	chrII:697043_T/C	T	C	33583.9	.	AC=1;AF=0.5;AN=2;BaseQRankSum=-0.12;ClippingRankSum=-0.286;DP=676;FS=0;MQ=59.97;MQ0=0;MQRankSum=-0.457;QD=28.47;ReadPosRankSum=0.743;SOR=0.673	GT:AD:DP:GQ:PL	0:349,0:349:99:0,14636,.	1:0,327:327:99:13757,0,.
chrII	697455	chrII:697455_C/T	C	T	83160.3	.	AC=1;AF=0.5;AN=2;BaseQRankSum=-12.743;ClippingRankSum=-0.38;DP=672;FS=2.655;MQ=59.97;MQ0=0;MQRankSum=-0.87;QD=33.81;ReadPosRankSum=-3.975;SOR=0.995	GT:AD:DP:GQ:PL	0:357,0:357:99:0,15145,.	1:0,315:315:99:13263,0,.
chrII	697507	chrII:697507_A/C	A	C	14109.3	.	AC=1;AF=0.5;AN=2;BaseQRankSum=5.83;ClippingRankSum=-0.239;DP=710;FS=0.73;MQ=59.97;MQ0=0;MQRankSum=-0.533;QD=32.37;ReadPosRankSum=-3.182;SOR=0.598	GT:AD:DP:GQ:PL	0:375,0:375:99:0,15482,.	1:0,335:335:99:14146,0,.
chrII	697695	chrII:697695_C/T	C	T	54796.2	.	AC=1;AF=0.5;AN=2;BaseQRankSum=-1.008;ClippingRankSum=-0.252;DP=698;FS=0.525;MQ=59.95;MQ0=0;MQRankSum=-1.754;QD=32.84;ReadPosRankSum=-0.243;SOR=0.632	GT:AD:DP:GQ:PL	0:376,0:376:99:0,15866,.	1:0,322:322:99:13605,0,.
chrII	697900	chrII:697900_T/G	T	G	33062.9	.	AC=1;AF=0.5;AN=2;BaseQRankSum=6.327;ClippingRankSum=-1.443;DP=686;FS=1.198;MQ=59.91;MQ0=0;MQRankSum=1.728;QD=31;ReadPosRankSum=2.574;SOR=0.583	GT:AD:DP:GQ:PL	0:350,0:350:99:0,14573,.	1:0,336:336:99:14318,0,.
chrII	697933	chrII:697933_C/A	C	A	31068.9	.	AC=1;AF=0.5;AN=2;BaseQRankSum=0.808;ClippingRankSum=1.554;DP=674;FS=0.561;MQ=59.93;MQ0=0;MQRankSum=-0.3;QD=35.21;ReadPosRankSum=2.004;SOR=0.738	GT:AD:DP:GQ:PL	0:359,0:359:99:0,14970,.	1:0,315:315:99:12821,0,.
chrII	698052	chrII:698052_CA/C	CA	C	36885.2	.	AC=1;AF=0.5;AN=2;BaseQRankSum=-5.571;ClippingRankSum=-0.358;DP=441;FS=6.898;MQ=59.84;MQ0=0;MQRankSum=-2.542;QD=29.02;ReadPosRankSum=4.077;SOR=1.461	GT:AD:DP:GQ:PL	0:219,0:219:99:0,6644,.	1:0,222:222:99:6961,0,.
chrII	698075	chrII:698075_GAA/GA	GAA	GA	10121.9	.	AC=1;AF=0.5;AN=2;BaseQRankSum=-1.203;ClippingRankSum=-0.361;DP=260;FS=1.183;MQ=59.65;MQ0=0;MQRankSum=-0.025;QD=9.21;ReadPosRankSum=3.558;SOR=0.574	GT:AD:DP:GQ	0:74,14:124:99	1:20,96:136:99
chrII	698208	chrII:698208_C/T	C	T	32020.3	.	AC=1;AF=0.5;AN=2;BaseQRankSum=1.177;ClippingRankSum=1.481;DP=569;FS=0.552;MQ=59.96;MQ0=0;MQRankSum=0.441;QD=30.93;ReadPosRankSum=0.758;SOR=0.654	GT:AD:DP:GQ:PL	0:296,0:296:99:0,12150,.	1:1,272:273:99:11254,0,.
chrII	698343	chrII:698343_GA/G	GA	G	28232.2	.	AC=1;AF=0.5;AN=2;BaseQRankSum=3.833;ClippingRankSum=1.544;DP=606;FS=1.12;MQ=59.92;MQ0=0;MQRankSum=-0.821;QD=26.96;ReadPosRankSum=1.917;SOR=0.793	GT:AD:DP:GQ	0:312,0:313:99	1:0,293:293:99
chrII	698648	chrII:698648_A/T	A	T	82413.7	.	AC=1;AF=0.5;AN=2;BaseQRankSum=-2.685;ClippingRankSum=1.123;DP=695;FS=0;MQ=59.96;MQ0=0;MQRankSum=0.093;QD=29.49;ReadPosRankSum=-0.189;SOR=0.663	GT:AD:DP:GQ:PL	0:354,0:354:99:0,14820,.	1:0,341:341:99:14194,0,.
chrII	698958	chrII:698958_T/C	T	C	38907.3	.	AC=1;AF=0.5;AN=2;BaseQRankSum=1.426;ClippingRankSum=-1.092;DP=727;FS=0.543;MQ=59.95;MQ0=0;MQRankSum=-0.002;QD=33.02;ReadPosRankSum=-0.675;SOR=0.747	GT:AD:DP:GQ:PL	0:374,1:375:99:0,15602,.	1:0,352:352:99:14820,0,.
chrII	699308	chrII:699308_T/C	T	C	34658.7	.	AC=1;AF=0.5;AN=2;BaseQRankSum=10.373;ClippingRankSum=1.694;DP=665;FS=1.794;MQ=59.91;MQ0=0;MQRankSum=-0.816;QD=29.77;ReadPosRankSum=1.794;SOR=0.541	GT:AD:DP:GQ:PL	0:355,0:355:99:0,11617,.	1:0,310:310:99:12206,0,.
chrII	699380	chrII:699380_G/A	G	A	70972.7	.	AC=1;AF=0.5;AN=2;BaseQRankSum=-15.536;ClippingRankSum=0.111;DP=689;FS=3.174;MQ=59.97;MQ0=0;MQRankSum=-0.668;QD=33.65;ReadPosRankSum=-1.06;SOR=1.025	GT:AD:DP:GQ:PL	0:365,0:365:99:0,14940,.	1:0,324:324:99:14965,0,.
chrII	699381	chrII:699381_C/A	C	A	14780.3	.	AC=1;AF=0.5;AN=2;BaseQRankSum=4.219;ClippingRankSum=0.044;DP=691;FS=7.738;MQ=59.97;MQ0=0;MQRankSum=-0.462;QD=30.88;ReadPosRankSum=-1.283;SOR=0.365	GT:AD:DP:GQ:PL	0:366,0:366:99:0,16971,.	1:0,325:325:99:14817,0,.
chrII	699384	chrII:699384_G/A	G	A	14816.3	.	AC=1;AF=0.5;AN=2;BaseQRankSum=3.654;ClippingRankSum=0.947;DP=698;FS=7.601;MQ=59.97;MQ0=0;MQRankSum=0.83;QD=29.89;ReadPosRankSum=-1.463;SOR=0.419	GT:AD:DP:GQ:PL	0:369,0:369:99:0,16838,.	1:0,329:329:99:14853,0,.
chrII	699560	chrII:699560_T/C	T	C	101875	.	AC=1;AF=0.5;AN=2;BaseQRankSum=-7.188;ClippingRankSum=-1.213;DP=704;FS=0;MQ=59.97;MQ0=0;MQRankSum=0.689;QD=28.98;ReadPosRankSum=-2.874;SOR=0.664	GT:AD:DP:GQ:PL	0:378,0:378:99:0,15837,.	1:0,326:326:99:13750,0,.
chrII	699675	chrII:699675_T/C	T	C	39731.3	.	AC=1;AF=0.5;AN=2;BaseQRankSum=-1.74;ClippingRankSum=-1.607;DP=660;FS=0;MQ=59.95;MQ0=0;MQRankSum=0.946;QD=27.79;ReadPosRankSum=-1.964;SOR=0.659	GT:AD:DP:GQ:PL	0:333,0:333:99:0,13432,.	1:1,326:327:99:12885,0,.
chrII	699878	chrII:699878_A/G	A	G	84217.5	.	AC=1;AF=0.5;AN=2;BaseQRankSum=0.714;ClippingRankSum=-1.213;DP=694;FS=2.376;MQ=59.93;MQ0=0;MQRankSum=-0.858;QD=30.49;ReadPosRankSum=0.611;SOR=0.971	GT:AD:DP:GQ:PL	0:356,0:356:99:0,14388,.	1:0,338:338:99:14193,0,.
chrII	700005	chrII:700005_A/G	A	G	82695.5	.	AC=1;AF=0.5;AN=2;BaseQRankSum=-6.036;ClippingRankSum=-0.396;DP=702;FS=0.633;MQ=59.96;MQ0=0;MQRankSum=0.328;QD=29.58;ReadPosRankSum=-0.68;SOR=0.792	GT:AD:DP:GQ:PL	0:357,0:357:99:0,15084,.	1:1,344:345:99:14388,0,.
chrII	700064	chrII:700064_G/C	G	C	25821.7	.	AC=1;AF=0.5;AN=2;BaseQRankSum=2.822;ClippingRankSum=0.87;DP=603;FS=2.892;MQ=59.95;MQ0=0;MQRankSum=0.043;QD=36.14;ReadPosRankSum=1.544;SOR=0.903	GT:AD:DP:GQ:PL	0:342,0:342:99:0,14469,.	1:1,260:261:99:11041,0,.
chrII	700097	chrII:700097_T/C	T	C	59195.7	.	AC=1;AF=0.5;AN=2;BaseQRankSum=-7.159;ClippingRankSum=1.292;DP=522;FS=2.788;MQ=59.93;MQ0=0;MQRankSum=-0.854;QD=30.14;ReadPosRankSum=-3.338;SOR=0.95	GT:AD:DP:GQ:PL	0:315,0:315:99:0,13127,.	1:0,207:207:99:8506,0,.
chrII	700199	chrII:700199_A/T	A	T	64009.3	.	AC=1;AF=0.5;AN=2;BaseQRankSum=-1.799;ClippingRankSum=-1.121;DP=442;FS=2.523;MQ=59.93;MQ0=0;MQRankSum=0.298;QD=31.74;ReadPosRankSum=-0.276;SOR=1.119	GT:AD:DP:GQ:PL	0:246,0:246:99:0,10238,.	1:0,196:196:99:8911,0,.
chrII	700223	chrII:700223_G/C	G	C	35391.7	.	AC=1;AF=0.5;AN=2;BaseQRankSum=-2.895;ClippingRankSum=1.023;DP=465;FS=5.309;MQ=59.91;MQ0=0;MQRankSum=0.666;QD=32.97;ReadPosRankSum=-3.089;SOR=1.134	GT:AD:DP:GQ:PL	0:258,0:258:99:0,12029,.	1:0,207:207:99:8486,0,.
chrII	700246	chrII:700246_T/C	T	C	56917.3	.	AC=1;AF=0.5;AN=2;BaseQRankSum=-2.461;ClippingRankSum=1.119;DP=477;FS=0;MQ=59.94;MQ0=0;MQRankSum=0.241;QD=34.93;ReadPosRankSum=2.438;SOR=0.693	GT:AD:DP:GQ:PL	0:264,0:264:99:0,10880,.	1:0,213:213:99:9600,0,.
chrII	700335	chrII:700335_C/CATATATATAT	C	CATATATATAT	5734.12	.	AC=1;AF=0.5;AN=2;BaseQRankSum=-2.447;ClippingRankSum=-1.892;DP=238;FS=4.024;MQ=59.81;MQ0=0;MQRankSum=0.26;QD=19.57;ReadPosRankSum=-5.341;SOR=1.25	GT:AD:DP:GQ	0:229,0:229:99	1:0,9:9:99
chrII	700349	chrII:700349_C/T	C	T	13789.8	.	AC=1;AF=0.5;AN=2;BaseQRankSum=-3.524;ClippingRankSum=-0.494;DP=261;FS=10.642;MQ=59.8;MQ0=0;MQRankSum=0.856;QD=14.78;ReadPosRankSum=-5.768;SOR=1.228	GT:AD:DP:GQ:PL	0:246,0:246:99:0,10185,.	1:0,15:15:99:637,0,.
chrII	700423	chrII:700423_T/C	T	C	58273.3	.	AC=1;AF=0.5;AN=2;BaseQRankSum=-4.551;ClippingRankSum=-1.715;DP=401;FS=1.817;MQ=59.9;MQ0=0;MQRankSum=-0.027;QD=28.98;ReadPosRankSum=1.283;SOR=0.464	GT:AD:DP:GQ:PL	0:258,0:258:99:0,10084,.	1:0,143:143:99:5995,0,.
chrII	700682	chrII:700682_G/A	G	A	38128.3	.	AC=1;AF=0.5;AN=2;BaseQRankSum=-1.65;ClippingRankSum=-0.09;DP=673;FS=2.544;MQ=59.93;MQ0=0;MQRankSum=-0.314;QD=28.48;ReadPosRankSum=0.507;SOR=0.527	GT:AD:DP:GQ:PL	0:369,0:369:99:0,15035,.	1:0,304:304:99:12330,0,.
chrII	700715	chrII:700715_C/T	C	T	33135.9	.	AC=1;AF=0.5;AN=2;BaseQRankSum=6.908;ClippingRankSum=0.295;DP=684;FS=2.716;MQ=59.93;MQ0=0;MQRankSum=0.172;QD=31.32;ReadPosRankSum=2.252;SOR=0.501	GT:AD:DP:GQ:PL	0:357,0:357:99:0,16013,.	1:0,327:327:99:13496,0,.
chrII	700736	chrII:700736_G/A	G	A	48451.3	.	AC=1;AF=0.5;AN=2;BaseQRankSum=0.276;ClippingRankSum=0.088;DP=693;FS=0.534;MQ=59.93;MQ0=0;MQRankSum=-0.654;QD=31.85;ReadPosRankSum=2.223;SOR=0.733	GT:AD:DP:GQ:PL	0:361,0:361:99:0,15008,.	1:0,332:332:99:14769,0,.
chrII	705106	chrII:705106_A/T	A	T	13720.3	.	AC=1;AF=0.5;AN=2;BaseQRankSum=2.193;ClippingRankSum=0.36;DP=667;FS=3.958;MQ=59.88;MQ0=0;MQRankSum=1.122;QD=30.56;ReadPosRankSum=3.407;SOR=0.664	GT:AD:DP:GQ:PL	0:334,0:334:99:0,14041,.	1:0,333:333:99:13757,0,.
chrII	707848	chrII:707848_C/T	C	T	21396.5	.	AC=1;AF=0.5;AN=2;BaseQRankSum=6.981;ClippingRankSum=0.531;DP=735;FS=2.273;MQ=59.91;MQ0=0;MQRankSum=0.293;QD=28.74;ReadPosRankSum=-0.196;SOR=0.761	GT:AD:DP:GQ:PL	0:384,0:384:99:0,16178,.	1:0,351:351:99:14881,0,.
chrII	708909	chrII:708909_A/G	A	G	62177.8	.	AC=1;AF=0.5;AN=2;BaseQRankSum=-3.596;ClippingRankSum=0.275;DP=687;FS=1.313;MQ=59.87;MQ0=0;MQRankSum=2.31;QD=32.12;ReadPosRankSum=-2.697;SOR=0.906	GT:AD:DP:GQ:PL	0:361,0:361:99:0,14994,.	1:0,326:326:99:13662,0,.
chrII	708952	chrII:708952_T/C	T	C	65557.3	.	AC=1;AF=0.5;AN=2;BaseQRankSum=-7.941;ClippingRankSum=-0.299;DP=704;FS=0;MQ=59.86;MQ0=0;MQRankSum=0.258;QD=25.9;ReadPosRankSum=1.656;SOR=0.654	GT:AD:DP:GQ:PL	0:360,0:360:99:0,14907,.	1:0,344:344:99:14363,0,.
chrII	710109	chrII:710109_A/G	A	G	80465.3	.	AC=1;AF=0.5;AN=2;BaseQRankSum=-1.096;ClippingRankSum=0.552;DP=696;FS=0;MQ=59.92;MQ0=0;MQRankSum=1.71;QD=28.6;ReadPosRankSum=3.409;SOR=0.737	GT:AD:DP:GQ:PL	0:374,0:374:99:0,14820,.	1:0,322:322:99:13074,0,.
chrII	712303	chrII:712303_A/G	A	G	13657.3	.	AC=1;AF=0.5;AN=2;BaseQRankSum=7.554;ClippingRankSum=0.134;DP=695;FS=4.398;MQ=59.97;MQ0=0;MQRankSum=0.29;QD=26.66;ReadPosRankSum=-1.254;SOR=0.66	GT:AD:DP:GQ:PL	0:369,0:369:99:0,15398,.	1:0,326:326:99:13694,0,.
chrII	712783	chrII:712783_ACTAATATATAGG/A	ACTAATATATAGG	A	16532.9	.	AC=1;AF=0.5;AN=2;BaseQRankSum=-0.54;ClippingRankSum=1.052;DP=309;FS=4.802;MQ=59.04;MQ0=0;MQRankSum=-6.604;QD=13.75;ReadPosRankSum=5.781;SOR=0.593	GT:AD:DP:GQ	0:151,0:151:99	1:0,158:158:99
chrII	712962	chrII:712962_G/A	G	A	14864.3	.	AC=1;AF=0.5;AN=2;BaseQRankSum=8.155;ClippingRankSum=-3.005;DP=734;FS=1.76;MQ=59.94;MQ0=0;MQRankSum=-1.37;QD=28.3;ReadPosRankSum=0.215;SOR=0.537	GT:AD:DP:GQ:PL	0:379,0:379:99:0,15810,.	1:0,355:355:99:14901,0,.
chrII	716391	chrII:716391_A/C	A	C	17016.5	.	AC=1;AF=0.5;AN=2;BaseQRankSum=4.357;ClippingRankSum=0.852;DP=681;FS=7.39;MQ=59.92;MQ0=0;MQRankSum=1.531;QD=25.85;ReadPosRankSum=0.16;SOR=0.513	GT:AD:DP:GQ:PL	0:367,0:367:99:0,15311,.	1:0,314:314:99:13176,0,.
chrII	716467	chrII:716467_C/T	C	T	91712.3	.	AC=1;AF=0.5;AN=2;BaseQRankSum=-6.346;ClippingRankSum=0.613;DP=701;FS=0.741;MQ=59.92;MQ0=0;MQRankSum=3.448;QD=32.18;ReadPosRankSum=4.692;SOR=0.589	GT:AD:DP:GQ:PL	0:370,0:370:99:0,16801,.	1:0,331:331:99:14945,0,.
chrII	716483	chrII:716483_G/A	G	A	90484.3	.	AC=1;AF=0.5;AN=2;BaseQRankSum=-7.291;ClippingRankSum=-0.789;DP=717;FS=0;MQ=59.93;MQ0=0;MQRankSum=0.844;QD=31.88;ReadPosRankSum=3.623;SOR=0.742	GT:AD:DP:GQ:PL	0:377,0:377:99:0,17074,.	1:0,340:340:99:15127,0,.
chrII	716927	chrII:716927_T/C	T	C	88331.3	.	AC=1;AF=0.5;AN=2;BaseQRankSum=-6.215;ClippingRankSum=1.219;DP=678;FS=2.888;MQ=59.89;MQ0=0;MQRankSum=0.958;QD=32.96;ReadPosRankSum=4.846;SOR=0.48	GT:AD:DP:GQ:PL	0:331,0:331:99:0,13817,.	1:0,347:347:99:14512,0,.
chrII	717833	chrII:717833_A/G	A	G	23088.8	.	AC=1;AF=0.5;AN=2;BaseQRankSum=10.413;ClippingRankSum=0.391;DP=697;FS=0.616;MQ=59.94;MQ0=0;MQRankSum=-0.267;QD=29.03;ReadPosRankSum=3.483;SOR=0.649	GT:AD:DP:GQ:PL	0:351,0:351:99:0,13388,.	1:0,346:346:99:14224,0,.
chrII	718018	chrII:718018_T/A	T	A	14663.3	.	AC=1;AF=0.5;AN=2;BaseQRankSum=3.596;ClippingRankSum=-0.827;DP=707;FS=12.061;MQ=59.94;MQ0=0;MQRankSum=0.759;QD=26.65;ReadPosRankSum=-5.08;SOR=0.706	GT:AD:DP:GQ:PL	0:361,0:361:99:0,15335,.	1:0,346:346:99:14700,0,.
chrII	720641	chrII:720641_CT/CTT	CT	CTT	31242.4	.	AC=1;AF=0.5;AN=2;BaseQRankSum=-0.18;ClippingRankSum=1.248;DP=542;FS=0.515;MQ=59.93;MQ0=0;MQRankSum=-0.055;QD=17.9;ReadPosRankSum=-1;SOR=0.746	GT:AD:DP:GQ	0:265,5:286:99	1:21,230:256:99
chrII	721088	chrII:721088_C/T	C	T	107816	.	AC=1;AF=0.5;AN=2;BaseQRankSum=-4.413;ClippingRankSum=-0.444;DP=710;FS=0;MQ=59.9;MQ0=0;MQRankSum=1.766;QD=28.73;ReadPosRankSum=-1.793;SOR=0.713	GT:AD:DP:GQ:PL	0:360,0:360:99:0,15123,.	1:1,349:350:99:14624,0,.
chrII	722169	chrII:722169_G/A	G	A	23928.7	.	AC=1;AF=0.5;AN=2;BaseQRankSum=2.264;ClippingRankSum=1.299;DP=678;FS=2.162;MQ=59.96;MQ0=0;MQRankSum=-1.35;QD=27.81;ReadPosRankSum=3.678;SOR=0.526	GT:AD:DP:GQ:PL	0:358,0:358:99:0,14935,.	1:0,320:320:99:13355,0,.
chrII	722533	chrII:722533_C/T	C	T	88270.3	.	AC=1;AF=0.5;AN=2;BaseQRankSum=-6.079;ClippingRankSum=-0.226;DP=681;FS=15.775;MQ=59.96;MQ0=0;MQRankSum=-0.289;QD=36.59;ReadPosRankSum=2.993;SOR=1.747	GT:AD:DP:GQ:PL	0:348,0:348:99:0,14673,.	1:0,333:333:99:14159,0,.
chrII	722589	chrII:722589_C/T	C	T	112583	.	AC=1;AF=0.5;AN=2;BaseQRankSum=-10.441;ClippingRankSum=-2.159;DP=706;FS=4.326;MQ=59.95;MQ0=0;MQRankSum=-0.169;QD=29.63;ReadPosRankSum=-4.419;SOR=1.097	GT:AD:DP:GQ:PL	0:368,0:368:99:0,15253,.	1:0,338:338:99:13831,0,.
chrII	723175	chrII:723175_G/C	G	C	109270	.	AC=1;AF=0.5;AN=2;BaseQRankSum=-3.75;ClippingRankSum=0.68;DP=704;FS=2.94;MQ=59.98;MQ0=0;MQRankSum=0.177;QD=34.31;ReadPosRankSum=1.222;SOR=0.899	GT:AD:DP:GQ:PL	0:384,0:384:99:0,15948,.	1:0,320:320:99:13214,0,.
chrII	723281	chrII:723281_G/A	G	A	11682.3	.	AC=1;AF=0.5;AN=2;BaseQRankSum=6.907;ClippingRankSum=-0.734;DP=605;FS=0.891;MQ=59.96;MQ0=0;MQRankSum=1.457;QD=30.28;ReadPosRankSum=-0.27;SOR=0.56	GT:AD:DP:GQ:PL	0:325,0:325:99:0,13749,.	1:0,280:280:99:11719,0,.
chrII	723663	chrII:723663_CAAAAA/CAAAAAA	CAAAAA	CAAAAAA	35063.4	.	AC=1;AF=0.5;AN=2;BaseQRankSum=-0.741;ClippingRankSum=-1.594;DP=332;FS=0.567;MQ=59.78;MQ0=0;MQRankSum=-0.904;QD=18.19;ReadPosRankSum=-0.785;SOR=0.774	GT:AD:DP:GQ	1:46,109:160:99	0:125,13:172:99
chrII	724613	chrII:724613_T/G	T	G	92101.5	.	AC=1;AF=0.5;AN=2;BaseQRankSum=-6.85;ClippingRankSum=0.944;DP=666;FS=4.696;MQ=59.91;MQ0=0;MQRankSum=-1.375;QD=27.54;ReadPosRankSum=1.214;SOR=1.126	GT:AD:DP:GQ:PL	0:351,0:351:99:0,14600,.	1:0,315:315:99:13228,0,.
chrII	725168	chrII:725168_A/G	A	G	102326	.	AC=1;AF=0.5;AN=2;BaseQRankSum=-8.521;ClippingRankSum=0.187;DP=651;FS=5.946;MQ=59.93;MQ0=0;MQRankSum=0.725;QD=28.97;ReadPosRankSum=-0.19;SOR=0.849	GT:AD:DP:GQ:PL	0:329,0:329:99:0,13825,.	1:0,322:322:99:13444,0,.
chrII	732123	chrII:732123_C/T	C	T	75759.5	.	AC=1;AF=0.5;AN=2;BaseQRankSum=-5.8;ClippingRankSum=-0.134;DP=693;FS=0.705;MQ=59.94;MQ0=0;MQRankSum=0.915;QD=36.89;ReadPosRankSum=-1.304;SOR=0.8	GT:AD:DP:GQ:PL	0:342,0:342:99:0,14501,.	1:0,351:351:99:14677,0,.
chrII	734445	chrII:734445_A/G	A	G	39269.3	.	AC=1;AF=0.5;AN=2;BaseQRankSum=0.913;ClippingRankSum=-0.946;DP=672;FS=1.138;MQ=59.94;MQ0=0;MQRankSum=0.73;QD=27.87;ReadPosRankSum=0.314;SOR=0.602	GT:AD:DP:GQ:PL	0:357,0:357:99:0,15142,.	1:0,315:315:99:13337,0,.
chrII	734586	chrII:734586_C/T	C	T	13306.3	.	AC=1;AF=0.5;AN=2;BaseQRankSum=6.857;ClippingRankSum=-0.354;DP=686;FS=0;MQ=59.93;MQ0=0;MQRankSum=-2.942;QD=27.87;ReadPosRankSum=-4.476;SOR=0.706	GT:AD:DP:GQ:PL	0:357,0:357:99:0,14562,.	1:0,329:329:99:13343,0,.
chrII	734729	chrII:734729_CT/C	CT	C	28614.9	.	AC=1;AF=0.5;AN=2;BaseQRankSum=3.575;ClippingRankSum=-0.628;DP=687;FS=0;MQ=59.92;MQ0=0;MQRankSum=-1.739;QD=30.31;ReadPosRankSum=1.068;SOR=0.68	GT:AD:DP:GQ:PL	0:367,1:368:99:0,11952,.	1:0,319:319:99:10424,0,.
chrII	734775	chrII:734775_G/A	G	A	91497.7	.	AC=1;AF=0.5;AN=2;BaseQRankSum=-3.396;ClippingRankSum=-1.774;DP=718;FS=1.347;MQ=59.91;MQ0=0;MQRankSum=0.024;QD=25.02;ReadPosRankSum=-0.753;SOR=0.826	GT:AD:DP:GQ:PL	0:381,0:381:99:0,15977,.	1:0,337:337:99:14388,0,.
chrII	737571	chrII:737571_T/A	T	A	23344.8	.	AC=1;AF=0.5;AN=2;BaseQRankSum=6.136;ClippingRankSum=-1.269;DP=688;FS=1.318;MQ=59.95;MQ0=0;MQRankSum=0.318;QD=33.96;ReadPosRankSum=0.059;SOR=0.836	GT:AD:DP:GQ:PL	0:357,0:357:99:0,14962,.	1:0,331:331:99:14001,0,.
chrII	739892	chrII:739892_T/G	T	G	89162.3	.	AC=1;AF=0.5;AN=2;BaseQRankSum=-5.034;ClippingRankSum=0.007;DP=714;FS=2.708;MQ=59.96;MQ0=0;MQRankSum=-0.776;QD=27.68;ReadPosRankSum=3.029;SOR=1.012	GT:AD:DP:GQ:PL	0:373,0:373:99:0,15387,.	1:0,341:341:99:14387,0,.
chrII	740827	chrII:740827_G/A	G	A	49670.7	.	AC=1;AF=0.5;AN=2;BaseQRankSum=-0.409;ClippingRankSum=-0.443;DP=660;FS=0.53;MQ=59.94;MQ0=0;MQRankSum=2.316;QD=32.12;ReadPosRankSum=4.615;SOR=0.747	GT:AD:DP:GQ:PL	0:343,0:343:99:0,14332,.	1:0,317:317:99:13137,0,.
chrII	741554	chrII:741554_A/G	A	G	12668.3	.	AC=1;AF=0.5;AN=2;BaseQRankSum=3.981;ClippingRankSum=-0.398;DP=668;FS=1.909;MQ=59.94;MQ0=0;MQRankSum=-0.474;QD=33.92;ReadPosRankSum=0.381;SOR=0.574	GT:AD:DP:GQ:PL	0:360,1:361:99:0,15041,.	1:0,307:307:99:12705,0,.
chrII	742620	chrII:742620_A/C	A	C	18207.5	.	AC=1;AF=0.5;AN=2;BaseQRankSum=4.2;ClippingRankSum=-1.718;DP=696;FS=0;MQ=59.92;MQ0=0;MQRankSum=-0.356;QD=34.28;ReadPosRankSum=-0.136;SOR=0.713	GT:AD:DP:GQ:PL	0:367,0:367:99:0,15389,.	1:0,329:329:99:15064,0,.
chrII	742623	chrII:742623_T/C	T	C	13798.3	.	AC=1;AF=0.5;AN=2;BaseQRankSum=4.343;ClippingRankSum=-0.818;DP=694;FS=1.828;MQ=59.92;MQ0=0;MQRankSum=0.216;QD=33.04;ReadPosRankSum=-1.599;SOR=0.497	GT:AD:DP:GQ:PL	0:367,0:367:99:0,16682,.	1:0,327:327:99:13835,0,.
chrII	742721	chrII:742721_C/G	C	G	112343	.	AC=1;AF=0.5;AN=2;BaseQRankSum=-6.505;ClippingRankSum=0.969;DP=678;FS=12.748;MQ=59.92;MQ0=0;MQRankSum=0.249;QD=31.24;ReadPosRankSum=-6.734;SOR=1.477	GT:AD:DP:GQ:PL	0:355,0:355:99:0,15067,.	1:0,323:323:99:13791,0,.
chrII	744063	chrII:744063_G/A	G	A	89223.5	.	AC=1;AF=0.5;AN=2;BaseQRankSum=-5.668;ClippingRankSum=-0.145;DP=677;FS=4.253;MQ=59.93;MQ0=0;MQRankSum=0.579;QD=31.19;ReadPosRankSum=2.136;SOR=1.043	GT:AD:DP:GQ:PL	0:363,0:363:99:0,15142,.	1:0,314:314:99:12977,0,.
chrII	744147	chrII:744147_G/C	G	C	20117.5	.	AC=1;AF=0.5;AN=2;BaseQRankSum=5.004;ClippingRankSum=-0.337;DP=671;FS=2.407;MQ=59.93;MQ0=0;MQRankSum=1.275;QD=30.19;ReadPosRankSum=-3.039;SOR=0.681	GT:AD:DP:GQ:PL	0:346,0:346:99:0,14281,.	1:0,325:325:99:13674,0,.
chrII	744342	chrII:744342_C/T	C	T	86747.7	.	AC=1;AF=0.5;AN=2;BaseQRankSum=-2.358;ClippingRankSum=-0.334;DP=715;FS=3.8;MQ=59.94;MQ0=0;MQRankSum=1.573;QD=27.63;ReadPosRankSum=-3.187;SOR=0.985	GT:AD:DP:GQ:PL	0:364,0:364:99:0,16395,.	1:0,351:351:99:14432,0,.
chrII	744356	chrII:744356_A/C	A	C	114583	.	AC=1;AF=0.5;AN=2;BaseQRankSum=-5.986;ClippingRankSum=1.001;DP=692;FS=4.194;MQ=59.94;MQ0=0;MQRankSum=1.05;QD=32.35;ReadPosRankSum=2.156;SOR=1.013	GT:AD:DP:GQ:PL	0:357,0:357:99:0,14616,.	1:1,334:335:99:15067,0,.
chrII	744516	chrII:744516_A/G	A	G	61017.7	.	AC=1;AF=0.5;AN=2;BaseQRankSum=0.671;ClippingRankSum=-0.534;DP=699;FS=0.536;MQ=59.93;MQ0=0;MQRankSum=-0.172;QD=36.35;ReadPosRankSum=0.36;SOR=0.771	GT:AD:DP:GQ:PL	0:365,0:365:99:0,16722,.	1:0,334:334:99:14153,0,.
chrII	744519	chrII:744519_A/G	A	G	98685.3	.	AC=1;AF=0.5;AN=2;BaseQRankSum=-9.624;ClippingRankSum=0.461;DP=709;FS=0.78;MQ=59.94;MQ0=0;MQRankSum=2.514;QD=32.44;ReadPosRankSum=0.341;SOR=0.89	GT:AD:DP:GQ:PL	0:371,0:371:99:0,15435,.	1:0,338:338:99:15229,0,.
chrII	744640	chrII:744640_A/T	A	T	87371.5	.	AC=1;AF=0.5;AN=2;BaseQRankSum=-7.486;ClippingRankSum=-0.35;DP=683;FS=0.678;MQ=59.9;MQ0=0;MQRankSum=-0.325;QD=29.15;ReadPosRankSum=3.608;SOR=0.58	GT:AD:DP:GQ:PL	0:364,0:364:99:0,14802,.	1:1,318:319:99:12606,0,.
chrII	744718	chrII:744718_GTT/GT	GTT	GT	49894.6	.	AC=1;AF=0.5;AN=2;BaseQRankSum=-2.028;ClippingRankSum=-0.649;DP=629;FS=2.162;MQ=59.91;MQ0=0;MQRankSum=-0.618;QD=22.3;ReadPosRankSum=0.826;SOR=0.515	GT:AD:DP:GQ	0:305,18:324:99	1:10,291:305:99
chrII	744816	chrII:744816_C/T	C	T	104347	.	AC=1;AF=0.5;AN=2;BaseQRankSum=-3.774;ClippingRankSum=0.849;DP=733;FS=2.208;MQ=59.92;MQ0=0;MQRankSum=1.279;QD=31.99;ReadPosRankSum=0.895;SOR=0.945	GT:AD:DP:GQ:PL	0:381,0:381:99:0,17490,.	1:0,352:352:99:16084,0,.
chrII	744823	chrII:744823_G/A	G	A	105885	.	AC=1;AF=0.5;AN=2;BaseQRankSum=-4.029;ClippingRankSum=0.564;DP=721;FS=3.15;MQ=59.91;MQ0=0;MQRankSum=-0.141;QD=31.91;ReadPosRankSum=0.424;SOR=1.013	GT:AD:DP:GQ:PL	0:379,0:379:99:0,17363,.	1:0,342:342:99:15578,0,.
chrII	745190	chrII:745190_G/A	G	A	119792	.	AC=1;AF=0.5;AN=2;BaseQRankSum=-2.282;ClippingRankSum=-0.07;DP=698;FS=3.874;MQ=59.95;MQ0=0;MQRankSum=1.205;QD=33.13;ReadPosRankSum=1.056;SOR=1.085	GT:AD:DP:GQ:PL	0:362,0:362:99:0,15130,.	1:0,336:336:99:15382,0,.
chrII	745192	chrII:745192_C/G	C	G	95723.8	.	AC=1;AF=0.5;AN=2;BaseQRankSum=-2.856;ClippingRankSum=0.3;DP=702;FS=1.365;MQ=59.95;MQ0=0;MQRankSum=0.186;QD=26.32;ReadPosRankSum=2.055;SOR=0.839	GT:AD:DP:GQ:PL	0:365,0:365:99:0,21969,.	1:0,337:337:99:14308,0,.
chrII	745280	chrII:745280_C/A	C	A	93733.8	.	AC=1;AF=0.5;AN=2;BaseQRankSum=2.94;ClippingRankSum=1.554;DP=692;FS=3.926;MQ=59.95;MQ0=0;MQRankSum=-0.957;QD=30.33;ReadPosRankSum=3.118;SOR=0.987	GT:AD:DP:GQ:PL	0:380,0:380:99:0,15843,.	1:0,312:312:99:13055,0,.
chrII	745349	chrII:745349_G/C	G	C	92610.3	.	AC=1;AF=0.5;AN=2;BaseQRankSum=-8.52;ClippingRankSum=1.403;DP=693;FS=0;MQ=59.95;MQ0=0;MQRankSum=1.474;QD=36.25;ReadPosRankSum=7.489;SOR=0.671	GT:AD:DP:GQ:PL	0:366,0:366:99:0,15279,.	1:0,327:327:99:13540,0,.
chrII	745793	chrII:745793_G/A	G	A	94450.3	.	AC=1;AF=0.5;AN=2;BaseQRankSum=-0.844;ClippingRankSum=-0.733;DP=693;FS=9.191;MQ=59.97;MQ0=0;MQRankSum=0.369;QD=28.97;ReadPosRankSum=-2.249;SOR=1.603	GT:AD:DP:GQ:PL	0:352,0:352:99:0,14781,.	1:0,341:341:99:14492,0,.
chrII	746171	chrII:746171_G/A	G	A	76329.9	.	AC=1;AF=0.5;AN=2;BaseQRankSum=-5.65;ClippingRankSum=-0.081;DP=723;FS=1.952;MQ=59.97;MQ0=0;MQRankSum=-1.229;QD=30.81;ReadPosRankSum=-2.307;SOR=0.885	GT:AD:DP:GQ:PL	0:371,0:371:99:0,15662,.	1:0,352:352:99:14701,0,.
chrII	746478	chrII:746478_G/A	G	A	91112.7	.	AC=1;AF=0.5;AN=2;BaseQRankSum=-5.516;ClippingRankSum=1.364;DP=696;FS=6.116;MQ=59.86;MQ0=0;MQRankSum=1.233;QD=31.99;ReadPosRankSum=3.713;SOR=1.082	GT:AD:DP:GQ:PL	0:355,1:356:99:0,15168,.	1:0,340:340:99:14435,0,.
chrII	746514	chrII:746514_C/T	C	T	80082.3	.	AC=1;AF=0.5;AN=2;BaseQRankSum=-5.214;ClippingRankSum=0.317;DP=717;FS=3.405;MQ=59.94;MQ0=0;MQRankSum=-0.85;QD=29.21;ReadPosRankSum=-0.886;SOR=0.956	GT:AD:DP:GQ:PL	0:380,0:380:99:0,16118,.	1:0,337:337:99:14229,0,.
chrII	746573	chrII:746573_C/T	C	T	13674.3	.	AC=1;AF=0.5;AN=2;BaseQRankSum=2.705;ClippingRankSum=1.702;DP=698;FS=0.902;MQ=59.92;MQ0=0;MQRankSum=1.474;QD=33.07;ReadPosRankSum=-1.623;SOR=0.731	GT:AD:DP:GQ:PL	0:372,0:372:99:0,16768,.	1:0,326:326:99:13711,0,.
chrII	746583	chrII:746583_C/T	C	T	79893.3	.	AC=1;AF=0.5;AN=2;BaseQRankSum=-2.952;ClippingRankSum=-0.591;DP=708;FS=3.407;MQ=59.92;MQ0=0;MQRankSum=2.194;QD=31.18;ReadPosRankSum=-1.738;SOR=0.676	GT:AD:DP:GQ:PL	0:372,0:372:99:0,15732,.	1:0,336:336:99:14998,0,.
chrII	746619	chrII:746619_C/T	C	T	80570.3	.	AC=1;AF=0.5;AN=2;BaseQRankSum=-1.211;ClippingRankSum=0.467;DP=704;FS=2.614;MQ=59.93;MQ0=0;MQRankSum=0.57;QD=26.15;ReadPosRankSum=3.643;SOR=0.903	GT:AD:DP:GQ:PL	0:360,0:360:99:0,15268,.	1:0,344:344:99:14770,0,.
chrII	747177	chrII:747177_A/T	A	T	70746.7	.	AC=1;AF=0.5;AN=2;BaseQRankSum=-2.925;ClippingRankSum=-0.999;DP=688;FS=0.56;MQ=59.93;MQ0=0;MQRankSum=1.345;QD=27.47;ReadPosRankSum=2.06;SOR=0.738	GT:AD:DP:GQ:PL	0:354,0:354:99:0,14417,.	1:0,334:334:99:13645,0,.
chrII	747212	chrII:747212_C/T	C	T	14555.3	.	AC=1;AF=0.5;AN=2;BaseQRankSum=11.108;ClippingRankSum=0.614;DP=716;FS=2.891;MQ=59.94;MQ0=0;MQRankSum=0.319;QD=24.75;ReadPosRankSum=-2.327;SOR=0.701	GT:AD:DP:GQ:PL	0:369,0:369:99:0,15438,.	1:0,347:347:99:14592,0,.
chrII	747841	chrII:747841_GT/G	GT	G	63099.7	.	AC=1;AF=0.5;AN=2;BaseQRankSum=-1.324;ClippingRankSum=-1.723;DP=698;FS=2.04;MQ=59.98;MQ0=0;MQRankSum=0.429;QD=34.5;ReadPosRankSum=0.776;SOR=0.874	GT:AD:DP:GQ:PL	0:374,0:374:99:0,13992,.	1:0,324:324:99:12123,0,.
chrII	747926	chrII:747926_G/GA	G	GA	11898.5	.	AC=1;AF=0.5;AN=2;BaseQRankSum=2.608;ClippingRankSum=0.368;DP=658;FS=0.7;MQ=59.97;MQ0=0;MQRankSum=0.374;QD=29.9;ReadPosRankSum=-4.672;SOR=0.638	GT:AD:DP:GQ	0:341,0:341:99	1:0,316:317:99
chrII	748042	chrII:748042_A/G	A	G	42381.2	.	AC=1;AF=0.5;AN=2;BaseQRankSum=7.29;ClippingRankSum=-1.16;DP=628;FS=0;MQ=59.94;MQ0=0;MQRankSum=-0.053;QD=33.67;ReadPosRankSum=0.575;SOR=0.703	GT:AD:DP:GQ:PL	0:334,0:334:99:0,14808,.	1:0,294:294:99:11979,0,.
chrII	748066	chrII:748066_T/C	T	C	76515.7	.	AC=1;AF=0.5;AN=2;BaseQRankSum=-4.436;ClippingRankSum=-1.656;DP=636;FS=0.574;MQ=59.91;MQ0=0;MQRankSum=-0.033;QD=31.19;ReadPosRankSum=-1.772;SOR=0.619	GT:AD:DP:GQ:PL	0:332,0:332:99:0,13930,.	1:0,304:304:99:13682,0,.
chrII	748404	chrII:748404_T/C	T	C	70028.8	.	AC=1;AF=0.5;AN=2;BaseQRankSum=-3.525;ClippingRankSum=-0.802;DP=661;FS=2.947;MQ=59.92;MQ0=0;MQRankSum=-0.705;QD=34.53;ReadPosRankSum=1.902;SOR=0.656	GT:AD:DP:GQ:PL	0:344,0:344:99:0,13905,.	1:0,317:317:99:13000,0,.
chrII	748514	chrII:748514_A/C	A	C	78728.9	.	AC=1;AF=0.5;AN=2;BaseQRankSum=-1.862;ClippingRankSum=-0.56;DP=724;FS=4.456;MQ=59.93;MQ0=0;MQRankSum=1.14;QD=31.52;ReadPosRankSum=2.076;SOR=1.061	GT:AD:DP:GQ:PL	0:379,0:379:99:0,15698,.	1:0,345:345:99:14220,0,.
chrII	748630	chrII:748630_C/G	C	G	82730.8	.	AC=1;AF=0.5;AN=2;BaseQRankSum=-4.915;ClippingRankSum=-0.67;DP=711;FS=0.626;MQ=59.93;MQ0=0;MQRankSum=0.614;QD=29.61;ReadPosRankSum=-0.51;SOR=0.629	GT:AD:DP:GQ:PL	0:375,0:375:99:0,15654,.	1:0,336:336:99:13973,0,.
chrII	749056	chrII:749056_C/T	C	T	81748.8	.	AC=1;AF=0.5;AN=2;BaseQRankSum=-8.165;ClippingRankSum=-0.7;DP=670;FS=1.445;MQ=59.98;MQ0=0;MQRankSum=-0.963;QD=32.6;ReadPosRankSum=1.693;SOR=0.864	GT:AD:DP:GQ:PL	0:350,0:350:99:0,14404,.	1:0,320:320:99:13110,0,.
chrII	749314	chrII:749314_C/G	C	G	98490.5	.	AC=1;AF=0.5;AN=2;BaseQRankSum=-5.81;ClippingRankSum=-0.985;DP=703;FS=0;MQ=59.95;MQ0=0;MQRankSum=0.506;QD=29;ReadPosRankSum=3.736;SOR=0.742	GT:AD:DP:GQ:PL	0:381,0:381:99:0,15957,.	1:0,322:322:99:13277,0,.
chrII	749547	chrII:749547_C/A	C	A	62091.2	.	AC=1;AF=0.5;AN=2;BaseQRankSum=3.143;ClippingRankSum=-0.012;DP=714;FS=0;MQ=59.98;MQ0=0;MQRankSum=-0.936;QD=32.84;ReadPosRankSum=7.477;SOR=0.698	GT:AD:DP:GQ:PL	0:377,0:377:99:0,16076,.	1:0,337:337:99:14284,0,.
chrII	749992	chrII:749992_T/C	T	C	87759.5	.	AC=1;AF=0.5;AN=2;BaseQRankSum=-1.66;ClippingRankSum=1.147;DP=701;FS=0.668;MQ=59.95;MQ0=0;MQRankSum=-0.78;QD=30.58;ReadPosRankSum=2.419;SOR=0.586	GT:AD:DP:GQ:PL	0:369,0:369:99:0,15526,.	1:0,332:332:99:13954,0,.
chrII	750088	chrII:750088_T/C	T	C	107090	.	AC=1;AF=0.5;AN=2;BaseQRankSum=-3.546;ClippingRankSum=-0.7;DP=704;FS=7.826;MQ=59.94;MQ0=0;MQRankSum=1.188;QD=34.26;ReadPosRankSum=4.582;SOR=1.366	GT:AD:DP:GQ:PL	0:385,0:385:99:0,16078,.	1:0,319:319:99:13173,0,.
chrII	750157	chrII:750157_T/C	T	C	91041.7	.	AC=1;AF=0.5;AN=2;BaseQRankSum=-3.203;ClippingRankSum=1.106;DP=702;FS=0.585;MQ=59.93;MQ0=0;MQRankSum=0.535;QD=29.6;ReadPosRankSum=-1.163;SOR=0.73	GT:AD:DP:GQ:PL	0:371,0:371:99:0,15557,.	1:0,331:331:99:13780,0,.
chrII	750649	chrII:750649_A/C	A	C	70787.3	.	AC=1;AF=0.5;AN=2;BaseQRankSum=-1.188;ClippingRankSum=0.013;DP=714;FS=1.173;MQ=59.95;MQ0=0;MQRankSum=-0.813;QD=28.65;ReadPosRankSum=-0.638;SOR=0.828	GT:AD:DP:GQ:PL	0:390,0:390:99:0,16161,.	1:1,323:324:99:13420,0,.
chrII	750709	chrII:750709_A/C	A	C	84078.9	.	AC=1;AF=0.5;AN=2;BaseQRankSum=-4.789;ClippingRankSum=-0.017;DP=719;FS=1.904;MQ=59.96;MQ0=0;MQRankSum=-0.728;QD=26.78;ReadPosRankSum=0.792;SOR=0.875	GT:AD:DP:GQ:PL	0:379,0:379:99:0,18337,.	1:0,340:340:99:15599,0,.
chrII	750714	chrII:750714_G/T	G	T	86137.9	.	AC=1;AF=0.5;AN=2;BaseQRankSum=-3.187;ClippingRankSum=1.154;DP=725;FS=1.199;MQ=59.95;MQ0=0;MQRankSum=1.873;QD=28.08;ReadPosRankSum=-0.187;SOR=0.834	GT:AD:DP:GQ:PL	0:374,0:374:99:0,18169,.	1:0,351:351:99:15763,0,.
chrII	750883	chrII:750883_G/A	G	A	70253.3	.	AC=1;AF=0.5;AN=2;BaseQRankSum=-4.925;ClippingRankSum=-1.238;DP=694;FS=0;MQ=59.92;MQ0=0;MQRankSum=-0.091;QD=31.76;ReadPosRankSum=1.684;SOR=0.71	GT:AD:DP:GQ:PL	0:381,0:381:99:0,16292,.	1:0,313:313:99:13183,0,.
chrII	750970	chrII:750970_T/C	T	C	74648.5	.	AC=1;AF=0.5;AN=2;BaseQRankSum=-6.031;ClippingRankSum=-0.843;DP=715;FS=2.293;MQ=59.87;MQ0=0;MQRankSum=-1.847;QD=32.2;ReadPosRankSum=0.366;SOR=0.938	GT:AD:DP:GQ:PL	0:379,0:379:99:0,15895,.	1:0,336:336:99:14309,0,.
chrII	751216	chrII:751216_CAAA/CAA	CAAA	CAA	35296.7	.	AC=1;AF=0.5;AN=2;BaseQRankSum=-0.261;ClippingRankSum=-0.816;DP=519;FS=14.741;MQ=59.86;MQ0=0;MQRankSum=-0.025;QD=26.82;ReadPosRankSum=2.071;SOR=0.229	GT:AD:DP:GQ	0:182,21:206:99	1:0,313:313:99
chrII	751226	chrII:751226_A/C	A	C	19875.8	.	AC=1;AF=0.5;AN=2;BaseQRankSum=2.902;ClippingRankSum=0.087;DP=646;FS=6.022;MQ=59.85;MQ0=0;MQRankSum=3.261;QD=30.67;ReadPosRankSum=11.648;SOR=0.736	GT:AD:DP:GQ:PL	0:315,0:315:99:0,13467,.	1:0,331:331:99:12778,0,.
chrII	751317	chrII:751317_T/C	T	C	39526.7	.	AC=1;AF=0.5;AN=2;BaseQRankSum=-5.793;ClippingRankSum=-0.638;DP=648;FS=0.531;MQ=59.95;MQ0=0;MQRankSum=0.246;QD=32.88;ReadPosRankSum=0.871;SOR=0.735	GT:AD:DP:GQ:PL	0:341,0:341:99:0,14490,.	1:0,307:307:99:12808,0,.
chrII	751854	chrII:751854_A/G	A	G	64008.9	.	AC=1;AF=0.5;AN=2;BaseQRankSum=-6.114;ClippingRankSum=-1.173;DP=699;FS=4.466;MQ=59.93;MQ0=0;MQRankSum=0.364;QD=26.76;ReadPosRankSum=2.348;SOR=1.03	GT:AD:DP:GQ:PL	0:369,0:369:99:0,15517,.	1:0,330:330:99:13737,0,.
chrII	751983	chrII:751983_T/G	T	G	62246.7	.	AC=1;AF=0.5;AN=2;BaseQRankSum=-0.288;ClippingRankSum=-0.068;DP=703;FS=4.07;MQ=59.95;MQ0=0;MQRankSum=0.166;QD=30.76;ReadPosRankSum=5.716;SOR=0.902	GT:AD:DP:GQ:PL	0:385,0:385:99:0,16186,.	1:0,318:318:99:13481,0,.
chrII	752106	chrII:752106_G/A	G	A	87798.8	.	AC=1;AF=0.5;AN=2;BaseQRankSum=-4.993;ClippingRankSum=-0.187;DP=648;FS=0.641;MQ=59.96;MQ0=0;MQRankSum=1.087;QD=31.45;ReadPosRankSum=-0.415;SOR=0.756	GT:AD:DP:GQ:PL	0:352,0:352:99:0,13851,.	1:0,296:296:99:11402,0,.
chrII	752136	chrII:752136_A/G	A	G	52318.2	.	AC=1;AF=0.5;AN=2;BaseQRankSum=4.864;ClippingRankSum=1.752;DP=656;FS=0.527;MQ=59.95;MQ0=0;MQRankSum=-0.239;QD=32.87;ReadPosRankSum=4.376;SOR=0.626	GT:AD:DP:GQ:PL	0:371,0:371:99:0,16620,.	1:0,285:285:99:11794,0,.
chrII	752153	chrII:752153_C/T	C	T	90801.7	.	AC=1;AF=0.5;AN=2;BaseQRankSum=0.514;ClippingRankSum=1.314;DP=669;FS=0;MQ=59.95;MQ0=0;MQRankSum=0.027;QD=38.31;ReadPosRankSum=5.201;SOR=0.685	GT:AD:DP:GQ:PL	0:372,0:372:99:0,15104,.	1:0,297:297:99:13499,0,.
chrII	752266	chrII:752266_A/G	A	G	71166.8	.	AC=1;AF=0.5;AN=2;BaseQRankSum=-0.664;ClippingRankSum=1.577;DP=668;FS=1.3;MQ=59.95;MQ0=0;MQRankSum=0.935;QD=27.36;ReadPosRankSum=0.898;SOR=0.654	GT:AD:DP:GQ:PL	0:341,0:341:99:0,14191,.	1:0,327:327:99:13791,0,.
chrII	752292	chrII:752292_A/G	A	G	77915.7	.	AC=1;AF=0.5;AN=2;BaseQRankSum=2.357;ClippingRankSum=1.014;DP=665;FS=0.578;MQ=59.95;MQ0=0;MQRankSum=0.718;QD=28.91;ReadPosRankSum=6;SOR=0.729	GT:AD:DP:GQ:PL	0:340,0:340:99:0,14256,.	1:2,323:325:99:13760,0,.
chrII	752329	chrII:752329_T/C	T	C	81660.7	.	AC=1;AF=0.5;AN=2;BaseQRankSum=-4.697;ClippingRankSum=0.625;DP=476;FS=4.188;MQ=59.99;MQ0=0;MQRankSum=0.857;QD=28.21;ReadPosRankSum=0.564;SOR=0.422	GT:AD:DP:GQ:PL	0:263,0:263:99:0,11973,.	1:0,213:213:99:9779,0,.
chrII	752333	chrII:752333_C/T	C	T	70032.9	.	AC=1;AF=0.5;AN=2;BaseQRankSum=1.314;ClippingRankSum=-0.216;DP=487;FS=5.99;MQ=59.99;MQ0=0;MQRankSum=-1.804;QD=28.86;ReadPosRankSum=0.77;SOR=0.362	GT:AD:DP:GQ:PL	0:264,0:264:99:0,12356,.	1:0,223:223:99:9353,0,.
chrII	752344	chrII:752344_C/T	C	T	80393.7	.	AC=1;AF=0.5;AN=2;BaseQRankSum=-7.717;ClippingRankSum=-0.885;DP=526;FS=2.173;MQ=59.99;MQ0=0;MQRankSum=0.836;QD=28.72;ReadPosRankSum=0.934;SOR=0.501	GT:AD:DP:GQ:PL	0:277,0:277:99:0,12909,.	1:0,249:249:99:11219,0,.
chrII	752361	chrII:752361_G/A	G	A	83745.8	.	AC=1;AF=0.5;AN=2;BaseQRankSum=-7.784;ClippingRankSum=-2.471;DP=566;FS=0;MQ=59.97;MQ0=0;MQRankSum=0.402;QD=30.88;ReadPosRankSum=2.502;SOR=0.611	GT:AD:DP:GQ:PL	0:297,0:297:99:0,12375,.	1:0,269:269:99:12137,0,.
chrII	752501	chrII:752501_G/C	G	C	84595.3	.	AC=1;AF=0.5;AN=2;BaseQRankSum=-4.397;ClippingRankSum=2.166;DP=692;FS=0;MQ=59.98;MQ0=0;MQRankSum=0.521;QD=29.45;ReadPosRankSum=3.093;SOR=0.703	GT:AD:DP:GQ:PL	0:362,0:362:99:0,14986,.	1:0,330:330:99:13724,0,.
chrII	752535	chrII:752535_A/C	A	C	24625.8	.	AC=1;AF=0.5;AN=2;BaseQRankSum=2.526;ClippingRankSum=-0.478;DP=689;FS=3.154;MQ=59.94;MQ0=0;MQRankSum=1.01;QD=27.52;ReadPosRankSum=4.245;SOR=0.457	GT:AD:DP:GQ:PL	0:350,0:350:99:0,16004,.	1:0,339:339:99:14455,0,.
chrII	752538	chrII:752538_A/G	A	G	65975.7	.	AC=1;AF=0.5;AN=2;BaseQRankSum=0.345;ClippingRankSum=-0.353;DP=697;FS=0;MQ=59.95;MQ0=0;MQRankSum=0.85;QD=27.66;ReadPosRankSum=5.829;SOR=0.705	GT:AD:DP:GQ:PL	0:351,1:352:99:0,14531,.	1:0,345:345:99:15648,0,.
chrII	752597	chrII:752597_T/C	T	C	102272	.	AC=1;AF=0.5;AN=2;BaseQRankSum=-4.253;ClippingRankSum=-1.403;DP=671;FS=4.054;MQ=59.94;MQ0=0;MQRankSum=-0.365;QD=32.69;ReadPosRankSum=1.818;SOR=1.108	GT:AD:DP:GQ:PL	0:347,0:347:99:0,14496,.	1:0,324:324:99:13609,0,.
chrII	752672	chrII:752672_T/C	T	C	99143.8	.	AC=1;AF=0.5;AN=2;BaseQRankSum=-2.257;ClippingRankSum=2.43;DP=754;FS=0;MQ=59.94;MQ0=0;MQRankSum=-1.673;QD=35.4;ReadPosRankSum=5.069;SOR=0.669	GT:AD:DP:GQ:PL	0:402,0:402:99:0,16610,.	1:0,352:352:99:14764,0,.
chrII	752718	chrII:752718_T/C	T	C	91433.8	.	AC=1;AF=0.5;AN=2;BaseQRankSum=-0.185;ClippingRankSum=0.096;DP=726;FS=1.438;MQ=59.93;MQ0=0;MQRankSum=0.456;QD=31.37;ReadPosRankSum=1.741;SOR=0.835	GT:AD:DP:GQ:PL	0:373,0:373:99:0,15219,.	1:0,353:353:99:14684,0,.
chrII	752744	chrII:752744_C/T	C	T	94275.8	.	AC=1;AF=0.5;AN=2;BaseQRankSum=-1.318;ClippingRankSum=1.33;DP=725;FS=2.31;MQ=59.93;MQ0=0;MQRankSum=-0.135;QD=28.82;ReadPosRankSum=-1.533;SOR=0.923	GT:AD:DP:GQ:PL	0:376,0:376:99:0,15384,.	1:0,349:349:99:14694,0,.
chrII	752810	chrII:752810_T/C	T	C	106531	.	AC=1;AF=0.5;AN=2;BaseQRankSum=-8.856;ClippingRankSum=1.775;DP=737;FS=0.669;MQ=59.89;MQ0=0;MQRankSum=-0.067;QD=28.37;ReadPosRankSum=3.813;SOR=0.818	GT:AD:DP:GQ:PL	0:380,0:380:99:0,17318,.	1:0,357:357:99:16283,0,.
chrII	752814	chrII:752814_G/A	G	A	55452.2	.	AC=1;AF=0.5;AN=2;BaseQRankSum=0.872;ClippingRankSum=-0.472;DP=735;FS=0;MQ=59.88;MQ0=0;MQRankSum=0.996;QD=24.69;ReadPosRankSum=0.876;SOR=0.684	GT:AD:DP:GQ:PL	0:380,0:380:99:0,17862,.	1:0,355:355:99:14929,0,.
chrII	752817	chrII:752817_A/G	A	G	108400	.	AC=1;AF=0.5;AN=2;BaseQRankSum=-2.607;ClippingRankSum=2.14;DP=736;FS=1.446;MQ=59.88;MQ0=0;MQRankSum=2.268;QD=33.81;ReadPosRankSum=2.71;SOR=0.833	GT:AD:DP:GQ:PL	0:381,0:381:99:0,17202,.	1:0,355:355:99:16240,0,.
chrII	752863	chrII:752863_A/C	A	C	24418.8	.	AC=1;AF=0.5;AN=2;BaseQRankSum=1.359;ClippingRankSum=-0.622;DP=710;FS=2.343;MQ=59.93;MQ0=0;MQRankSum=0.461;QD=30.29;ReadPosRankSum=0.684;SOR=0.468	GT:AD:DP:GQ:PL	0:383,0:383:99:0,15996,.	1:0,327:327:99:13437,0,.
chrII	752916	chrII:752916_G/A	G	A	112610	.	AC=1;AF=0.5;AN=2;BaseQRankSum=-2.65;ClippingRankSum=0.444;DP=702;FS=4.133;MQ=59.97;MQ0=0;MQRankSum=-0.274;QD=28.49;ReadPosRankSum=2.027;SOR=0.772	GT:AD:DP:GQ:PL	0:380,0:380:99:0,17215,.	1:0,322:322:99:14696,0,.
chrII	752933	chrII:752933_C/T	C	T	111097	.	AC=1;AF=0.5;AN=2;BaseQRankSum=0.751;ClippingRankSum=-0.786;DP=710;FS=2.22;MQ=59.96;MQ0=0;MQRankSum=-0.056;QD=26.87;ReadPosRankSum=2.04;SOR=0.828	GT:AD:DP:GQ:PL	0:375,0:375:99:0,16816,.	1:0,335:335:99:15038,0,.
chrII	753131	chrII:753131_T/A	T	A	100559	.	AC=1;AF=0.5;AN=2;BaseQRankSum=-1.616;ClippingRankSum=-1.243;DP=730;FS=0.668;MQ=59.9;MQ0=0;MQRankSum=-1.819;QD=29.6;ReadPosRankSum=5.11;SOR=0.57	GT:AD:DP:GQ:PL	0:372,0:372:99:0,16804,.	1:0,358:358:99:16110,0,.
chrII	753144	chrII:753144_C/G	C	G	96711.5	.	AC=1;AF=0.5;AN=2;BaseQRankSum=2.271;ClippingRankSum=0.393;DP=712;FS=0;MQ=59.92;MQ0=0;MQRankSum=1.298;QD=30.29;ReadPosRankSum=-1.778;SOR=0.667	GT:AD:DP:GQ:PL	0:365,0:365:99:0,16237,.	1:0,347:347:99:15375,0,.
chrII	753196	chrII:753196_C/A	C	A	65695.7	.	AC=1;AF=0.5;AN=2;BaseQRankSum=-0.2;ClippingRankSum=0.883;DP=694;FS=1.139;MQ=59.96;MQ0=0;MQRankSum=-0.142;QD=26.77;ReadPosRankSum=4.342;SOR=0.834	GT:AD:DP:GQ:PL	0:341,0:341:99:0,15561,.	1:0,353:353:99:14993,0,.
chrII	753198	chrII:753198_C/T	C	T	98872.8	.	AC=1;AF=0.5;AN=2;BaseQRankSum=-1.883;ClippingRankSum=0.1;DP=692;FS=3.233;MQ=59.96;MQ0=0;MQRankSum=-0.486;QD=29.47;ReadPosRankSum=7.784;SOR=1.102	GT:AD:DP:GQ:PL	0:339,0:339:99:0,14284,.	1:0,353:353:99:16175,0,.
chrII	753285	chrII:753285_G/A	G	A	57172.7	.	AC=1;AF=0.5;AN=2;BaseQRankSum=-1.59;ClippingRankSum=0.298;DP=632;FS=0.537;MQ=59.98;MQ0=0;MQRankSum=-0.247;QD=31.95;ReadPosRankSum=-0.332;SOR=0.739	GT:AD:DP:GQ:PL	0:334,0:334:99:0,12845,.	1:0,298:298:99:11409,0,.
chrII	753573	chrII:753573_T/C	T	C	73331.8	.	AC=1;AF=0.5;AN=2;BaseQRankSum=-5.439;ClippingRankSum=1.172;DP=717;FS=3.803;MQ=59.94;MQ0=0;MQRankSum=0.352;QD=32.34;ReadPosRankSum=2.944;SOR=0.514	GT:AD:DP:GQ:PL	0:388,0:388:99:0,16581,.	1:0,329:329:99:13798,0,.
chrII	753610	chrII:753610_T/C	T	C	72269.8	.	AC=1;AF=0.5;AN=2;BaseQRankSum=-2.929;ClippingRankSum=-0.164;DP=712;FS=4.946;MQ=59.94;MQ0=0;MQRankSum=1.716;QD=24.23;ReadPosRankSum=0.9;SOR=0.958	GT:AD:DP:GQ:PL	0:375,0:375:99:0,15413,.	1:0,337:337:99:13261,0,.
chrII	753721	chrII:753721_T/C	T	C	87833.8	.	AC=1;AF=0.5;AN=2;BaseQRankSum=-3.542;ClippingRankSum=-0.04;DP=677;FS=2.156;MQ=59.94;MQ0=0;MQRankSum=0.277;QD=24.96;ReadPosRankSum=2.362;SOR=0.932	GT:AD:DP:GQ:PL	0:359,0:359:99:0,16379,.	1:0,318:318:99:14536,0,.
chrII	753723	chrII:753723_A/G	A	G	87834.8	.	AC=1;AF=0.5;AN=2;BaseQRankSum=-2.398;ClippingRankSum=0.459;DP=679;FS=1.338;MQ=59.94;MQ0=0;MQRankSum=-0.336;QD=34.19;ReadPosRankSum=1.638;SOR=0.862	GT:AD:DP:GQ:PL	0:360,0:360:99:0,16379,.	1:0,319:319:99:14536,0,.
chrII	753759	chrII:753759_C/T	C	T	79460.8	.	AC=1;AF=0.5;AN=2;BaseQRankSum=-2.07;ClippingRankSum=1.131;DP=664;FS=0;MQ=59.93;MQ0=0;MQRankSum=2.887;QD=31.94;ReadPosRankSum=0.443;SOR=0.697	GT:AD:DP:GQ:PL	0:359,0:359:99:0,14574,.	1:0,305:305:99:12709,0,.
chrII	753909	chrII:753909_G/A	G	A	56997.3	.	AC=1;AF=0.5;AN=2;BaseQRankSum=-3.81;ClippingRankSum=-0.361;DP=711;FS=1.832;MQ=59.95;MQ0=0;MQRankSum=2.551;QD=30.09;ReadPosRankSum=1.584;SOR=0.857	GT:AD:DP:GQ:PL	0:372,0:372:99:0,15804,.	1:0,339:339:99:14111,0,.
chrII	753942	chrII:753942_C/T	C	T	78591.8	.	AC=1;AF=0.5;AN=2;BaseQRankSum=-6.41;ClippingRankSum=0.183;DP=700;FS=0.624;MQ=59.96;MQ0=0;MQRankSum=2.42;QD=27.73;ReadPosRankSum=-1.631;SOR=0.595	GT:AD:DP:GQ:PL	0:379,0:379:99:0,16085,.	1:0,321:321:99:13630,0,.
chrII	753990	chrII:753990_T/C	T	C	77311.8	.	AC=1;AF=0.5;AN=2;BaseQRankSum=-4.637;ClippingRankSum=-0.877;DP=679;FS=4.326;MQ=59.95;MQ0=0;MQRankSum=0.107;QD=31.04;ReadPosRankSum=4.037;SOR=1.049	GT:AD:DP:GQ:PL	0:364,0:364:99:0,15208,.	1:0,315:315:99:13131,0,.
chrII	754103	chrII:754103_A/T	A	T	91773.5	.	AC=1;AF=0.5;AN=2;BaseQRankSum=-0.643;ClippingRankSum=0.119;DP=740;FS=0.648;MQ=59.96;MQ0=0;MQRankSum=0.759;QD=29.31;ReadPosRankSum=2.944;SOR=0.686	GT:AD:DP:GQ:PL	0:379,0:379:99:0,15952,.	1:0,361:361:99:15254,0,.
chrII	754139	chrII:754139_G/A	G	A	85749.8	.	AC=1;AF=0.5;AN=2;BaseQRankSum=-2.329;ClippingRankSum=-0.065;DP=762;FS=0.633;MQ=59.98;MQ0=0;MQRankSum=0.217;QD=27.87;ReadPosRankSum=2.84;SOR=0.795	GT:AD:DP:GQ:PL	0:384,0:384:99:0,16392,.	1:0,378:378:99:15979,0,.
chrII	754188	chrII:754188_G/A	G	A	73980.8	.	AC=1;AF=0.5;AN=2;BaseQRankSum=-3.18;ClippingRankSum=0.156;DP=747;FS=0;MQ=59.96;MQ0=0;MQRankSum=0.224;QD=32.53;ReadPosRankSum=1.347;SOR=0.667	GT:AD:DP:GQ:PL	0:388,0:388:99:0,17736,.	1:0,359:359:99:15230,0,.
chrII	754197	chrII:754197_T/C	T	C	83110.5	.	AC=1;AF=0.5;AN=2;BaseQRankSum=-5.395;ClippingRankSum=-0.587;DP=745;FS=0;MQ=59.95;MQ0=0;MQRankSum=0.709;QD=26.62;ReadPosRankSum=2.522;SOR=0.689	GT:AD:DP:GQ:PL	0:389,0:389:99:0,17305,.	1:0,356:356:99:16216,0,.
chrII	754355	chrII:754355_G/A	G	A	78305.8	.	AC=1;AF=0.5;AN=2;BaseQRankSum=-4.496;ClippingRankSum=-1.1;DP=707;FS=3.132;MQ=59.94;MQ0=0;MQRankSum=-2.431;QD=25.79;ReadPosRankSum=1.059;SOR=0.998	GT:AD:DP:GQ:PL	0:367,0:367:99:0,15608,.	1:0,340:340:99:14458,0,.
chrII	754404	chrII:754404_A/G	A	G	65690.7	.	AC=1;AF=0.5;AN=2;BaseQRankSum=3.143;ClippingRankSum=1.357;DP=698;FS=3.611;MQ=59.92;MQ0=0;MQRankSum=1.861;QD=30.79;ReadPosRankSum=1.972;SOR=0.991	GT:AD:DP:GQ:PL	0:372,0:372:99:0,16668,.	1:1,325:326:99:13877,0,.
chrII	754416	chrII:754416_A/G	A	G	83950.8	.	AC=1;AF=0.5;AN=2;BaseQRankSum=-1.739;ClippingRankSum=-0.874;DP=702;FS=3.104;MQ=59.93;MQ0=0;MQRankSum=1.839;QD=28.24;ReadPosRankSum=3.386;SOR=0.942	GT:AD:DP:GQ:PL	0:368,0:368:99:0,16539,.	1:0,334:334:99:15324,0,.
chrII	754436	chrII:754436_T/C	T	C	86590.8	.	AC=1;AF=0.5;AN=2;BaseQRankSum=-4.063;ClippingRankSum=-0.036;DP=702;FS=4.204;MQ=59.91;MQ0=0;MQRankSum=1.928;QD=29.12;ReadPosRankSum=2.791;SOR=1.081	GT:AD:DP:GQ:PL	0:373,0:373:99:0,16622,.	1:0,329:329:99:14863,0,.
chrII	754776	chrII:754776_G/A	G	A	73978.7	.	AC=1;AF=0.5;AN=2;BaseQRankSum=-2.659;ClippingRankSum=-0.349;DP=683;FS=3.646;MQ=59.93;MQ0=0;MQRankSum=-0.028;QD=27.14;ReadPosRankSum=2.733;SOR=0.996	GT:AD:DP:GQ:PL	0:354,0:354:99:0,15035,.	1:0,329:329:99:13896,0,.
chrII	754911	chrII:754911_A/G	A	G	67796.8	.	AC=1;AF=0.5;AN=2;BaseQRankSum=0.57;ClippingRankSum=-2.972;DP=580;FS=3.033;MQ=59.96;MQ0=0;MQRankSum=1.25;QD=26.06;ReadPosRankSum=2.638;SOR=0.775	GT:AD:DP:GQ:PL	0:285,0:285:99:0,11027,.	1:0,295:295:99:11230,0,.
chrII	755157	chrII:755157_G/T	G	T	96694.8	.	AC=1;AF=0.5;AN=2;BaseQRankSum=-9.522;ClippingRankSum=0.044;DP=720;FS=5.589;MQ=59.93;MQ0=0;MQRankSum=0.262;QD=29.68;ReadPosRankSum=1.133;SOR=1.169	GT:AD:DP:GQ:PL	0:377,0:377:99:0,15924,.	1:0,343:343:99:14086,0,.
chrII	755817	chrII:755817_T/C	T	C	76691.5	.	AC=1;AF=0.5;AN=2;BaseQRankSum=4.21;ClippingRankSum=0.503;DP=708;FS=3.195;MQ=59.93;MQ0=0;MQRankSum=-0.748;QD=27.15;ReadPosRankSum=0.739;SOR=1.039	GT:AD:DP:GQ:PL	0:361,0:361:99:0,14938,.	1:0,347:347:99:14646,0,.
chrII	756042	chrII:756042_T/C	T	C	93172.5	.	AC=1;AF=0.5;AN=2;BaseQRankSum=-2.792;ClippingRankSum=-1.459;DP=716;FS=1.429;MQ=59.91;MQ0=0;MQRankSum=0.024;QD=33.1;ReadPosRankSum=-1.629;SOR=0.888	GT:AD:DP:GQ:PL	0:375,0:375:99:0,16890,.	1:0,341:341:99:15413,0,.
chrII	756063	chrII:756063_G/A	G	A	83441.5	.	AC=1;AF=0.5;AN=2;BaseQRankSum=-1.22;ClippingRankSum=0.675;DP=731;FS=0.644;MQ=59.92;MQ0=0;MQRankSum=0.778;QD=33.68;ReadPosRankSum=3.002;SOR=0.802	GT:AD:DP:GQ:PL	0:383,0:383:99:0,17460,.	1:0,348:348:99:15659,0,.
chrII	756114	chrII:756114_T/A	T	A	53803.2	.	AC=1;AF=0.5;AN=2;BaseQRankSum=0.162;ClippingRankSum=-0.739;DP=735;FS=1.1;MQ=59.93;MQ0=0;MQRankSum=-0.122;QD=32.12;ReadPosRankSum=1.423;SOR=0.726	GT:AD:DP:GQ:PL	0:391,0:391:99:0,16222,.	1:1,343:344:99:14323,0,.
chrII	756213	chrII:756213_G/A	G	A	88819.5	.	AC=1;AF=0.5;AN=2;BaseQRankSum=-4.741;ClippingRankSum=-0.542;DP=689;FS=0;MQ=59.93;MQ0=0;MQRankSum=0.697;QD=29.06;ReadPosRankSum=4.076;SOR=0.667	GT:AD:DP:GQ:PL	0:359,0:359:99:0,15032,.	1:0,330:330:99:13624,0,.
chrII	756267	chrII:756267_T/C	T	C	101711	.	AC=1;AF=0.5;AN=2;BaseQRankSum=-7.546;ClippingRankSum=-0.257;DP=696;FS=4.607;MQ=59.97;MQ0=0;MQRankSum=-0.377;QD=33.81;ReadPosRankSum=-3.019;SOR=1.143	GT:AD:DP:GQ:PL	0:365,0:365:99:0,15519,.	1:0,331:331:99:13934,0,.
chrII	756533	chrII:756533_C/A	C	A	102186	.	AC=1;AF=0.5;AN=2;BaseQRankSum=-3.797;ClippingRankSum=0.028;DP=700;FS=0;MQ=59.91;MQ0=0;MQRankSum=-0.114;QD=29.42;ReadPosRankSum=-0.417;SOR=0.715	GT:AD:DP:GQ:PL	0:367,0:367:99:0,15337,.	1:1,332:333:99:13922,0,.
chrII	757005	chrII:757005_A/G	A	G	40566.7	.	AC=1;AF=0.5;AN=2;BaseQRankSum=5.193;ClippingRankSum=0.385;DP=706;FS=2.518;MQ=59.94;MQ0=0;MQRankSum=0.846;QD=29.86;ReadPosRankSum=2.112;SOR=0.525	GT:AD:DP:GQ:PL	0:365,1:366:99:0,14681,.	1:0,340:340:99:14166,0,.
chrII	757162	chrII:757162_AATAT/AAT	AATAT	AAT	49469.9	.	AC=1;AF=0.5;AN=2;BaseQRankSum=1.101;ClippingRankSum=0.852;DP=572;FS=0;MQ=59.95;MQ0=0;MQRankSum=3.359;QD=26.05;ReadPosRankSum=3.829;SOR=0.727	GT:AD:DP:GQ	0:293,20:313:99	1:1,253:259:99
chrII	757411	chrII:757411_T/C	T	C	55208.2	.	AC=1;AF=0.5;AN=2;BaseQRankSum=-0.16;ClippingRankSum=-0.916;DP=691;FS=0;MQ=59.93;MQ0=0;MQRankSum=0.861;QD=33.87;ReadPosRankSum=-0.2;SOR=0.652	GT:AD:DP:GQ:PL	0:364,0:364:99:0,15266,.	1:0,327:327:99:13639,0,.
chrII	757437	chrII:757437_G/C	G	C	86488.7	.	AC=1;AF=0.5;AN=2;BaseQRankSum=-2.061;ClippingRankSum=-0.18;DP=710;FS=0.585;MQ=59.95;MQ0=0;MQRankSum=-1.784;QD=30.64;ReadPosRankSum=1.854;SOR=0.782	GT:AD:DP:GQ:PL	0:368,0:368:99:0,15647,.	1:0,342:342:99:14495,0,.
chrII	757513	chrII:757513_C/T	C	T	57865.2	.	AC=1;AF=0.5;AN=2;BaseQRankSum=1.218;ClippingRankSum=0.608;DP=744;FS=0;MQ=59.95;MQ0=0;MQRankSum=1.094;QD=31.71;ReadPosRankSum=0.969;SOR=0.721	GT:AD:DP:GQ:PL	0:398,0:398:99:0,16707,.	1:0,346:346:99:14692,0,.
chrII	757931	chrII:757931_C/T	C	T	48745.2	.	AC=1;AF=0.5;AN=2;BaseQRankSum=2.675;ClippingRankSum=-0.392;DP=734;FS=1.753;MQ=59.96;MQ0=0;MQRankSum=1.02;QD=33.79;ReadPosRankSum=3.457;SOR=0.832	GT:AD:DP:GQ:PL	0:371,0:371:99:0,15690,.	1:0,363:363:99:15229,0,.
chrII	758975	chrII:758975_T/G	T	G	76929.3	.	AC=1;AF=0.5;AN=2;BaseQRankSum=5.733;ClippingRankSum=0.473;DP=693;FS=1.171;MQ=59.93;MQ0=0;MQRankSum=-0.975;QD=30.01;ReadPosRankSum=-8.624;SOR=0.588	GT:AD:DP:GQ:PL	0:359,3:362:99:0,13607,.	1:0,331:331:99:13761,0,.
chrII	759402	chrII:759402_C/A	C	A	32082.8	.	AC=1;AF=0.5;AN=2;BaseQRankSum=3.009;ClippingRankSum=-0.497;DP=725;FS=2.091;MQ=59.89;MQ0=0;MQRankSum=-0.16;QD=32.75;ReadPosRankSum=-0.161;SOR=0.526	GT:AD:DP:GQ:PL	0:381,0:381:99:0,16959,.	1:0,344:344:99:15288,0,.
chrII	759424	chrII:759424_C/T	C	T	30570.8	.	AC=1;AF=0.5;AN=2;BaseQRankSum=3.884;ClippingRankSum=0.689;DP=689;FS=1.327;MQ=59.9;MQ0=0;MQRankSum=0.325;QD=29.49;ReadPosRankSum=-1.841;SOR=0.547	GT:AD:DP:GQ:PL	0:370,0:370:99:0,16727,.	1:0,319:319:99:14439,0,.
chrII	760471	chrII:760471_A/T	A	T	13081.3	.	AC=1;AF=0.5;AN=2;BaseQRankSum=-5.267;ClippingRankSum=1.429;DP=707;FS=0.757;MQ=59.95;MQ0=0;MQRankSum=-0.432;QD=28.09;ReadPosRankSum=-0.998;SOR=0.59	GT:AD:DP:GQ:PL	0:364,0:364:99:0,14846,.	1:0,343:343:99:13118,0,.
chrII	762267	chrII:762267_C/T	C	T	14537.3	.	AC=1;AF=0.5;AN=2;BaseQRankSum=0.439;ClippingRankSum=0.131;DP=743;FS=0;MQ=59.94;MQ0=0;MQRankSum=1.092;QD=29.67;ReadPosRankSum=-0.082;SOR=0.756	GT:AD:DP:GQ:PL	0:391,0:391:99:0,16479,.	1:0,352:352:99:14574,0,.
chrII	764397	chrII:764397_C/A	C	A	80146.8	.	AC=1;AF=0.5;AN=2;BaseQRankSum=-1.274;ClippingRankSum=0.506;DP=637;FS=2.143;MQ=59.91;MQ0=0;MQRankSum=2.02;QD=27.2;ReadPosRankSum=0.053;SOR=0.9	GT:AD:DP:GQ:PL	0:329,0:329:99:0,13211,.	1:0,308:308:99:11827,0,.
chrII	764475	chrII:764475_C/A	C	A	74444.7	.	AC=1;AF=0.5;AN=2;BaseQRankSum=-4.452;ClippingRankSum=0.603;DP=630;FS=0.587;MQ=59.93;MQ0=0;MQRankSum=0.643;QD=29.56;ReadPosRankSum=-1.013;SOR=0.775	GT:AD:DP:GQ:PL	0:349,0:349:99:0,14472,.	1:0,281:281:99:11782,0,.
chrII	764689	chrII:764689_T/C	T	C	33803.7	.	AC=1;AF=0.5;AN=2;BaseQRankSum=1.219;ClippingRankSum=0.174;DP=671;FS=1.257;MQ=59.98;MQ0=0;MQRankSum=1.66;QD=28.71;ReadPosRankSum=-1.523;SOR=0.829	GT:AD:DP:GQ:PL	0:353,1:354:99:0,14556,.	1:0,317:317:99:13309,0,.
chrII	767663	chrII:767663_T/C	T	C	49201.2	.	AC=1;AF=0.5;AN=2;BaseQRankSum=-0.037;ClippingRankSum=0.108;DP=681;FS=0.524;MQ=59.95;MQ0=0;MQRankSum=-0.298;QD=27.63;ReadPosRankSum=3.482;SOR=0.761	GT:AD:DP:GQ:PL	0:357,0:357:99:0,15115,.	1:0,324:324:99:13674,0,.
chrII	767690	chrII:767690_A/T	A	T	94615.5	.	AC=1;AF=0.5;AN=2;BaseQRankSum=-5.018;ClippingRankSum=-1.103;DP=692;FS=2.331;MQ=59.94;MQ0=0;MQRankSum=0.204;QD=30.55;ReadPosRankSum=2.046;SOR=0.876	GT:AD:DP:GQ:PL	0:363,0:363:99:0,15244,.	1:0,329:329:99:14740,0,.
chrII	767691	chrII:767691_T/C	T	C	53028.2	.	AC=1;AF=0.5;AN=2;BaseQRankSum=0.286;ClippingRankSum=0.521;DP=693;FS=2.452;MQ=59.94;MQ0=0;MQRankSum=0;QD=34.43;ReadPosRankSum=2.114;SOR=0.543	GT:AD:DP:GQ:PL	0:366,0:366:99:0,16411,.	1:0,327:327:99:13976,0,.
chrII	767731	chrII:767731_T/C	T	C	19461.5	.	AC=1;AF=0.5;AN=2;BaseQRankSum=2.285;ClippingRankSum=-0.806;DP=637;FS=0.663;MQ=59.95;MQ0=0;MQRankSum=-0.403;QD=26.55;ReadPosRankSum=-1.271;SOR=0.797	GT:AD:DP:GQ:PL	0:348,0:348:99:0,14572,.	1:0,289:289:99:12218,0,.
chrII	767899	chrII:767899_G/A	G	A	56334.2	.	AC=1;AF=0.5;AN=2;BaseQRankSum=2.312;ClippingRankSum=1.274;DP=678;FS=1.098;MQ=59.96;MQ0=0;MQRankSum=-1.257;QD=39.41;ReadPosRankSum=7.954;SOR=0.792	GT:AD:DP:GQ:PL	0:353,0:353:99:0,14883,.	1:0,325:325:99:13738,0,.
chrII	767991	chrII:767991_A/G	A	G	91547.5	.	AC=1;AF=0.5;AN=2;BaseQRankSum=-6.575;ClippingRankSum=0.907;DP=678;FS=0.694;MQ=59.96;MQ0=0;MQRankSum=-0.705;QD=30.05;ReadPosRankSum=0.75;SOR=0.731	GT:AD:DP:GQ:PL	0:347,0:347:99:0,14739,.	1:0,331:331:99:13820,0,.
chrII	768017	chrII:768017_CG/C	CG	C	38502.7	.	AC=1;AF=0.5;AN=2;BaseQRankSum=1.853;ClippingRankSum=-0.617;DP=660;FS=0.536;MQ=59.94;MQ0=0;MQRankSum=-0.019;QD=34.22;ReadPosRankSum=-0.33;SOR=0.627	GT:AD:DP:GQ:PL	0:334,0:334:99:0,11867,.	1:0,326:326:99:11608,0,.
chrII	768073	chrII:768073_A/AT	A	AT	77422.5	.	AC=1;AF=0.5;AN=2;BaseQRankSum=-3.075;ClippingRankSum=0.556;DP=626;FS=0;MQ=59.98;MQ0=0;MQRankSum=-1.487;QD=34.97;ReadPosRankSum=1.208;SOR=0.702	GT:AD:DP:GQ:PL	0:330,0:330:99:0,10760,.	1:0,296:296:99:9742,0,.
chrII	768165	chrII:768165_T/A	T	A	65378.7	.	AC=1;AF=0.5;AN=2;BaseQRankSum=0.364;ClippingRankSum=0.081;DP=717;FS=1.781;MQ=59.92;MQ0=0;MQRankSum=0.22;QD=29.87;ReadPosRankSum=3.649;SOR=0.727	GT:AD:DP:GQ:PL	0:374,0:374:99:0,16928,.	1:0,343:343:99:14516,0,.
chrII	768183	chrII:768183_TA/T	TA	T	88500.5	.	AC=1;AF=0.5;AN=2;BaseQRankSum=-4.97;ClippingRankSum=-0.164;DP=693;FS=2.134;MQ=59.93;MQ0=0;MQRankSum=1.821;QD=30.43;ReadPosRankSum=-0.775;SOR=0.525	GT:AD:DP:GQ:PL	0:352,0:352:99:0,18065,.	1:0,341:341:99:16005,0,.
chrII	768196	chrII:768196_G/A	G	A	55632.8	.	AC=1;AF=0.5;AN=2;BaseQRankSum=-4.172;ClippingRankSum=0.615;DP=724;FS=3.216;MQ=59.94;MQ0=0;MQRankSum=-0.368;QD=24.75;ReadPosRankSum=-1.251;SOR=0.942	GT:AD:DP:GQ:PL	0:377,0:377:99:0,23117,.	1:0,347:347:99:15552,0,.
chrII	768210	chrII:768210_C/G	C	G	57607.2	.	AC=1;AF=0.5;AN=2;BaseQRankSum=-0.725;ClippingRankSum=-0.418;DP=715;FS=3.221;MQ=59.94;MQ0=0;MQRankSum=-1.298;QD=28.18;ReadPosRankSum=-1.688;SOR=0.941	GT:AD:DP:GQ:PL	0:377,0:377:99:0,24803,.	1:0,338:338:99:15473,0,.
chrII	768214	chrII:768214_G/A	G	A	101124	.	AC=1;AF=0.5;AN=2;BaseQRankSum=-4.409;ClippingRankSum=-0.534;DP=719;FS=4.098;MQ=59.93;MQ0=0;MQRankSum=1.389;QD=31.09;ReadPosRankSum=-2.93;SOR=0.976	GT:AD:DP:GQ:PL	0:379,0:379:99:0,16109,.	1:0,340:340:99:15579,0,.
chrII	768260	chrII:768260_T/G	T	G	96266.5	.	AC=1;AF=0.5;AN=2;BaseQRankSum=-0.919;ClippingRankSum=-1.219;DP=733;FS=3.516;MQ=59.94;MQ0=0;MQRankSum=0.762;QD=30.35;ReadPosRankSum=4.958;SOR=1.098	GT:AD:DP:GQ:PL	0:379,0:379:99:0,15949,.	1:0,354:354:99:15058,0,.
chrII	768374	chrII:768374_G/A	G	A	71117.9	.	AC=1;AF=0.5;AN=2;BaseQRankSum=1.353;ClippingRankSum=-1.891;DP=691;FS=1.162;MQ=59.91;MQ0=0;MQRankSum=-1.383;QD=35.38;ReadPosRankSum=-1.433;SOR=0.78	GT:AD:DP:GQ:PL	0:362,1:363:99:0,15257,.	1:0,328:328:99:13775,0,.
chrII	769003	chrII:769003_G/A	G	A	55108.7	.	AC=1;AF=0.5;AN=2;BaseQRankSum=1.252;ClippingRankSum=-0.039;DP=486;FS=0;MQ=59.93;MQ0=0;MQRankSum=0.388;QD=28.18;ReadPosRankSum=-0.354;SOR=0.662	GT:AD:DP:GQ:PL	0:239,0:239:99:0,9799,.	1:0,247:247:99:10346,0,.
chrII	769150	chrII:769150_G/A	G	A	60871.2	.	AC=1;AF=0.5;AN=2;BaseQRankSum=0.257;ClippingRankSum=-0.029;DP=659;FS=0.526;MQ=59.95;MQ0=0;MQRankSum=0.784;QD=27.77;ReadPosRankSum=-2.046;SOR=0.747	GT:AD:DP:GQ:PL	0:347,0:347:99:0,14360,.	1:0,312:312:99:13070,0,.
chrII	769258	chrII:769258_C/T	C	T	68399.7	.	AC=1;AF=0.5;AN=2;BaseQRankSum=-3.115;ClippingRankSum=-1.7;DP=680;FS=7.138;MQ=59.95;MQ0=0;MQRankSum=0.398;QD=32.52;ReadPosRankSum=1.262;SOR=0.738	GT:AD:DP:GQ:PL	0:328,0:328:99:0,13799,.	1:1,351:352:99:14523,0,.
chrII	769303	chrII:769303_G/C	G	C	73634.7	.	AC=1;AF=0.5;AN=2;BaseQRankSum=1.855;ClippingRankSum=1.18;DP=710;FS=2.489;MQ=59.95;MQ0=0;MQRankSum=0.153;QD=27.08;ReadPosRankSum=2.038;SOR=0.766	GT:AD:DP:GQ:PL	0:346,0:346:99:0,14514,.	1:0,364:364:99:15343,0,.
chrII	769903	chrII:769903_G/A	G	A	92858.8	.	AC=1;AF=0.5;AN=2;BaseQRankSum=0.863;ClippingRankSum=1.545;DP=678;FS=3.175;MQ=59.95;MQ0=0;MQRankSum=-0.044;QD=29.23;ReadPosRankSum=1.508;SOR=1.005	GT:AD:DP:GQ:PL	0:356,0:356:99:0,14814,.	1:1,321:322:99:13367,0,.
chrII	769972	chrII:769972_T/A	T	A	22315.5	.	AC=1;AF=0.5;AN=2;BaseQRankSum=6.915;ClippingRankSum=-0.948;DP=725;FS=0.673;MQ=59.95;MQ0=0;MQRankSum=0.029;QD=30.55;ReadPosRankSum=1.964;SOR=0.721	GT:AD:DP:GQ:PL	0:376,0:376:99:0,15698,.	1:0,349:349:99:14748,0,.
chrII	770543	chrII:770543_G/T	G	T	95748.5	.	AC=1;AF=0.5;AN=2;BaseQRankSum=-5.851;ClippingRankSum=-1.341;DP=661;FS=2.433;MQ=59.98;MQ0=0;MQRankSum=0.869;QD=34.22;ReadPosRankSum=1.909;SOR=0.968	GT:AD:DP:GQ:PL	0:351,0:351:99:0,14461,.	1:0,310:310:99:12812,0,.
chrII	770771	chrII:770771_T/C	T	C	53767.2	.	AC=1;AF=0.5;AN=2;BaseQRankSum=-0.761;ClippingRankSum=-0.117;DP=640;FS=0.526;MQ=59.93;MQ0=0;MQRankSum=-0.94;QD=33.57;ReadPosRankSum=1.965;SOR=0.728	GT:AD:DP:GQ:PL	0:338,0:338:99:0,14223,.	1:1,301:302:99:12813,0,.
chrII	771838	chrII:771838_T/A	T	A	62916.7	.	AC=1;AF=0.5;AN=2;BaseQRankSum=8.58;ClippingRankSum=-0.254;DP=710;FS=1.119;MQ=59.94;MQ0=0;MQRankSum=-1.744;QD=35.16;ReadPosRankSum=1.716;SOR=0.574	GT:AD:DP:GQ:PL	0:380,0:380:99:0,15715,.	1:0,330:330:99:13869,0,.
chrII	772129	chrII:772129_T/C	T	C	77690.7	.	AC=1;AF=0.5;AN=2;BaseQRankSum=-2.941;ClippingRankSum=-0.659;DP=703;FS=0;MQ=59.95;MQ0=0;MQRankSum=0.509;QD=26.76;ReadPosRankSum=0.828;SOR=0.668	GT:AD:DP:GQ:PL	0:368,0:368:99:0,15486,.	1:0,335:335:99:13939,0,.
chrII	772302	chrII:772302_T/C	T	C	49479.2	.	AC=1;AF=0.5;AN=2;BaseQRankSum=-1.281;ClippingRankSum=-0.776;DP=699;FS=1.733;MQ=59.95;MQ0=0;MQRankSum=0.55;QD=32.62;ReadPosRankSum=1.081;SOR=0.839	GT:AD:DP:GQ:PL	0:358,0:358:99:0,15081,.	1:0,341:341:99:14247,0,.
chrII	772498	chrII:772498_C/T	C	T	66510.7	.	AC=1;AF=0.5;AN=2;BaseQRankSum=0.226;ClippingRankSum=-0.51;DP=703;FS=2.514;MQ=59.91;MQ0=0;MQRankSum=1.934;QD=29.93;ReadPosRankSum=-0.163;SOR=0.923	GT:AD:DP:GQ:PL	0:366,0:366:99:0,15286,.	1:0,337:337:99:14230,0,.
chrII	772534	chrII:772534_C/T	C	T	63299.7	.	AC=1;AF=0.5;AN=2;BaseQRankSum=-3.79;ClippingRankSum=1.045;DP=699;FS=0;MQ=59.93;MQ0=0;MQRankSum=0.765;QD=25.71;ReadPosRankSum=-0.673;SOR=0.744	GT:AD:DP:GQ:PL	0:375,0:375:99:0,15852,.	1:0,324:324:99:13719,0,.
chrII	772685	chrII:772685_C/T	C	T	72949.9	.	AC=1;AF=0.5;AN=2;BaseQRankSum=2.936;ClippingRankSum=0.606;DP=712;FS=0.557;MQ=59.96;MQ0=0;MQRankSum=1.292;QD=29.76;ReadPosRankSum=3.004;SOR=0.617	GT:AD:DP:GQ:PL	0:376,0:376:99:0,15528,.	1:0,336:336:99:14151,0,.
chrII	773042	chrII:773042_G/A	G	A	80107.9	.	AC=1;AF=0.5;AN=2;BaseQRankSum=-8.981;ClippingRankSum=-0.764;DP=681;FS=6.751;MQ=59.94;MQ0=0;MQRankSum=0.452;QD=27.03;ReadPosRankSum=-1.235;SOR=0.356	GT:AD:DP:GQ:PL	0:346,0:346:99:0,14553,.	1:0,335:335:99:13901,0,.
chrII	773188	chrII:773188_G/C	G	C	97761.7	.	AC=1;AF=0.5;AN=2;BaseQRankSum=0.651;ClippingRankSum=0.631;DP=678;FS=1.322;MQ=59.97;MQ0=0;MQRankSum=-0.28;QD=28.82;ReadPosRankSum=-0.818;SOR=0.735	GT:AD:DP:GQ:PL	0:352,0:352:99:0,16000,.	1:0,326:326:99:14866,0,.
chrII	773200	chrII:773200_G/A	G	A	93533.7	.	AC=1;AF=0.5;AN=2;BaseQRankSum=-8.238;ClippingRankSum=0.036;DP=670;FS=0;MQ=59.96;MQ0=0;MQRankSum=-0.092;QD=27.57;ReadPosRankSum=-2.132;SOR=0.7	GT:AD:DP:GQ:PL	0:344,0:344:99:0,15350,.	1:0,326:326:99:14704,0,.
chrII	773550	chrII:773550_G/C	G	C	46687.7	.	AC=1;AF=0.5;AN=2;BaseQRankSum=-1.405;ClippingRankSum=1.079;DP=602;FS=0;MQ=59.96;MQ0=0;MQRankSum=1.429;QD=27.54;ReadPosRankSum=2.403;SOR=0.689	GT:AD:DP:GQ:PL	0:314,1:315:99:0,13143,.	1:0,287:287:99:12036,0,.
chrII	773629	chrII:773629_G/T	G	T	11681.3	.	AC=1;AF=0.5;AN=2;BaseQRankSum=6.214;ClippingRankSum=0.89;DP=605;FS=8.467;MQ=59.95;MQ0=0;MQRankSum=-0.795;QD=29.69;ReadPosRankSum=-5.212;SOR=0.423	GT:AD:DP:GQ:PL	0:322,0:322:99:0,13268,.	1:0,283:283:99:11718,0,.
chrII	773703	chrII:773703_C/CAA	C	CAA	45411.9	.	AC=1;AF=0.5;AN=2;BaseQRankSum=-4.991;ClippingRankSum=-0.701;DP=496;FS=7.843;MQ=59.86;MQ0=0;MQRankSum=-0.42;QD=24.27;ReadPosRankSum=1.528;SOR=0.44	GT:AD:DP:GQ	0:255,0:263:99	1:0,212:233:99
chrII	773821	chrII:773821_T/A	T	A	71974.3	.	AC=1;AF=0.5;AN=2;BaseQRankSum=-4.388;ClippingRankSum=2.614;DP=631;FS=3.605;MQ=59.94;MQ0=0;MQRankSum=-0.741;QD=25.85;ReadPosRankSum=3.469;SOR=0.965	GT:AD:DP:GQ:PL	0:346,1:347:99:0,13889,.	1:0,284:284:99:11760,0,.
chrII	774509	chrII:774509_T/C	T	C	14022.3	.	AC=1;AF=0.5;AN=2;BaseQRankSum=5.086;ClippingRankSum=0.93;DP=666;FS=0;MQ=59.93;MQ0=0;MQRankSum=2.134;QD=33.85;ReadPosRankSum=3.813;SOR=0.725	GT:AD:DP:GQ:PL	0:338,0:338:99:0,14398,.	1:0,328:328:99:14059,0,.
chrII	774669	chrII:774669_CAA/CA	CAA	CA	4190.77	.	AC=1;AF=0.5;AN=2;BaseQRankSum=0.023;ClippingRankSum=1.326;DP=328;FS=4.301;MQ=59.7;MQ0=0;MQRankSum=0.263;QD=4.37;ReadPosRankSum=-0.684;SOR=0.457	GT:AD:DP:GQ	0:148,20:173:99	1:22,106:155:99
chrII	774954	chrII:774954_T/C	T	C	102948	.	AC=1;AF=0.5;AN=2;BaseQRankSum=-7.689;ClippingRankSum=1.509;DP=685;FS=9.623;MQ=59.91;MQ0=0;MQRankSum=0.309;QD=33.11;ReadPosRankSum=1.763;SOR=1.489	GT:AD:DP:GQ:PL	0:370,0:370:99:0,15332,.	1:0,315:315:99:13173,0,.
chrII	775070	chrII:775070_T/C	T	C	109365	.	AC=1;AF=0.5;AN=2;BaseQRankSum=-2.809;ClippingRankSum=-1.523;DP=704;FS=4.32;MQ=59.92;MQ0=0;MQRankSum=-0.256;QD=28.26;ReadPosRankSum=1.891;SOR=0.857	GT:AD:DP:GQ:PL	0:371,0:371:99:0,15175,.	1:0,333:333:99:13871,0,.
chrII	777303	chrII:777303_A/G	A	G	102872	.	AC=1;AF=0.5;AN=2;BaseQRankSum=-2.568;ClippingRankSum=0.524;DP=726;FS=9.826;MQ=59.97;MQ0=0;MQRankSum=1.017;QD=29.38;ReadPosRankSum=0.944;SOR=1.767	GT:AD:DP:GQ:PL	0:383,0:383:99:0,15795,.	1:0,343:343:99:14474,0,.
chrII	778895	chrII:778895_T/C	T	C	94844.8	.	AC=1;AF=0.5;AN=2;BaseQRankSum=-5.628;ClippingRankSum=-0.239;DP=665;FS=0.653;MQ=59.96;MQ0=0;MQRankSum=1.257;QD=32.48;ReadPosRankSum=-0.837;SOR=0.825	GT:AD:DP:GQ:PL	0:355,0:355:99:0,14906,.	1:0,310:310:99:12985,0,.
chrII	779029	chrII:779029_A/T	A	T	16029.5	.	AC=1;AF=0.5;AN=2;BaseQRankSum=1.873;ClippingRankSum=-0.255;DP=692;FS=0.79;MQ=59.96;MQ0=0;MQRankSum=0.801;QD=32.71;ReadPosRankSum=-1.436;SOR=0.582	GT:AD:DP:GQ:PL	0:368,0:368:99:0,15435,.	1:0,324:324:99:13415,0,.
chrII	780187	chrII:780187_A/C	A	C	82648.6	.	AC=1;AF=0.5;AN=2;BaseQRankSum=-3.136;ClippingRankSum=0.852;DP=676;FS=0.719;MQ=59.88;MQ0=0;MQRankSum=1.118;QD=36.7;ReadPosRankSum=-0.139;SOR=0.767	GT:AD:DP:GQ	0:354,0:354:99	1:1,321:322:99
chrII	780362	chrII:780362_G/GCAA	G	GCAA	11028.2	.	AC=1;AF=0.5;AN=2;BaseQRankSum=1.153;ClippingRankSum=1.472;DP=245;FS=0.628;MQ=58.78;MQ0=0;MQRankSum=4.256;QD=18.44;ReadPosRankSum=5.541;SOR=0.618	GT:AD:DP:GQ:PL	0:168,0:168:99:0,7103,.	1:1,76:77:99:3847,0,.
chrII	780404	chrII:780404_GCAACAGCAGCAGCAACAACAA/G	GCAACAGCAGCAGCAACAACAA	G	8034.22	.	AC=1;AF=0.5;AN=2;BaseQRankSum=6.516;ClippingRankSum=-1.023;DP=506;FS=7.188;MQ=57.05;MQ0=0;MQRankSum=-7.406;QD=29.27;ReadPosRankSum=-4.454;SOR=1.71	GT:AD:DP:GQ:PL	0:323,0:323:99:0,14761,.	1:2,181:183:99:8080,0,.
chrII	780443	chrII:780443_A/G	A	G	7684.44	.	AC=1;AF=0.5;AN=2;BaseQRankSum=-2.097;ClippingRankSum=0.127;DP=431;FS=6.379;MQ=56.42;MQ0=0;MQRankSum=-11.461;QD=34.93;ReadPosRankSum=-6.915;SOR=1.354	GT:AD:DP:GQ:PL	0:249,0:249:99:0,10912,.	1:2,180:182:99:7728,0,.
chrII	780545	chrII:780545_A/G	A	G	12728.3	.	AC=1;AF=0.5;AN=2;BaseQRankSum=1.006;ClippingRankSum=1.009;DP=664;FS=0.873;MQ=59.94;MQ0=0;MQRankSum=-1.078;QD=33.77;ReadPosRankSum=-1.283;SOR=0.573	GT:AD:DP:GQ:PL	0:353,0:353:99:0,14662,.	1:0,311:311:99:12765,0,.
chrII	782605	chrII:782605_A/T	A	T	14053.3	.	AC=1;AF=0.5;AN=2;BaseQRankSum=5.39;ClippingRankSum=0.771;DP=727;FS=3.192;MQ=59.96;MQ0=0;MQRankSum=-0.24;QD=29.35;ReadPosRankSum=-1.489;SOR=0.452	GT:AD:DP:GQ:PL	0:386,0:386:99:0,16147,.	1:0,341:341:99:14090,0,.
chrII	784284	chrII:784284_T/A	T	A	71617.7	.	AC=1;AF=0.5;AN=2;BaseQRankSum=-1.666;ClippingRankSum=-0.536;DP=677;FS=2.496;MQ=59.95;MQ0=0;MQRankSum=0.435;QD=33.05;ReadPosRankSum=-1.923;SOR=0.514	GT:AD:DP:GQ:PL	0:362,0:362:99:0,15214,.	1:0,315:315:99:13101,0,.
chrII	784375	chrII:784375_A/G	A	G	20366.5	.	AC=1;AF=0.5;AN=2;BaseQRankSum=4.24;ClippingRankSum=0.575;DP=639;FS=3.548;MQ=59.93;MQ0=0;MQRankSum=-0.29;QD=32.06;ReadPosRankSum=0.391;SOR=0.416	GT:AD:DP:GQ:PL	0:345,0:345:99:0,14519,.	1:0,294:294:99:12320,0,.
chrII	784600	chrII:784600_C/T	C	T	88160.5	.	AC=1;AF=0.5;AN=2;BaseQRankSum=-6.764;ClippingRankSum=0.003;DP=678;FS=2.457;MQ=59.95;MQ0=0;MQRankSum=-0.366;QD=29.01;ReadPosRankSum=-1.933;SOR=0.475	GT:AD:DP:GQ:PL	0:369,0:369:99:0,15547,.	1:0,309:309:99:12877,0,.
chrII	785333	chrII:785333_T/C	T	C	26266.8	.	AC=1;AF=0.5;AN=2;BaseQRankSum=-0.521;ClippingRankSum=0.346;DP=704;FS=0.615;MQ=59.97;MQ0=0;MQRankSum=-1.479;QD=28.74;ReadPosRankSum=-1.312;SOR=0.721	GT:AD:DP:GQ:PL	0:366,0:366:99:0,15292,.	1:0,338:338:99:13937,0,.
chrII	785355	chrII:785355_C/CT	C	CT	27849.2	.	AC=1;AF=0.5;AN=2;BaseQRankSum=-1.551;ClippingRankSum=-0.171;DP=643;FS=2.546;MQ=59.95;MQ0=0;MQRankSum=-0.467;QD=26.27;ReadPosRankSum=-0.139;SOR=0.537	GT:AD:DP:GQ:PL	0:335,0:335:99:0,9975,.	1:1,307:308:99:8849,0,.
chrII	785659	chrII:785659_G/GA	G	GA	87703.2	.	AC=1;AF=0.5;AN=2;BaseQRankSum=-7.007;ClippingRankSum=2.966;DP=654;FS=5.531;MQ=59.94;MQ0=0;MQRankSum=-0.342;QD=30.57;ReadPosRankSum=0.377;SOR=1.314	GT:AD:DP:GQ:PL	0:350,0:350:99:0,12470,.	1:0,304:304:99:10913,0,.
chrII	785852	chrII:785852_G/A	G	A	82021.3	.	AC=1;AF=0.5;AN=2;BaseQRankSum=-5.563;ClippingRankSum=1.168;DP=619;FS=0.795;MQ=59.9;MQ0=0;MQRankSum=0.918;QD=29.1;ReadPosRankSum=0.658;SOR=0.83	GT:AD:DP:GQ:PL	0:320,3:323:99:0,11413,.	1:0,296:296:99:11286,0,.
chrII	786053	chrII:786053_T/C	T	C	110670	.	AC=1;AF=0.5;AN=2;BaseQRankSum=-8.592;ClippingRankSum=-0.372;DP=662;FS=0.87;MQ=59.97;MQ0=0;MQRankSum=2.314;QD=28.12;ReadPosRankSum=1.181;SOR=0.683	GT:AD:DP:GQ:PL	0:354,0:354:99:0,14690,.	1:0,308:308:99:12994,0,.
chrII	787277	chrII:787277_T/C	T	C	21781.5	.	AC=1;AF=0.5;AN=2;BaseQRankSum=3.519;ClippingRankSum=-1.148;DP=728;FS=3.153;MQ=59.91;MQ0=0;MQRankSum=0.408;QD=30.01;ReadPosRankSum=-6.281;SOR=0.851	GT:AD:DP:GQ:PL	0:373,0:373:99:0,15306,.	1:0,355:355:99:14532,0,.
chrII	788140	chrII:788140_G/A	G	A	27196.8	.	AC=1;AF=0.5;AN=2;BaseQRankSum=0.721;ClippingRankSum=-0.356;DP=711;FS=1.433;MQ=59.96;MQ0=0;MQRankSum=0.924;QD=30.31;ReadPosRankSum=2.733;SOR=0.559	GT:AD:DP:GQ:PL	0:375,0:375:99:0,15931,.	1:0,336:336:99:14208,0,.
chrII	788369	chrII:788369_C/T	C	T	118110	.	AC=1;AF=0.5;AN=2;BaseQRankSum=1.631;ClippingRankSum=-2.006;DP=701;FS=5.786;MQ=59.95;MQ0=0;MQRankSum=-0.261;QD=30.06;ReadPosRankSum=-0.018;SOR=0.898	GT:AD:DP:GQ:PL	0:378,1:379:99:0,15642,.	1:0,322:322:99:13529,0,.
chrII	789108	chrII:789108_G/GAA	G	GAA	20928.5	.	AC=1;AF=0.5;AN=2;BaseQRankSum=-0.076;ClippingRankSum=-0.949;DP=667;FS=4.516;MQ=59.95;MQ0=0;MQRankSum=-1.463;QD=29.16;ReadPosRankSum=-8;SOR=0.394	GT:AD:DP:GQ:PL	0:355,0:355:99:0,14756,.	1:0,312:312:99:13225,0,.
chrII	789465	chrII:789465_G/A	G	A	30542.7	.	AC=1;AF=0.5;AN=2;BaseQRankSum=4.572;ClippingRankSum=-0.365;DP=714;FS=2.059;MQ=59.93;MQ0=0;MQRankSum=-0.494;QD=31.01;ReadPosRankSum=1.616;SOR=0.537	GT:AD:DP:GQ:PL	0:380,0:380:99:0,15852,.	1:0,334:334:99:14130,0,.
chrII	789530	chrII:789530_C/T	C	T	27897.8	.	AC=1;AF=0.5;AN=2;BaseQRankSum=-2.675;ClippingRankSum=-0.03;DP=691;FS=0.6;MQ=59.93;MQ0=0;MQRankSum=-0.006;QD=31.07;ReadPosRankSum=-0.013;SOR=0.606	GT:AD:DP:GQ:PL	0:373,0:373:99:0,15738,.	1:1,317:318:99:13216,0,.
chrII	790998	chrII:790998_T/G	T	G	26907.8	.	AC=1;AF=0.5;AN=2;BaseQRankSum=-2.236;ClippingRankSum=1.268;DP=676;FS=0;MQ=59.93;MQ0=0;MQRankSum=-0.799;QD=32.48;ReadPosRankSum=-3.616;SOR=0.727	GT:AD:DP:GQ:PL	0:349,0:349:99:0,14564,.	1:0,327:327:99:13570,0,.
chrII	791790	chrII:791790_C/A	C	A	15956.5	.	AC=1;AF=0.5;AN=2;BaseQRankSum=6.49;ClippingRankSum=-0.787;DP=681;FS=1.674;MQ=59.95;MQ0=0;MQRankSum=1.028;QD=32.39;ReadPosRankSum=-0.064;SOR=0.669	GT:AD:DP:GQ:PL	0:356,0:356:99:0,14845,.	1:0,325:325:99:13546,0,.
chrII	795756	chrII:795756_C/G	C	G	104370	.	AC=1;AF=0.5;AN=2;BaseQRankSum=-4.015;ClippingRankSum=-0.446;DP=720;FS=7.647;MQ=59.98;MQ0=0;MQRankSum=0.202;QD=26.43;ReadPosRankSum=0.106;SOR=1.531	GT:AD:DP:GQ:PL	0:368,0:368:99:0,15458,.	1:0,352:352:99:14780,0,.
chrII	796648	chrII:796648_C/T	C	T	69605.5	.	AC=1;AF=0.5;AN=2;BaseQRankSum=-9.326;ClippingRankSum=-0.665;DP=642;FS=1.6;MQ=59.88;MQ0=0;MQRankSum=0.648;QD=29.79;ReadPosRankSum=-0.59;SOR=0.77	GT:AD:DP:GQ:PL	0:326,0:326:99:0,13463,.	1:0,316:316:99:12762,0,.
chrII	798782	chrII:798782_A/G	A	G	104900	.	AC=1;AF=0.5;AN=2;BaseQRankSum=-6.527;ClippingRankSum=-0.465;DP=716;FS=3.852;MQ=59.95;MQ0=0;MQRankSum=-0.356;QD=26.57;ReadPosRankSum=0.538;SOR=1.187	GT:AD:DP:GQ:PL	0:385,0:385:99:0,16143,.	1:0,331:331:99:13820,0,.
chrII	799317	chrII:799317_A/T	A	T	13551.3	.	AC=1;AF=0.5;AN=2;BaseQRankSum=-0.927;ClippingRankSum=0.042;DP=696;FS=1.787;MQ=59.94;MQ0=0;MQRankSum=-0.691;QD=27.67;ReadPosRankSum=-2.836;SOR=0.605	GT:AD:DP:GQ:PL	0:363,0:363:99:0,15205,.	1:0,333:333:99:13588,0,.
chrII	799991	chrII:799991_G/A	G	A	13715.3	.	AC=1;AF=0.5;AN=2;BaseQRankSum=3.959;ClippingRankSum=-0.475;DP=685;FS=7.181;MQ=59.94;MQ0=0;MQRankSum=0.925;QD=34.16;ReadPosRankSum=1.649;SOR=0.789	GT:AD:DP:GQ:PL	0:357,0:357:99:0,15072,.	1:0,328:328:99:13752,0,.
chrIII	267	chrIII:267_CCCACACACACCCACA/C	CCCACACACACCCACA	C	6124.53	.	AC=1;AF=0.5;AN=2;BaseQRankSum=6.47;ClippingRankSum=0.429;DP=163;FS=83.106;MQ=42.89;MQ0=0;MQRankSum=6.62;QD=27.46;ReadPosRankSum=1.624;SOR=2.444	GT:AD:DP:GQ:PL	1:8,145:153:99:6007,0,.	0:4,6:10:33:0,33,.
chrIII	450	chrIII:450_A/C	A	C	809.26	.	AC=1;AF=0.5;AN=2;BaseQRankSum=5.004;ClippingRankSum=1.322;DP=456;FS=16.306;MQ=46.99;MQ0=0;MQRankSum=0.583;QD=2.27;ReadPosRankSum=-1.499;SOR=3.305	GT:AD:DP:GQ:PL	0:363,0:363:99:0,15942,.	1:36,57:93:99:846,0,.
chrIII	483	chrIII:483_A/T	A	T	115.26	.	AC=1;AF=0.5;AN=2;BaseQRankSum=1.718;ClippingRankSum=1.68;DP=453;FS=9.905;MQ=45.51;MQ0=0;MQRankSum=-2.314;QD=0.3;ReadPosRankSum=-1.492;SOR=1.965	GT:AD:DP:GQ:PL	0:369,0:369:99:0,17137,.	1:37,47:84:99:152,0,.
chrIII	493	chrIII:493_T/A	T	A	9477.68	.	AC=1;AF=0.5;AN=2;BaseQRankSum=-4.723;ClippingRankSum=-0.457;DP=439;FS=14.631;MQ=45.2;MQ0=0;MQRankSum=0.535;QD=7.83;ReadPosRankSum=-6.486;SOR=1.461	GT:AD:DP:GQ	0:350,0:352:99	1:30,57:87:99
chrIII	506	chrIII:506_C/G	C	G	17514.9	.	AC=1;AF=0.5;AN=2;BaseQRankSum=-1.211;ClippingRankSum=-0.494;DP=453;FS=7.54;MQ=45.53;MQ0=0;MQRankSum=-0.215;QD=14.08;ReadPosRankSum=-2.712;SOR=0.732	GT:AD:DP:GQ:PL	0:351,0:351:99:0,15716,.	1:29,73:102:99:1739,0,.
chrIII	550	chrIII:550_G/A	G	A	21782.3	.	AC=1;AF=0.5;AN=2;BaseQRankSum=-1.862;ClippingRankSum=-0.486;DP=512;FS=48.917;MQ=48.98;MQ0=0;MQRankSum=-17.761;QD=18.32;ReadPosRankSum=5.12;SOR=2.151	GT:AD:DP:GQ:PL	0:365,0:365:99:0,16243,.	1:33,114:147:99:3404,0,.
chrIII	583	chrIII:583_G/C	G	C	12711	.	AC=1;AF=0.5;AN=2;BaseQRankSum=-3.241;ClippingRankSum=0.865;DP=470;FS=24.319;MQ=48.68;MQ0=0;MQRankSum=-10.907;QD=18.11;ReadPosRankSum=3.12;SOR=2.049	GT:AD:DP:GQ:PL	0:366,0:366:99:0,16941,.	1:27,77:104:99:2433,0,.
chrIII	632	chrIII:632_C/T	C	T	10695.1	.	AC=1;AF=0.5;AN=2;BaseQRankSum=4.579;ClippingRankSum=-0.775;DP=461;FS=24.619;MQ=43.01;MQ0=0;MQRankSum=-13.88;QD=27.4;ReadPosRankSum=-1.209;SOR=1.94	GT:AD:DP:GQ	0:353,0:353:99	1:15,93:108:99
chrIII	633	chrIII:633_T/A	T	A	9960.53	.	AC=1;AF=0.5;AN=2;BaseQRankSum=6.143;ClippingRankSum=0.653;DP=459;FS=12.974;MQ=42.96;MQ0=0;MQRankSum=-12.765;QD=25.56;ReadPosRankSum=-1.048;SOR=1.39	GT:AD:DP:GQ:PL	0:353,0:353:99:0,15864,.	1:14,92:106:99:3720,0,.
chrIII	656	chrIII:656_C/T	C	T	8751.88	.	AC=1;AF=0.5;AN=2;BaseQRankSum=4.573;ClippingRankSum=0.613;DP=484;FS=75.743;MQ=44.51;MQ0=0;MQRankSum=-0.93;QD=20.31;ReadPosRankSum=5.207;SOR=3.576	GT:AD:DP:GQ:PL	0:344,0:344:99:0,16072,.	1:13,127:140:99:5367,0,.
chrIII	658	chrIII:658_T/C	T	C	16674.7	.	AC=1;AF=0.5;AN=2;BaseQRankSum=3.141;ClippingRankSum=2.54;DP=485;FS=12.348;MQ=44.84;MQ0=0;MQRankSum=-4.262;QD=29.41;ReadPosRankSum=0.748;SOR=1.453	GT:AD:DP:GQ:PL	0:337,1:338:99:0,14404,.	1:11,136:147:99:5565,0,.
chrIII	776	chrIII:776_T/C	T	C	5202.99	.	AC=1;AF=0.5;AN=2;BaseQRankSum=2.296;ClippingRankSum=0.992;DP=555;FS=26.184;MQ=51.18;MQ0=0;MQRankSum=-20.392;QD=25.76;ReadPosRankSum=-13.168;SOR=2.46	GT:AD:DP:GQ:PL	0:420,0:420:99:0,19061,.	1:28,107:135:99:4048,0,.
chrIII	780	chrIII:780_T/C	T	C	5514.72	.	AC=1;AF=0.5;AN=2;BaseQRankSum=5.429;ClippingRankSum=0.87;DP=565;FS=54.516;MQ=50.71;MQ0=0;MQRankSum=-20.393;QD=27.57;ReadPosRankSum=-11.593;SOR=4.084	GT:AD:DP:GQ:PL	0:418,0:418:99:0,19151,.	1:21,126:147:99:4566,0,.
chrIII	978	chrIII:978_A/G	A	G	10951.9	.	AC=1;AF=0.5;AN=2;BaseQRankSum=5.146;ClippingRankSum=0.603;DP=541;FS=16.211;MQ=45.45;MQ0=0;MQRankSum=-16.009;QD=9.38;ReadPosRankSum=1.905;SOR=1.415	GT:AD:DP:GQ:PL	0:414,0:414:99:0,16740,.	1:16,111:127:99:4330,0,.
chrIII	987	chrIII:987_A/G	A	G	2072.26	.	AC=1;AF=0.5;AN=2;BaseQRankSum=5.226;ClippingRankSum=0.305;DP=510;FS=7.692;MQ=44.58;MQ0=0;MQRankSum=-8.214;QD=6.91;ReadPosRankSum=-0.709;SOR=2.499	GT:AD:DP:GQ:PL	0:417,0:417:99:0,18645,.	1:21,72:93:99:2109,0,.
chrIII	1132	chrIII:1132_G/T	G	T	27003.2	.	AC=1;AF=0.5;AN=2;BaseQRankSum=0.383;ClippingRankSum=0.258;DP=664;FS=34.545;MQ=48.08;MQ0=0;MQRankSum=0.545;QD=18.58;ReadPosRankSum=5.607;SOR=1.175	GT:AD:DP:GQ:PL	0:432,0:432:99:0,19234,.	1:83,149:232:99:2537,0,.
chrIII	1349	chrIII:1349_C/A	C	A	11922.5	.	AC=1;AF=0.5;AN=2;BaseQRankSum=5.854;ClippingRankSum=-0.995;DP=686;FS=11.015;MQ=57.13;MQ0=0;MQRankSum=2.372;QD=34.96;ReadPosRankSum=-1.26;SOR=1.321	GT:AD:DP:GQ:PL	0:421,0:421:99:0,19089,.	1:0,265:265:99:11959,0,.
chrIII	1357	chrIII:1357_T/A	T	A	12096.5	.	AC=1;AF=0.5;AN=2;BaseQRankSum=2.881;ClippingRankSum=0.575;DP=688;FS=11.416;MQ=57.18;MQ0=0;MQRankSum=7.392;QD=23.43;ReadPosRankSum=-1.246;SOR=1.234	GT:AD:DP:GQ:PL	0:419,0:419:99:0,19106,.	1:0,269:269:99:12133,0,.
chrIII	1886	chrIII:1886_C/G	C	G	11246.3	.	AC=1;AF=0.5;AN=2;BaseQRankSum=2.549;ClippingRankSum=-1.998;DP=635;FS=0;MQ=59.94;MQ0=0;MQRankSum=0.11;QD=24.51;ReadPosRankSum=2.786;SOR=0.692	GT:AD:DP:GQ:PL	0:344,1:345:99:0,14173,.	1:0,290:290:99:11283,0,.
chrIII	2926	chrIII:2926_G/A	G	A	43726.5	.	AC=1;AF=0.5;AN=2;BaseQRankSum=6.602;ClippingRankSum=-0.457;DP=747;FS=0.552;MQ=59.9;MQ0=0;MQRankSum=-0.175;QD=31.1;ReadPosRankSum=1.76;SOR=0.753	GT:AD:DP:GQ:PL	0:416,1:417:99:0,16686,.	1:0,330:330:99:13707,0,.
chrIII	3249	chrIII:3249_C/T	C	T	14946.5	.	AC=1;AF=0.5;AN=2;BaseQRankSum=4.575;ClippingRankSum=0.834;DP=764;FS=2.088;MQ=59.93;MQ0=0;MQRankSum=-1.026;QD=29.78;ReadPosRankSum=1.591;SOR=0.417	GT:AD:DP:GQ:PL	0:408,0:408:99:0,17131,.	1:0,356:356:99:14983,0,.
chrIII	3277	chrIII:3277_G/A	G	A	19149.1	.	AC=1;AF=0.5;AN=2;BaseQRankSum=4.635;ClippingRankSum=-0.066;DP=774;FS=3.911;MQ=59.95;MQ0=0;MQRankSum=1.048;QD=28.72;ReadPosRankSum=-0.057;SOR=0.677	GT:AD:DP:GQ:PL	0:405,0:405:99:0,16749,.	1:0,369:369:99:15529,0,.
chrIII	3939	chrIII:3939_C/T	C	T	113500	.	AC=1;AF=0.5;AN=2;BaseQRankSum=2.596;ClippingRankSum=1.332;DP=731;FS=0;MQ=59.95;MQ0=0;MQRankSum=-0.311;QD=25.79;ReadPosRankSum=1.434;SOR=0.685	GT:AD:DP:GQ:PL	0:386,0:386:99:0,15136,.	1:0,345:345:99:13929,0,.
chrIII	4489	chrIII:4489_T/C	T	C	152638	.	AC=1;AF=0.5;AN=2;BaseQRankSum=-8.952;ClippingRankSum=0.151;DP=703;FS=3.188;MQ=56.19;MQ0=0;MQRankSum=-6.791;QD=31.54;ReadPosRankSum=0.348;SOR=0.821	GT:AD:DP:GQ:PL	0:396,0:396:99:0,17863,.	1:0,307:307:99:13918,0,.
chrIII	4490	chrIII:4490_T/C	T	C	152545	.	AC=1;AF=0.5;AN=2;BaseQRankSum=-6.921;ClippingRankSum=-0.645;DP=704;FS=3.165;MQ=56.23;MQ0=0;MQRankSum=-9.634;QD=31.49;ReadPosRankSum=0.836;SOR=0.8	GT:AD:DP:GQ:PL	0:395,0:395:99:0,17863,.	1:0,309:309:99:13918,0,.
chrIII	4582	chrIII:4582_A/G	A	G	13296.3	.	AC=1;AF=0.5;AN=2;BaseQRankSum=3.876;ClippingRankSum=-0.012;DP=681;FS=0;MQ=57.75;MQ0=0;MQRankSum=9.138;QD=27.2;ReadPosRankSum=-0.295;SOR=0.653	GT:AD:DP:GQ:PL	0:366,0:366:99:0,15530,.	1:0,315:315:99:13333,0,.
chrIII	4794	chrIII:4794_T/G	T	G	9809.26	.	AC=1;AF=0.5;AN=2;BaseQRankSum=-0.656;ClippingRankSum=-1.256;DP=551;FS=2.056;MQ=47.27;MQ0=0;MQRankSum=6.244;QD=32.62;ReadPosRankSum=-0.313;SOR=1.151	GT:AD:DP:GQ:PL	0:314,0:314:99:0,12890,.	1:0,237:237:99:9846,0,.
chrIII	5784	chrIII:5784_C/T	C	T	13941.7	.	AC=1;AF=0.5;AN=2;BaseQRankSum=7.785;ClippingRankSum=0.745;DP=722;FS=0.703;MQ=44.01;MQ0=0;MQRankSum=4.51;QD=12.62;ReadPosRankSum=-2.018;SOR=0.765	GT:AD:DP:GQ:PL	0:404,0:404:99:0,16049,.	1:0,318:318:99:12927,0,.
chrIII	5998	chrIII:5998_CT/C	CT	C	20327.9	.	AC=1;AF=0.5;AN=2;BaseQRankSum=3.624;ClippingRankSum=-0.357;DP=650;FS=3.561;MQ=38.85;MQ0=0;MQRankSum=-18.68;QD=34;ReadPosRankSum=-4.402;SOR=1.357	GT:AD:DP:GQ	0:390,0:390:99	1:0,260:260:99
chrIII	6009	chrIII:6009_C/T	C	T	24023.7	.	AC=1;AF=0.5;AN=2;BaseQRankSum=5.145;ClippingRankSum=-1.303;DP=701;FS=5.276;MQ=39.87;MQ0=0;MQRankSum=-17.651;QD=26.77;ReadPosRankSum=-6.075;SOR=0.418	GT:AD:DP:GQ:PL	0:417,0:417:99:0,18874,.	1:0,284:284:99:12795,0,.
chrIII	6078	chrIII:6078_G/T	G	T	23514.9	.	AC=1;AF=0.5;AN=2;BaseQRankSum=5.188;ClippingRankSum=-0.267;DP=738;FS=2.706;MQ=52.85;MQ0=0;MQRankSum=7.705;QD=34.03;ReadPosRankSum=-2.61;SOR=0.523	GT:AD:DP:GQ:PL	0:407,0:407:99:0,16923,.	1:0,331:331:99:13734,0,.
chrIII	6190	chrIII:6190_C/T	C	T	19337.3	.	AC=1;AF=0.5;AN=2;BaseQRankSum=1.321;ClippingRankSum=-0.869;DP=544;FS=24.336;MQ=45.97;MQ0=0;MQRankSum=-7.081;QD=28.29;ReadPosRankSum=-1.044;SOR=1.081	GT:AD:DP:GQ:PL	0:366,0:366:99:0,13391,.	1:0,178:178:99:6918,0,.
chrIII	7254	chrIII:7254_G/A	G	A	18162.8	.	AC=1;AF=0.5;AN=2;BaseQRankSum=2.469;ClippingRankSum=0.859;DP=638;FS=7.677;MQ=36.6;MQ0=0;MQRankSum=11.976;QD=27.9;ReadPosRankSum=-4.242;SOR=0.535	GT:AD:DP:GQ:PL	0:336,0:336:99:0,13029,.	1:0,302:302:99:11603,0,.
chrIII	8353	chrIII:8353_CT/C	CT	C	21167.1	.	AC=1;AF=0.5;AN=2;BaseQRankSum=6.56;ClippingRankSum=-2.273;DP=440;FS=22.435;MQ=44.3;MQ0=0;MQRankSum=-22.326;QD=17.86;ReadPosRankSum=-9.56;SOR=1.806	GT:AD:DP:GQ	0:220,21:242:99	1:28,170:198:99
chrIII	8575	chrIII:8575_CAAA/CAA	CAAA	CAA	75050	.	AC=1;AF=0.5;AN=2;BaseQRankSum=-4.034;ClippingRankSum=0.193;DP=256;FS=5.518;MQ=50.79;MQ0=0;MQRankSum=-11.524;QD=33.05;ReadPosRankSum=4.405;SOR=0.787	GT:AD:DP:GQ	0:89,54:143:99	1:28,85:113:99
chrIII	9461	chrIII:9461_G/T	G	T	64270.5	.	AC=1;AF=0.5;AN=2;BaseQRankSum=-1.314;ClippingRankSum=-0.83;DP=432;FS=185.407;MQ=37.95;MQ0=0;MQRankSum=-15.657;QD=27.03;ReadPosRankSum=-1.217;SOR=7.299	GT:AD:DP:GQ:PL	0:357,0:357:99:0,13743,.	1:0,75:75:99:2992,0,.
chrIII	9739	chrIII:9739_A/G	A	G	89380.5	.	AC=1;AF=0.5;AN=2;BaseQRankSum=-2.319;ClippingRankSum=0.185;DP=614;FS=3.882;MQ=37.26;MQ0=0;MQRankSum=-34.603;QD=32.42;ReadPosRankSum=7.03;SOR=1.15	GT:AD:DP:GQ:PL	0:408,0:408:99:0,16251,.	1:0,206:206:99:7188,0,.
chrIII	11126	chrIII:11126_T/C	T	C	32192.3	.	AC=1;AF=0.5;AN=2;BaseQRankSum=2.486;ClippingRankSum=1.034;DP=699;FS=11.717;MQ=47.01;MQ0=0;MQRankSum=5.725;QD=22.13;ReadPosRankSum=0.597;SOR=0.274	GT:AD:DP:GQ:PL	0:373,0:373:99:0,15794,.	1:0,326:326:99:13858,0,.
chrIII	11775	chrIII:11775_G/T	G	T	23960.8	.	AC=1;AF=0.5;AN=2;BaseQRankSum=-1.161;ClippingRankSum=-0.365;DP=513;FS=203.216;MQ=36.04;MQ0=0;MQRankSum=14.456;QD=24.02;ReadPosRankSum=-9.044;SOR=12.716	GT:AD:DP:GQ:PL	0:383,0:383:99:0,13096,.	1:0,130:130:99:5533,0,.
chrIII	12196	chrIII:12196_A/G	A	G	6173.06	.	AC=1;AF=0.5;AN=2;BaseQRankSum=-5.125;ClippingRankSum=-0.373;DP=387;FS=174.425;MQ=28.68;MQ0=0;MQRankSum=-3.057;QD=28.71;ReadPosRankSum=-1.684;SOR=10.704	GT:AD:DP:GQ:PL	0:379,0:379:99:0,12293,.	1:1,7:8:99:213,0,.
chrIII	13866	chrIII:13866_C/T	C	T	7762.26	.	AC=1;AF=0.5;AN=2;BaseQRankSum=0.534;ClippingRankSum=0.751;DP=468;FS=0;MQ=40.05;MQ0=0;MQRankSum=0.123;QD=29.85;ReadPosRankSum=1.031;SOR=0.014	GT:AD:DP:GQ:PL	0:270,0:270:99:0,10722,.	1:0,198:198:99:7799,0,.
chrIII	14069	chrIII:14069_G/C	G	C	67753.2	.	AC=1;AF=0.5;AN=2;BaseQRankSum=6.122;ClippingRankSum=-0.568;DP=751;FS=2.616;MQ=59.94;MQ0=0;MQRankSum=-0.199;QD=30.78;ReadPosRankSum=4.038;SOR=0.897	GT:AD:DP:GQ	0:402,0:402:99	1:0,349:349:99
chrIII	14139	chrIII:14139_G/T	G	T	104525	.	AC=1;AF=0.5;AN=2;BaseQRankSum=-2.735;ClippingRankSum=-0.473;DP=763;FS=2.542;MQ=59.64;MQ0=0;MQRankSum=-0.775;QD=30.72;ReadPosRankSum=-1.225;SOR=0.94	GT:AD:DP:GQ:PL	0:403,0:403:99:0,17234,.	1:0,360:360:99:15311,0,.
chrIII	14191	chrIII:14191_G/A	G	A	95606.5	.	AC=1;AF=0.5;AN=2;BaseQRankSum=-11.56;ClippingRankSum=0.262;DP=776;FS=4.831;MQ=59.63;MQ0=0;MQRankSum=-0.722;QD=28.47;ReadPosRankSum=-0.453;SOR=1.15	GT:AD:DP:GQ:PL	0:416,0:416:99:0,17450,.	1:0,360:360:99:14933,0,.
chrIII	14356	chrIII:14356_A/T	A	T	97543.5	.	AC=1;AF=0.5;AN=2;BaseQRankSum=-14.946;ClippingRankSum=0.799;DP=781;FS=6.427;MQ=59.92;MQ0=0;MQRankSum=1.762;QD=32.28;ReadPosRankSum=5.261;SOR=1.302	GT:AD:DP:GQ:PL	0:406,2:408:99:0,16513,.	1:0,373:373:99:15180,0,.
chrIII	14631	chrIII:14631_T/A	T	A	89261.5	.	AC=1;AF=0.5;AN=2;BaseQRankSum=-5.537;ClippingRankSum=0.027;DP=747;FS=9.108;MQ=59.93;MQ0=0;MQRankSum=1.656;QD=31.6;ReadPosRankSum=-2.143;SOR=1.447	GT:AD:DP:GQ:PL	0:395,0:395:99:0,16605,.	1:0,352:352:99:15023,0,.
chrIII	17635	chrIII:17635_C/T	C	T	99492.5	.	AC=1;AF=0.5;AN=2;BaseQRankSum=-9.036;ClippingRankSum=0.019;DP=775;FS=1.395;MQ=59.98;MQ0=0;MQRankSum=0.149;QD=29.96;ReadPosRankSum=1.697;SOR=0.829	GT:AD:DP:GQ:PL	0:432,1:433:99:0,18080,.	1:0,342:342:99:13933,0,.
chrIII	18173	chrIII:18173_G/A	G	A	103002	.	AC=1;AF=0.5;AN=2;BaseQRankSum=-4.797;ClippingRankSum=-0.481;DP=749;FS=0.798;MQ=59.93;MQ0=0;MQRankSum=-1.434;QD=21.83;ReadPosRankSum=0.294;SOR=0.853	GT:AD:DP:GQ:PL	0:401,1:402:99:0,16679,.	1:0,347:347:99:14603,0,.
chrIII	23149	chrIII:23149_T/C	T	C	115293	.	AC=1;AF=0.5;AN=2;BaseQRankSum=-2.518;ClippingRankSum=-0.946;DP=798;FS=6.279;MQ=59.95;MQ0=0;MQRankSum=0.037;QD=34.27;ReadPosRankSum=-4.299;SOR=1.29	GT:AD:DP:GQ:PL	0:412,0:412:99:0,17364,.	1:0,386:386:99:16204,0,.
chrIII	25689	chrIII:25689_G/A	G	A	110140	.	AC=1;AF=0.5;AN=2;BaseQRankSum=-9.264;ClippingRankSum=0.7;DP=811;FS=0;MQ=59.93;MQ0=0;MQRankSum=0.312;QD=32.15;ReadPosRankSum=-0.569;SOR=0.784	GT:AD:DP:GQ:PL	0:417,1:418:99:0,17658,.	1:0,393:393:99:16604,0,.
chrIII	25808	chrIII:25808_C/T	C	T	105372	.	AC=1;AF=0.5;AN=2;BaseQRankSum=-5.385;ClippingRankSum=-0.495;DP=793;FS=4.059;MQ=59.92;MQ0=0;MQRankSum=0.398;QD=28.4;ReadPosRankSum=1.835;SOR=1.044	GT:AD:DP:GQ:PL	0:402,0:402:99:0,16690,.	1:0,391:391:99:16177,0,.
chrIII	27364	chrIII:27364_C/CTTTCT	C	CTTTCT	42191.9	.	AC=1;AF=0.5;AN=2;BaseQRankSum=0.815;ClippingRankSum=-0.722;DP=623;FS=5.298;MQ=59.93;MQ0=0;MQRankSum=-0.441;QD=28.78;ReadPosRankSum=-7.507;SOR=0.413	GT:AD:DP:GQ:PL	0:355,0:355:99:0,15827,.	1:0,268:268:99:12759,0,.
chrIII	27658	chrIII:27658_TAAAAAAA/TAA	TAAAAAAA	TAA,TAAAAAAAA	15872.7	.	AC=1,1;AF=0.5,0.5;AN=2;BaseQRankSum=1.872;ClippingRankSum=-0.349;DP=123;FS=3.862;MQ=58.7;MQ0=0;MQRankSum=-1.534;QD=7.03;ReadPosRankSum=0.973;SOR=0.31	GT:AD:DP:GQ	2:11,0,55:67:99	1:0,46,0:56:99
chrIII	29113	chrIII:29113_G/A	G	A	14455.3	.	AC=1;AF=0.5;AN=2;BaseQRankSum=4.86;ClippingRankSum=-0.044;DP=758;FS=5.424;MQ=59.93;MQ0=0;MQRankSum=0.307;QD=31.84;ReadPosRankSum=1.117;SOR=0.454	GT:AD:DP:GQ:PL	0:415,0:415:99:0,17722,.	1:0,343:343:99:14492,0,.
chrIII	30748	chrIII:30748_G/A	G	A	14999.3	.	AC=1;AF=0.5;AN=2;BaseQRankSum=10.531;ClippingRankSum=0.561;DP=781;FS=1.635;MQ=59.97;MQ0=0;MQRankSum=-0.333;QD=30.57;ReadPosRankSum=-0.646;SOR=0.916	GT:AD:DP:GQ:PL	0:420,0:420:99:0,17121,.	1:0,361:361:99:15036,0,.
chrIII	31109	chrIII:31109_A/G	A	G	15473.3	.	AC=1;AF=0.5;AN=2;BaseQRankSum=4.684;ClippingRankSum=-0.583;DP=789;FS=4.738;MQ=59.93;MQ0=0;MQRankSum=4.587;QD=32.38;ReadPosRankSum=-3.698;SOR=0.292	GT:AD:DP:GQ:PL	0:424,0:424:99:0,17925,.	1:0,365:365:99:15510,0,.
chrIII	32816	chrIII:32816_C/T	C	T	56079.2	.	AC=1;AF=0.5;AN=2;BaseQRankSum=2.368;ClippingRankSum=0.719;DP=786;FS=0.522;MQ=59.96;MQ0=0;MQRankSum=1.045;QD=31.93;ReadPosRankSum=2.568;SOR=0.754	GT:AD:DP:GQ:PL	0:409,0:409:99:0,17048,.	1:0,377:377:99:15778,0,.
chrIII	33569	chrIII:33569_A/C	A	C	90582.3	.	AC=1;AF=0.5;AN=2;BaseQRankSum=-9.245;ClippingRankSum=0.289;DP=784;FS=3.612;MQ=59.93;MQ0=0;MQRankSum=-0.084;QD=27.77;ReadPosRankSum=-1.47;SOR=0.73	GT:AD:DP:GQ:PL	0:405,0:405:99:0,17166,.	1:1,378:379:99:15852,0,.
chrIII	34008	chrIII:34008_T/C	T	C	117811	.	AC=1;AF=0.5;AN=2;BaseQRankSum=-7.812;ClippingRankSum=0.885;DP=791;FS=0;MQ=59.93;MQ0=0;MQRankSum=-0.125;QD=24.62;ReadPosRankSum=1.106;SOR=0.714	GT:AD:DP:GQ:PL	0:424,0:424:99:0,18015,.	1:0,367:367:99:15510,0,.
chrIII	34309	chrIII:34309_C/T	C	T	45908.7	.	AC=1;AF=0.5;AN=2;BaseQRankSum=-5.198;ClippingRankSum=-0.433;DP=770;FS=1.148;MQ=59.94;MQ0=0;MQRankSum=-0.429;QD=31.56;ReadPosRankSum=1.467;SOR=0.56	GT:AD:DP:GQ:PL	0:412,0:412:99:0,16806,.	1:1,357:358:99:13953,0,.
chrIII	34434	chrIII:34434_T/C	T	C	84813.7	.	AC=1;AF=0.5;AN=2;BaseQRankSum=-1.126;ClippingRankSum=0.636;DP=781;FS=1.168;MQ=59.94;MQ0=0;MQRankSum=0.087;QD=29.59;ReadPosRankSum=5.182;SOR=0.791	GT:AD:DP:GQ:PL	0:417,0:417:99:0,17682,.	1:0,364:364:99:15407,0,.
chrIII	37651	chrIII:37651_A/G	A	G	16532.3	.	AC=1;AF=0.5;AN=2;BaseQRankSum=5.544;ClippingRankSum=0.996;DP=804;FS=0.769;MQ=59.95;MQ0=0;MQRankSum=0.115;QD=27.93;ReadPosRankSum=-0.726;SOR=0.559	GT:AD:DP:GQ:PL	0:410,0:410:99:0,18696,.	1:1,393:394:99:16569,0,.
chrIII	37664	chrIII:37664_A/G	A	G	101169	.	AC=1;AF=0.5;AN=2;BaseQRankSum=-6.041;ClippingRankSum=-1.155;DP=803;FS=0.78;MQ=59.94;MQ0=0;MQRankSum=1.008;QD=35.83;ReadPosRankSum=1.349;SOR=0.87	GT:AD:DP:GQ:PL	0:409,0:409:99:0,17424,.	1:0,394:394:99:17960,0,.
chrIII	38664	chrIII:38664_A/G	A	G	96096.3	.	AC=1;AF=0.5;AN=2;BaseQRankSum=-4.499;ClippingRankSum=-1.476;DP=756;FS=0.78;MQ=59.93;MQ0=0;MQRankSum=1.964;QD=27.72;ReadPosRankSum=-0.897;SOR=0.897	GT:AD:DP:GQ:PL	0:405,1:406:99:0,16767,.	1:0,350:350:99:14635,0,.
chrIII	39540	chrIII:39540_C/A	C	A	79141.7	.	AC=1;AF=0.5;AN=2;BaseQRankSum=-1.175;ClippingRankSum=0.391;DP=789;FS=1.239;MQ=59.91;MQ0=0;MQRankSum=0.711;QD=34.09;ReadPosRankSum=2.294;SOR=0.812	GT:AD:DP:GQ:PL	0:401,0:401:99:0,16934,.	1:0,388:388:99:16568,0,.
chrIII	40089	chrIII:40089_G/A	G	A	127315	.	AC=1;AF=0.5;AN=2;BaseQRankSum=-5.347;ClippingRankSum=0.393;DP=757;FS=0;MQ=59.97;MQ0=0;MQRankSum=-0.12;QD=33.5;ReadPosRankSum=1.705;SOR=0.736	GT:AD:DP:GQ:PL	0:402,0:402:99:0,16494,.	1:0,355:355:99:14655,0,.
chrIII	41458	chrIII:41458_C/A	C	A	13417.3	.	AC=1;AF=0.5;AN=2;BaseQRankSum=-6.128;ClippingRankSum=1.677;DP=751;FS=4.32;MQ=59.92;MQ0=0;MQRankSum=-0.723;QD=33.2;ReadPosRankSum=0.031;SOR=0.36	GT:AD:DP:GQ:PL	0:403,1:404:99:0,16685,.	1:0,347:347:99:13454,0,.
chrIII	43107	chrIII:43107_T/G	T	G	97217.3	.	AC=1;AF=0.5;AN=2;BaseQRankSum=-7.641;ClippingRankSum=0.514;DP=781;FS=6.645;MQ=59.92;MQ0=0;MQRankSum=-2.622;QD=29.63;ReadPosRankSum=-1.603;SOR=0.93	GT:AD:DP:GQ:PL	0:403,0:403:99:0,17004,.	1:0,378:378:99:15667,0,.
chrIII	43835	chrIII:43835_T/G	T	G	45959.7	.	AC=1;AF=0.5;AN=2;BaseQRankSum=-1.46;ClippingRankSum=1.385;DP=806;FS=0;MQ=59.92;MQ0=0;MQRankSum=2.44;QD=29.37;ReadPosRankSum=-0.142;SOR=0.653	GT:AD:DP:GQ:PL	0:415,1:416:99:0,17381,.	1:1,389:390:99:16065,0,.
chrIII	43874	chrIII:43874_G/A	G	A	116731	.	AC=1;AF=0.5;AN=2;BaseQRankSum=-7.944;ClippingRankSum=-1.291;DP=788;FS=3.928;MQ=59.92;MQ0=0;MQRankSum=1.084;QD=31.25;ReadPosRankSum=-0.237;SOR=1.092	GT:AD:DP:GQ:PL	0:403,0:403:99:0,18287,.	1:0,385:385:99:17424,0,.
chrIII	43877	chrIII:43877_G/A	G	A	114674	.	AC=1;AF=0.5;AN=2;BaseQRankSum=-7.117;ClippingRankSum=-0.417;DP=780;FS=2.808;MQ=59.92;MQ0=0;MQRankSum=3.176;QD=29.87;ReadPosRankSum=-0.26;SOR=1.091	GT:AD:DP:GQ:PL	0:400,0:400:99:0,18276,.	1:0,380:380:99:17416,0,.
chrIII	46486	chrIII:46486_T/C	T	C	15138.3	.	AC=1;AF=0.5;AN=2;BaseQRankSum=-0.509;ClippingRankSum=-0.196;DP=793;FS=0.842;MQ=59.93;MQ0=0;MQRankSum=0.744;QD=30.75;ReadPosRankSum=-3.926;SOR=0.5	GT:AD:DP:GQ:PL	0:427,0:427:99:0,17537,.	1:0,366:366:99:15175,0,.
chrIII	46562	chrIII:46562_T/A	T	A	114119	.	AC=1;AF=0.5;AN=2;BaseQRankSum=-3.944;ClippingRankSum=1.745;DP=726;FS=7.485;MQ=59.94;MQ0=0;MQRankSum=1.442;QD=28.35;ReadPosRankSum=7.73;SOR=1.307	GT:AD:DP:GQ:PL	0:393,0:393:99:0,16506,.	1:0,333:333:99:14037,0,.
chrIII	48180	chrIII:48180_G/C	G	C	29549.5	.	AC=1;AF=0.5;AN=2;BaseQRankSum=-0.038;ClippingRankSum=0.505;DP=735;FS=0.685;MQ=59.97;MQ0=0;MQRankSum=0.512;QD=32.62;ReadPosRankSum=-2.115;SOR=0.577	GT:AD:DP:GQ:PL	0:384,0:384:99:0,15785,.	1:0,351:351:99:14430,0,.
chrIII	48656	chrIII:48656_C/T	C	T	15760.5	.	AC=1;AF=0.5;AN=2;BaseQRankSum=2.391;ClippingRankSum=1.688;DP=696;FS=2.492;MQ=59.96;MQ0=0;MQRankSum=1.78;QD=33.45;ReadPosRankSum=-0.008;SOR=0.651	GT:AD:DP:GQ:PL	0:372,0:372:99:0,15189,.	1:0,324:324:99:13118,0,.
chrIII	48764	chrIII:48764_G/A	G	A	12436.3	.	AC=1;AF=0.5;AN=2;BaseQRankSum=2.499;ClippingRankSum=0.97;DP=620;FS=0.891;MQ=59.96;MQ0=0;MQRankSum=1.709;QD=26;ReadPosRankSum=-1.516;SOR=0.518	GT:AD:DP:GQ:PL	0:319,0:319:99:0,13334,.	1:0,301:301:99:12473,0,.
chrIII	49221	chrIII:49221_G/A	G	A	23459.7	.	AC=1;AF=0.5;AN=2;BaseQRankSum=-2.688;ClippingRankSum=-0.295;DP=768;FS=5.338;MQ=59.97;MQ0=0;MQRankSum=-1.34;QD=33.89;ReadPosRankSum=4.54;SOR=0.448	GT:AD:DP:GQ:PL	0:406,0:406:99:0,16904,.	1:1,361:362:99:13723,0,.
chrIII	49250	chrIII:49250_C/T	C	T	15235.3	.	AC=1;AF=0.5;AN=2;BaseQRankSum=5.837;ClippingRankSum=-0.191;DP=771;FS=0.809;MQ=59.96;MQ0=0;MQRankSum=-0.169;QD=29.02;ReadPosRankSum=-0.326;SOR=0.593	GT:AD:DP:GQ:PL	0:406,0:406:99:0,16915,.	1:0,365:365:99:15272,0,.
chrIII	49400	chrIII:49400_C/T	C	T	72598.8	.	AC=1;AF=0.5;AN=2;BaseQRankSum=-9.155;ClippingRankSum=1.521;DP=781;FS=0.594;MQ=59.94;MQ0=0;MQRankSum=-0.086;QD=31.49;ReadPosRankSum=8.082;SOR=0.768	GT:AD:DP:GQ:PL	0:401,0:401:99:0,16111,.	1:0,380:380:99:14889,0,.
chrIII	49436	chrIII:49436_T/C	T	C	85187.3	.	AC=1;AF=0.5;AN=2;BaseQRankSum=-3.224;ClippingRankSum=-0.185;DP=694;FS=2.783;MQ=59.96;MQ0=0;MQRankSum=0.021;QD=28.2;ReadPosRankSum=-2.361;SOR=0.413	GT:AD:DP:GQ:PL	0:320,0:320:99:0,12875,.	1:0,374:374:99:15579,0,.
chrIII	49571	chrIII:49571_G/A	G	A	93800.5	.	AC=1;AF=0.5;AN=2;BaseQRankSum=-1.723;ClippingRankSum=0.162;DP=769;FS=7.272;MQ=59.95;MQ0=0;MQRankSum=-0.733;QD=28.76;ReadPosRankSum=-2.069;SOR=1.351	GT:AD:DP:GQ:PL	0:404,0:404:99:0,16615,.	1:0,365:365:99:14820,0,.
chrIII	49655	chrIII:49655_G/A	G	A	73728.8	.	AC=1;AF=0.5;AN=2;BaseQRankSum=-2.362;ClippingRankSum=-1.419;DP=697;FS=0.606;MQ=59.92;MQ0=0;MQRankSum=0.134;QD=26.79;ReadPosRankSum=4.225;SOR=0.643	GT:AD:DP:GQ:PL	0:360,0:360:99:0,14873,.	1:0,337:337:99:13932,0,.
chrIII	50099	chrIII:50099_G/A	G	A	98319.3	.	AC=1;AF=0.5;AN=2;BaseQRankSum=-6.461;ClippingRankSum=0.477;DP=592;FS=3.134;MQ=59.91;MQ0=0;MQRankSum=3.619;QD=29.83;ReadPosRankSum=0.795;SOR=0.445	GT:AD:DP:GQ:PL	0:308,0:308:99:0,12570,.	1:0,284:284:99:11380,0,.
chrIII	50269	chrIII:50269_A/G	A	G	82643.3	.	AC=1;AF=0.5;AN=2;BaseQRankSum=-9.445;ClippingRankSum=0.716;DP=506;FS=23.908;MQ=58.86;MQ0=0;MQRankSum=-0.099;QD=33.04;ReadPosRankSum=-0.989;SOR=0.008	GT:AD:DP:GQ:PL	0:235,0:235:99:0,9920,.	1:0,271:271:99:10993,0,.
chrIII	50320	chrIII:50320_AATATAT/A	AATATAT	A	39512.5	.	AC=1;AF=0.5;AN=2;BaseQRankSum=1.136;ClippingRankSum=1.035;DP=210;FS=0;MQ=58.24;MQ0=0;MQRankSum=-0.271;QD=16.5;ReadPosRankSum=3.248;SOR=0.615	GT:AD:DP:GQ	0:52,0:56:99	1:4,143:154:99
chrIII	50477	chrIII:50477_T/G	T	G	45785.7	.	AC=1;AF=0.5;AN=2;BaseQRankSum=-1.637;ClippingRankSum=-0.172;DP=464;FS=0;MQ=59.86;MQ0=0;MQRankSum=-0.056;QD=29.77;ReadPosRankSum=-0.408;SOR=0.737	GT:AD:DP:GQ:PL	0:225,0:225:99:0,9197,.	1:0,239:239:99:9825,0,.
chrIII	50543	chrIII:50543_T/A	T	A	56571.3	.	AC=1;AF=0.5;AN=2;BaseQRankSum=-4.823;ClippingRankSum=-0.701;DP=468;FS=8.646;MQ=59.9;MQ0=0;MQRankSum=0.07;QD=33.6;ReadPosRankSum=0.95;SOR=0.19	GT:AD:DP:GQ:PL	0:257,1:258:99:0,10037,.	1:0,210:210:99:9428,0,.
chrIII	50551	chrIII:50551_AAC/A	AAC	A	11781.7	.	AC=1;AF=0.5;AN=2;BaseQRankSum=-2.015;ClippingRankSum=1.653;DP=430;FS=1.303;MQ=59.91;MQ0=0;MQRankSum=1.694;QD=19.51;ReadPosRankSum=-2.113;SOR=0.578	GT:AD:DP:GQ:PL	0:269,0:269:99:0,12577,.	1:23,138:161:99:3035,0,.
chrIII	50560	chrIII:50560_C/T	C	T	53905.5	.	AC=1;AF=0.5;AN=2;BaseQRankSum=-13.68;ClippingRankSum=-0.688;DP=468;FS=19.421;MQ=59.92;MQ0=0;MQRankSum=0.067;QD=33.27;ReadPosRankSum=1.19;SOR=0.114	GT:AD:DP:GQ:PL	0:272,0:272:99:0,12257,.	1:0,196:196:99:9329,0,.
chrIII	50587	chrIII:50587_GA/GAA	GA	GAA	21573.2	.	AC=1;AF=0.5;AN=2;BaseQRankSum=-7.287;ClippingRankSum=-0.548;DP=419;FS=15.096;MQ=59.95;MQ0=0;MQRankSum=0.4;QD=21.49;ReadPosRankSum=-5.631;SOR=1.334	GT:AD:DP:GQ	0:238,6:253:99	1:5,161:166:99
chrIII	50669	chrIII:50669_G/GC	G	GC	32346.7	.	AC=1;AF=0.5;AN=2;BaseQRankSum=-2.583;ClippingRankSum=-0.947;DP=606;FS=1.854;MQ=59.84;MQ0=0;MQRankSum=1.216;QD=30.95;ReadPosRankSum=1.261;SOR=0.536	GT:AD:DP:GQ:PL	0:322,3:325:99:0,14472,.	1:0,281:281:99:10620,0,.
chrIII	50675	chrIII:50675_T/C	T	C	85341.3	.	AC=1;AF=0.5;AN=2;BaseQRankSum=-1.07;ClippingRankSum=1.796;DP=646;FS=8.561;MQ=59.85;MQ0=0;MQRankSum=1.097;QD=30.41;ReadPosRankSum=-2.878;SOR=1.532	GT:AD:DP:GQ:PL	0:341,0:341:99:0,14954,.	1:0,305:305:99:13576,0,.
chrIII	50770	chrIII:50770_C/T	C	T	38890.7	.	AC=1;AF=0.5;AN=2;BaseQRankSum=-9.073;ClippingRankSum=2.473;DP=632;FS=0.53;MQ=59.92;MQ0=0;MQRankSum=0.514;QD=34.51;ReadPosRankSum=1.497;SOR=0.639	GT:AD:DP:GQ:PL	0:339,0:339:99:0,13962,.	1:0,293:293:99:10911,0,.
chrIII	50897	chrIII:50897_G/T	G	T	55671.2	.	AC=1;AF=0.5;AN=2;BaseQRankSum=-1.321;ClippingRankSum=0.41;DP=712;FS=3.335;MQ=59.91;MQ0=0;MQRankSum=-0.095;QD=27.76;ReadPosRankSum=1.219;SOR=0.921	GT:AD:DP:GQ:PL	0:388,0:388:99:0,16096,.	1:0,324:324:99:13199,0,.
chrIII	51119	chrIII:51119_T/C	T	C	85125.7	.	AC=1;AF=0.5;AN=2;BaseQRankSum=-4.141;ClippingRankSum=1.155;DP=708;FS=0.596;MQ=59.95;MQ0=0;MQRankSum=-0.068;QD=32.12;ReadPosRankSum=-0.926;SOR=0.815	GT:AD:DP:GQ:PL	0:374,0:374:99:0,15549,.	1:0,334:334:99:13976,0,.
chrIII	51419	chrIII:51419_C/T	C	T	56237.2	.	AC=1;AF=0.5;AN=2;BaseQRankSum=5.376;ClippingRankSum=1.17;DP=762;FS=0;MQ=59.95;MQ0=0;MQRankSum=0.241;QD=28.36;ReadPosRankSum=3.169;SOR=0.69	GT:AD:DP:GQ:PL	0:401,0:401:99:0,16646,.	1:0,361:361:99:14782,0,.
chrIII	51491	chrIII:51491_C/T	C	T	75418.7	.	AC=1;AF=0.5;AN=2;BaseQRankSum=-2.566;ClippingRankSum=0.296;DP=772;FS=0.565;MQ=59.93;MQ0=0;MQRankSum=0.1;QD=28.9;ReadPosRankSum=1.232;SOR=0.768	GT:AD:DP:GQ:PL	0:414,1:415:99:0,17017,.	1:0,357:357:99:14732,0,.
chrIII	51650	chrIII:51650_G/A	G	A	92676.7	.	AC=1;AF=0.5;AN=2;BaseQRankSum=-2.54;ClippingRankSum=0.983;DP=759;FS=1.956;MQ=59.92;MQ0=0;MQRankSum=0.855;QD=30.47;ReadPosRankSum=2.668;SOR=0.862	GT:AD:DP:GQ:PL	0:399,0:399:99:0,16594,.	1:0,360:360:99:15154,0,.
chrIII	52350	chrIII:52350_A/ATT	A	ATT	20772.8	.	AC=1;AF=0.5;AN=2;BaseQRankSum=-3.188;ClippingRankSum=-1.575;DP=442;FS=0.694;MQ=59.86;MQ0=0;MQRankSum=-0.575;QD=32.05;ReadPosRankSum=-4.524;SOR=0.564	GT:AD:DP:GQ:PL	0:240,0:240:99:0,9718,.	1:0,202:202:99:8154,0,.
chrIII	53891	chrIII:53891_T/C	T	C	100338	.	AC=1;AF=0.5;AN=2;BaseQRankSum=2.817;ClippingRankSum=0.966;DP=671;FS=2.877;MQ=59.91;MQ0=0;MQRankSum=0.94;QD=35.08;ReadPosRankSum=-3.099;SOR=1.01	GT:AD:DP:GQ:PL	0:381,1:382:99:0,14722,.	1:0,289:289:99:11875,0,.
chrIII	54110	chrIII:54110_C/T	C	T	14300.3	.	AC=1;AF=0.5;AN=2;BaseQRankSum=3.041;ClippingRankSum=-2.558;DP=732;FS=0.838;MQ=59.95;MQ0=0;MQRankSum=0.546;QD=30.25;ReadPosRankSum=0.133;SOR=0.51	GT:AD:DP:GQ:PL	0:378,0:378:99:0,15623,.	1:0,354:354:99:14337,0,.
chrIII	54426	chrIII:54426_G/A	G	A	54967.7	.	AC=1;AF=0.5;AN=2;BaseQRankSum=0.34;ClippingRankSum=2.197;DP=770;FS=0;MQ=59.92;MQ0=0;MQRankSum=1.01;QD=31.23;ReadPosRankSum=1.819;SOR=0.644	GT:AD:DP:GQ:PL	0:419,0:419:99:0,18996,.	1:0,351:351:99:14806,0,.
chrIII	54441	chrIII:54441_C/T	C	T	107555	.	AC=1;AF=0.5;AN=2;BaseQRankSum=-8.846;ClippingRankSum=0.475;DP=765;FS=1.699;MQ=59.94;MQ0=0;MQRankSum=0.23;QD=32.36;ReadPosRankSum=1.165;SOR=1	GT:AD:DP:GQ:PL	0:415,0:415:99:0,17458,.	1:0,350:350:99:15818,0,.
chrIII	54482	chrIII:54482_C/A	C	A	51880.7	.	AC=1;AF=0.5;AN=2;BaseQRankSum=-2.263;ClippingRankSum=0.695;DP=784;FS=0.522;MQ=59.93;MQ0=0;MQRankSum=0.56;QD=30.69;ReadPosRankSum=3.715;SOR=0.641	GT:AD:DP:GQ:PL	0:424,1:425:99:0,17193,.	1:0,359:359:99:14396,0,.
chrIII	54535	chrIII:54535_T/C	T	C	106615	.	AC=1;AF=0.5;AN=2;BaseQRankSum=-7.625;ClippingRankSum=-0.342;DP=796;FS=1.637;MQ=59.94;MQ0=0;MQRankSum=-0.519;QD=30.33;ReadPosRankSum=0.373;SOR=0.624	GT:AD:DP:GQ:PL	0:432,0:432:99:0,18295,.	1:0,364:364:99:15463,0,.
chrIII	54588	chrIII:54588_T/C	T	C	109382	.	AC=1;AF=0.5;AN=2;BaseQRankSum=-5.507;ClippingRankSum=0.792;DP=741;FS=3.886;MQ=59.97;MQ0=0;MQRankSum=1.325;QD=33.85;ReadPosRankSum=3.933;SOR=0.794	GT:AD:DP:GQ:PL	0:402,0:402:99:0,18073,.	1:0,339:339:99:15288,0,.
chrIII	54609	chrIII:54609_A/C	A	C	109463	.	AC=1;AF=0.5;AN=2;BaseQRankSum=-1.403;ClippingRankSum=0.281;DP=737;FS=2.71;MQ=59.97;MQ0=0;MQRankSum=-1.133;QD=27.44;ReadPosRankSum=3.72;SOR=0.722	GT:AD:DP:GQ:PL	0:390,0:390:99:0,17348,.	1:0,347:347:99:15460,0,.
chrIII	54721	chrIII:54721_C/T	C	T	106151	.	AC=1;AF=0.5;AN=2;BaseQRankSum=-3.916;ClippingRankSum=0.364;DP=773;FS=0.788;MQ=59.96;MQ0=0;MQRankSum=0.2;QD=26.73;ReadPosRankSum=0.02;SOR=0.553	GT:AD:DP:GQ:PL	0:430,0:430:99:0,17875,.	1:0,343:343:99:14260,0,.
chrIII	54924	chrIII:54924_CAA/CA	CAA	CA	34805.5	.	AC=1;AF=0.5;AN=2;BaseQRankSum=3.284;ClippingRankSum=-0.775;DP=571;FS=11.404;MQ=59.78;MQ0=0;MQRankSum=0.885;QD=17.17;ReadPosRankSum=4.096;SOR=0.731	GT:AD:DP:GQ	0:250,18:291:99	1:22,248:280:99
chrIII	55695	chrIII:55695_GATGCTA/G	GATGCTA	G	47998.7	.	AC=1;AF=0.5;AN=2;BaseQRankSum=1.726;ClippingRankSum=-0.801;DP=764;FS=1.141;MQ=59.89;MQ0=0;MQRankSum=0.528;QD=29.69;ReadPosRankSum=-1.937;SOR=0.59	GT:AD:DP:GQ:PL	0:422,0:422:99:0,19287,.	1:0,342:342:99:15289,0,.
chrIII	55716	chrIII:55716_A/G	A	G	98229.3	.	AC=1;AF=0.5;AN=2;BaseQRankSum=-2.65;ClippingRankSum=-1.511;DP=765;FS=3.7;MQ=59.92;MQ0=0;MQRankSum=-0.436;QD=30.39;ReadPosRankSum=-1.631;SOR=0.942	GT:AD:DP:GQ:PL	0:408,0:408:99:0,16132,.	1:0,357:357:99:16187,0,.
chrIII	56210	chrIII:56210_T/C	T	C	59965.7	.	AC=1;AF=0.5;AN=2;BaseQRankSum=-3.692;ClippingRankSum=0.304;DP=803;FS=0;MQ=59.96;MQ0=0;MQRankSum=-1.315;QD=29.93;ReadPosRankSum=-2.668;SOR=0.677	GT:AD:DP:GQ:PL	0:409,0:409:99:0,17274,.	1:0,394:394:99:16650,0,.
chrIII	57239	chrIII:57239_C/A	C	A	1318.56	.	AC=1;AF=0.5;AN=2;BaseQRankSum=3.436;ClippingRankSum=0.571;DP=346;FS=24.464;MQ=57.44;MQ0=0;MQRankSum=-0.947;QD=3.63;ReadPosRankSum=0.405;SOR=1.923	GT:AD:DP:GQ:PL	0:206,13:219:99:0,5482,.	1:43,84:127:99:638,0,.
chrIII	57303	chrIII:57303_A/G	A	G	41679.3	.	AC=1;AF=0.5;AN=2;BaseQRankSum=-5.522;ClippingRankSum=-1.887;DP=647;FS=2.129;MQ=59.69;MQ0=0;MQRankSum=0.036;QD=31.05;ReadPosRankSum=2.761;SOR=0.929	GT:AD:DP:GQ:PL	0:336,1:337:99:0,13967,.	1:0,310:310:99:12726,0,.
chrIII	59775	chrIII:59775_G/A	G	A	67876.7	.	AC=1;AF=0.5;AN=2;BaseQRankSum=0.166;ClippingRankSum=-0.712;DP=771;FS=4.102;MQ=59.96;MQ0=0;MQRankSum=0.811;QD=29.55;ReadPosRankSum=2.012;SOR=0.876	GT:AD:DP:GQ:PL	0:400,0:400:99:0,15951,.	1:0,371:371:99:14871,0,.
chrIII	59925	chrIII:59925_G/A	G	A	76664.3	.	AC=1;AF=0.5;AN=2;BaseQRankSum=-3.842;ClippingRankSum=-0.767;DP=762;FS=0;MQ=59.94;MQ0=0;MQRankSum=0.855;QD=27.41;ReadPosRankSum=2.696;SOR=0.718	GT:AD:DP:GQ:PL	0:412,0:412:99:0,17352,.	1:0,350:350:99:14724,0,.
chrIII	60024	chrIII:60024_C/T	C	T	65046.7	.	AC=1;AF=0.5;AN=2;BaseQRankSum=-7.021;ClippingRankSum=1.125;DP=778;FS=0;MQ=59.97;MQ0=0;MQRankSum=1.203;QD=26.67;ReadPosRankSum=1.601;SOR=0.685	GT:AD:DP:GQ:PL	0:405,0:405:99:0,17035,.	1:0,373:373:99:15519,0,.
chrIII	60058	chrIII:60058_T/C	T	C	46511.3	.	AC=1;AF=0.5;AN=2;BaseQRankSum=-1.532;ClippingRankSum=0.176;DP=795;FS=2.576;MQ=59.95;MQ0=0;MQRankSum=0.144;QD=34.21;ReadPosRankSum=0.684;SOR=0.533	GT:AD:DP:GQ:PL	0:404,1:405:99:0,17018,.	1:0,390:390:99:16684,0,.
chrIII	60354	chrIII:60354_C/G	C	G	83651.5	.	AC=1;AF=0.5;AN=2;BaseQRankSum=-2.145;ClippingRankSum=2.704;DP=758;FS=3.324;MQ=59.93;MQ0=0;MQRankSum=0.285;QD=27.4;ReadPosRankSum=-0.996;SOR=1.036	GT:AD:DP:GQ:PL	0:400,0:400:99:0,16163,.	1:0,358:358:99:14661,0,.
chrIII	60463	chrIII:60463_G/A	G	A	114828	.	AC=1;AF=0.5;AN=2;BaseQRankSum=-7.059;ClippingRankSum=-0.467;DP=783;FS=2.93;MQ=59.97;MQ0=0;MQRankSum=2.712;QD=30.3;ReadPosRankSum=5.924;SOR=0.952	GT:AD:DP:GQ:PL	0:401,0:401:99:0,17012,.	1:0,382:382:99:16025,0,.
chrIII	61224	chrIII:61224_T/A	T	A	36620.9	.	AC=1;AF=0.5;AN=2;BaseQRankSum=0.142;ClippingRankSum=1.729;DP=718;FS=1.922;MQ=59.94;MQ0=0;MQRankSum=0.199;QD=30.44;ReadPosRankSum=4.018;SOR=0.556	GT:AD:DP:GQ:PL	0:371,0:371:99:0,15678,.	1:0,347:347:99:14378,0,.
chrIII	61358	chrIII:61358_G/T	G	T	51879.7	.	AC=1;AF=0.5;AN=2;BaseQRankSum=-13.179;ClippingRankSum=1.138;DP=729;FS=4.085;MQ=59.95;MQ0=0;MQRankSum=1.389;QD=33.34;ReadPosRankSum=-2.464;SOR=0.5	GT:AD:DP:GQ:PL	0:401,0:401:99:0,16376,.	1:1,327:328:99:12194,0,.
chrIII	61460	chrIII:61460_TG/T	TG	T	12520.2	.	AC=1;AF=0.5;AN=2;BaseQRankSum=-1.693;ClippingRankSum=0.592;DP=629;FS=2.016;MQ=59.97;MQ0=0;MQRankSum=0.713;QD=30.13;ReadPosRankSum=0.298;SOR=0.486	GT:AD:DP:GQ:PL	0:348,0:348:99:0,15585,.	1:0,281:281:99:12566,0,.
chrIII	61462	chrIII:61462_T/C	T	C	12529.3	.	AC=1;AF=0.5;AN=2;BaseQRankSum=-5.051;ClippingRankSum=1.444;DP=633;FS=0.946;MQ=59.97;MQ0=0;MQRankSum=-0.602;QD=26.42;ReadPosRankSum=0.184;SOR=0.496	GT:AD:DP:GQ:PL	0:350,0:350:99:0,15585,.	1:0,283:283:99:12566,0,.
chrIII	61630	chrIII:61630_A/G	A	G	52252.3	.	AC=1;AF=0.5;AN=2;BaseQRankSum=-5.2;ClippingRankSum=-1.651;DP=768;FS=1.126;MQ=59.97;MQ0=0;MQRankSum=-0.695;QD=30.31;ReadPosRankSum=-2.148;SOR=0.585	GT:AD:DP:GQ:PL	0:409,0:409:99:0,17067,.	1:0,359:359:99:14735,0,.
chrIII	62748	chrIII:62748_CAT/CATATATAT	CAT	CATATATAT	18336.2	.	AC=1;AF=0.5;AN=2;BaseQRankSum=2.467;ClippingRankSum=0.169;DP=281;FS=2.47;MQ=59.09;MQ0=0;MQRankSum=-1.123;QD=13.76;ReadPosRankSum=3.332;SOR=0.98	GT:AD:DP:GQ	0:187,0:225:99	1:0,49:56:99
chrIII	63611	chrIII:63611_T/C	T	C	110410	.	AC=1;AF=0.5;AN=2;BaseQRankSum=-7.345;ClippingRankSum=-0.737;DP=780;FS=2.92;MQ=59.95;MQ0=0;MQRankSum=1.579;QD=31.21;ReadPosRankSum=-0.062;SOR=1.019	GT:AD:DP:GQ:PL	0:407,0:407:99:0,16910,.	1:0,373:373:99:15424,0,.
chrIII	63878	chrIII:63878_C/G	C	G	111387	.	AC=1;AF=0.5;AN=2;BaseQRankSum=-5.892;ClippingRankSum=0.058;DP=782;FS=9.058;MQ=59.93;MQ0=0;MQRankSum=0.58;QD=33.63;ReadPosRankSum=0.058;SOR=1.29	GT:AD:DP:GQ:PL	0:418,0:418:99:0,17224,.	1:0,364:364:99:15153,0,.
chrIII	64304	chrIII:64304_C/T	C	T	105921	.	AC=1;AF=0.5;AN=2;BaseQRankSum=-3.492;ClippingRankSum=-1.511;DP=709;FS=0.778;MQ=59.96;MQ0=0;MQRankSum=0.643;QD=31.37;ReadPosRankSum=3.128;SOR=0.611	GT:AD:DP:GQ:PL	0:407,0:407:99:0,16768,.	1:0,302:302:99:12664,0,.
chrIII	67820	chrIII:67820_T/C	T	C	102504	.	AC=1;AF=0.5;AN=2;BaseQRankSum=-1.954;ClippingRankSum=-0.56;DP=830;FS=4.419;MQ=59.95;MQ0=0;MQRankSum=-1.618;QD=26.42;ReadPosRankSum=0.455;SOR=1.068	GT:AD:DP:GQ:PL	0:433,0:433:99:0,17742,.	1:1,396:397:99:16584,0,.
chrIII	68046	chrIII:68046_T/C	T	C	77511.9	.	AC=1;AF=0.5;AN=2;BaseQRankSum=7.283;ClippingRankSum=0.024;DP=794;FS=0.543;MQ=59.94;MQ0=0;MQRankSum=1.626;QD=34.69;ReadPosRankSum=4.861;SOR=0.647	GT:AD:DP:GQ:PL	0:406,0:406:99:0,18221,.	1:0,388:388:99:16440,0,.
chrIII	68070	chrIII:68070_T/G	T	G	106761	.	AC=1;AF=0.5;AN=2;BaseQRankSum=-0.592;ClippingRankSum=-1.634;DP=805;FS=1.649;MQ=59.93;MQ0=0;MQRankSum=1.053;QD=27.62;ReadPosRankSum=4.799;SOR=0.722	GT:AD:DP:GQ:PL	0:408,0:408:99:0,16618,.	1:0,397:397:99:17651,0,.
chrIII	69265	chrIII:69265_G/A	G	A	14621.3	.	AC=1;AF=0.5;AN=2;BaseQRankSum=3.374;ClippingRankSum=0.277;DP=771;FS=1.843;MQ=59.95;MQ0=0;MQRankSum=-0.119;QD=25.51;ReadPosRankSum=-0.293;SOR=0.859	GT:AD:DP:GQ:PL	0:410,0:410:99:0,16300,.	1:0,361:361:99:14658,0,.
chrIII	70158	chrIII:70158_G/T	G	T	102104	.	AC=1;AF=0.5;AN=2;BaseQRankSum=-2.595;ClippingRankSum=-1.435;DP=782;FS=0.705;MQ=59.92;MQ0=0;MQRankSum=1.085;QD=29.27;ReadPosRankSum=-3.364;SOR=0.614	GT:AD:DP:GQ:PL	0:418,0:418:99:0,17485,.	1:1,363:364:99:15245,0,.
chrIII	70425	chrIII:70425_A/T	A	T	72879.3	.	AC=1;AF=0.5;AN=2;BaseQRankSum=-9.289;ClippingRankSum=0.086;DP=782;FS=0;MQ=59.94;MQ0=0;MQRankSum=-0.907;QD=34.49;ReadPosRankSum=0.619;SOR=0.673	GT:AD:DP:GQ:PL	0:408,0:408:99:0,16823,.	1:0,374:374:99:14580,0,.
chrIII	71079	chrIII:71079_T/C	T	C	104624	.	AC=1;AF=0.5;AN=2;BaseQRankSum=-1.693;ClippingRankSum=-0.626;DP=702;FS=5.556;MQ=59.85;MQ0=0;MQRankSum=1.116;QD=26.53;ReadPosRankSum=0.632;SOR=0.679	GT:AD:DP:GQ:PL	0:377,0:377:99:0,15150,.	1:0,325:325:99:13591,0,.
chrIII	71752	chrIII:71752_CT/C	CT	C	77784.2	.	AC=1;AF=0.5;AN=2;BaseQRankSum=-2.563;ClippingRankSum=2.553;DP=726;FS=0;MQ=59.93;MQ0=0;MQRankSum=-0.645;QD=29.43;ReadPosRankSum=1.52;SOR=0.638	GT:AD:DP:GQ:PL	0:379,0:379:99:0,12057,.	1:0,347:347:99:11039,0,.
chrIII	72786	chrIII:72786_T/C	T	C	97584.3	.	AC=1;AF=0.5;AN=2;BaseQRankSum=-3.008;ClippingRankSum=-0.507;DP=786;FS=5.155;MQ=59.94;MQ0=0;MQRankSum=0.9;QD=31.68;ReadPosRankSum=0.712;SOR=0.803	GT:AD:DP:GQ:PL	0:408,1:409:99:0,16332,.	1:0,377:377:99:15505,0,.
chrIII	73403	chrIII:73403_C/T	C	T	47033.3	.	AC=1;AF=0.5;AN=2;BaseQRankSum=2.63;ClippingRankSum=-0.187;DP=793;FS=0;MQ=59.92;MQ0=0;MQRankSum=0.284;QD=28.15;ReadPosRankSum=1.2;SOR=0.684	GT:AD:DP:GQ:PL	0:409,0:409:99:0,17292,.	1:0,384:384:99:16204,0,.
chrIII	73471	chrIII:73471_G/A	G	A	45681.3	.	AC=1;AF=0.5;AN=2;BaseQRankSum=-0.084;ClippingRankSum=0.03;DP=729;FS=0;MQ=59.94;MQ0=0;MQRankSum=-0.513;QD=29.91;ReadPosRankSum=-2.158;SOR=0.656	GT:AD:DP:GQ:PL	0:381,0:381:99:0,14905,.	1:0,348:348:99:13249,0,.
chrIII	74074	chrIII:74074_T/C	T	C	119073	.	AC=1;AF=0.5;AN=2;BaseQRankSum=0.052;ClippingRankSum=-1.983;DP=792;FS=0.804;MQ=59.92;MQ0=0;MQRankSum=1.073;QD=26.79;ReadPosRankSum=1.014;SOR=0.577	GT:AD:DP:GQ:PL	0:418,0:418:99:0,17222,.	1:0,374:374:99:15874,0,.
chrIII	74146	chrIII:74146_C/G	C	G	46385.7	.	AC=1;AF=0.5;AN=2;BaseQRankSum=0.764;ClippingRankSum=-1.927;DP=803;FS=0;MQ=59.92;MQ0=0;MQRankSum=1.548;QD=32.39;ReadPosRankSum=0.151;SOR=0.69	GT:AD:DP:GQ:PL	0:419,0:419:99:0,17374,.	1:0,384:384:99:16173,0,.
chrIII	74327	chrIII:74327_C/A	C	A	102368	.	AC=1;AF=0.5;AN=2;BaseQRankSum=-12.546;ClippingRankSum=-1.974;DP=777;FS=0;MQ=59.93;MQ0=0;MQRankSum=2.297;QD=26.89;ReadPosRankSum=-2.142;SOR=0.747	GT:AD:DP:GQ:PL	0:413,0:413:99:0,17320,.	1:0,364:364:99:16163,0,.
chrIII	74346	chrIII:74346_A/G	A	G	80254.8	.	AC=1;AF=0.5;AN=2;BaseQRankSum=-4.033;ClippingRankSum=1.104;DP=778;FS=1.216;MQ=59.94;MQ0=0;MQRankSum=2.284;QD=30.49;ReadPosRankSum=2.078;SOR=0.573	GT:AD:DP:GQ:PL	0:409,0:409:99:0,18538,.	1:1,368:369:99:15335,0,.
chrIII	74472	chrIII:74472_G/A	G	A	15464.5	.	AC=1;AF=0.5;AN=2;BaseQRankSum=6.369;ClippingRankSum=-0.364;DP=787;FS=0.782;MQ=59.92;MQ0=0;MQRankSum=1.927;QD=29.37;ReadPosRankSum=-0.032;SOR=0.837	GT:AD:DP:GQ:PL	0:420,0:420:99:0,17705,.	1:0,367:367:99:15501,0,.
chrIII	74505	chrIII:74505_C/T	C	T	84448.3	.	AC=1;AF=0.5;AN=2;BaseQRankSum=3.445;ClippingRankSum=1.203;DP=772;FS=1.53;MQ=59.88;MQ0=0;MQRankSum=0.121;QD=25.69;ReadPosRankSum=6.949;SOR=0.502	GT:AD:DP:GQ:PL	0:410,0:410:99:0,16933,.	1:0,362:362:99:15206,0,.
chrIII	74562	chrIII:74562_G/T	G	T	62240.3	.	AC=1;AF=0.5;AN=2;BaseQRankSum=-2.679;ClippingRankSum=1.234;DP=785;FS=1.803;MQ=59.92;MQ0=0;MQRankSum=-0.591;QD=29.42;ReadPosRankSum=-2.659;SOR=0.581	GT:AD:DP:GQ:PL	0:416,0:416:99:0,17523,.	1:0,369:369:99:15642,0,.
chrIII	74673	chrIII:74673_A/G	A	G	85709.9	.	AC=1;AF=0.5;AN=2;BaseQRankSum=-0.342;ClippingRankSum=-0.645;DP=798;FS=6.567;MQ=59.93;MQ0=0;MQRankSum=1.177;QD=31.28;ReadPosRankSum=-2.503;SOR=1.091	GT:AD:DP:GQ:PL	0:408,0:408:99:0,18531,.	1:0,390:390:99:17633,0,.
chrIII	74692	chrIII:74692_C/T	C	T	83173.9	.	AC=1;AF=0.5;AN=2;BaseQRankSum=-6.511;ClippingRankSum=1.93;DP=806;FS=3.436;MQ=59.93;MQ0=0;MQRankSum=-0.35;QD=29.07;ReadPosRankSum=-0.543;SOR=0.706	GT:AD:DP:GQ:PL	0:420,0:420:99:0,18978,.	1:0,386:386:99:17549,0,.
chrIII	75025	chrIII:75025_T/C	T	C	73226.9	.	AC=1;AF=0.5;AN=2;BaseQRankSum=4.16;ClippingRankSum=-1.386;DP=751;FS=1.15;MQ=59.96;MQ0=0;MQRankSum=-0.548;QD=34.41;ReadPosRankSum=-4.61;SOR=0.595	GT:AD:DP:GQ:PL	0:402,1:403:99:0,16164,.	1:0,348:348:99:14585,0,.
chrIII	75053	chrIII:75053_T/C	T	C	76875.9	.	AC=1;AF=0.5;AN=2;BaseQRankSum=-0.865;ClippingRankSum=-0.289;DP=761;FS=6.18;MQ=59.95;MQ0=0;MQRankSum=0.897;QD=36.17;ReadPosRankSum=-1.126;SOR=0.597	GT:AD:DP:GQ:PL	0:400,1:401:99:0,16547,.	1:0,360:360:99:15017,0,.
chrIII	75088	chrIII:75088_T/A	T	A	87670.9	.	AC=1;AF=0.5;AN=2;BaseQRankSum=-2.238;ClippingRankSum=0.672;DP=755;FS=1.152;MQ=59.96;MQ0=0;MQRankSum=-1.613;QD=31.15;ReadPosRankSum=0.193;SOR=0.607	GT:AD:DP:GQ:PL	0:401,0:401:99:0,16357,.	1:0,354:354:99:14691,0,.
chrIII	75130	chrIII:75130_C/T	C	T	70582.2	.	AC=1;AF=0.5;AN=2;BaseQRankSum=-0.93;ClippingRankSum=-1.75;DP=767;FS=1.738;MQ=59.94;MQ0=0;MQRankSum=2.974;QD=30;ReadPosRankSum=1.884;SOR=0.832	GT:AD:DP:GQ:PL	0:400,0:400:99:0,16597,.	1:0,367:367:99:15542,0,.
chrIII	75202	chrIII:75202_G/A	G	A	97347.8	.	AC=1;AF=0.5;AN=2;BaseQRankSum=-6.971;ClippingRankSum=-0.253;DP=803;FS=0.673;MQ=59.91;MQ0=0;MQRankSum=0.249;QD=30.95;ReadPosRankSum=-2.464;SOR=0.815	GT:AD:DP:GQ:PL	0:415,0:415:99:0,17264,.	1:0,388:388:99:16102,0,.
chrIII	75288	chrIII:75288_C/T	C	T	72000.3	.	AC=1;AF=0.5;AN=2;BaseQRankSum=-0.397;ClippingRankSum=-0.536;DP=748;FS=1.195;MQ=59.94;MQ0=0;MQRankSum=1.822;QD=34.53;ReadPosRankSum=-1.907;SOR=0.844	GT:AD:DP:GQ:PL	0:387,0:387:99:0,16365,.	1:0,361:361:99:15126,0,.
chrIII	75503	chrIII:75503_C/T	C	T	32387.7	.	AC=1;AF=0.5;AN=2;BaseQRankSum=2.994;ClippingRankSum=0.312;DP=753;FS=0.569;MQ=59.94;MQ0=0;MQRankSum=0.1;QD=33.72;ReadPosRankSum=-0.458;SOR=0.627	GT:AD:DP:GQ:PL	0:393,0:393:99:0,16451,.	1:0,360:360:99:14990,0,.
chrIII	76009	chrIII:76009_CT/C	CT	C	50249.7	.	AC=1;AF=0.5;AN=2;BaseQRankSum=-2.227;ClippingRankSum=-0.146;DP=735;FS=0;MQ=59.9;MQ0=0;MQRankSum=2.008;QD=24.57;ReadPosRankSum=3.257;SOR=0.677	GT:AD:DP:GQ:PL	0:370,8:378:99:0,10260,.	1:4,353:357:99:9827,0,.
chrIII	76131	chrIII:76131_C/T	C	T	37693.9	.	AC=1;AF=0.5;AN=2;BaseQRankSum=2.972;ClippingRankSum=0.603;DP=802;FS=3.45;MQ=59.92;MQ0=0;MQRankSum=-0.495;QD=24.7;ReadPosRankSum=1.054;SOR=0.487	GT:AD:DP:GQ:PL	0:415,0:415:99:0,18754,.	1:0,387:387:99:16279,0,.
chrIII	76147	chrIII:76147_T/G	T	G	82246.5	.	AC=1;AF=0.5;AN=2;BaseQRankSum=-2.598;ClippingRankSum=1.669;DP=787;FS=0;MQ=59.9;MQ0=0;MQRankSum=-1.263;QD=27.32;ReadPosRankSum=0.919;SOR=0.744	GT:AD:DP:GQ:PL	0:407,1:408:99:0,16527,.	1:0,379:379:99:17202,0,.
chrIII	76973	chrIII:76973_G/A	G	A	97060.5	.	AC=1;AF=0.5;AN=2;BaseQRankSum=-2.615;ClippingRankSum=-0.491;DP=762;FS=0.663;MQ=59.93;MQ0=0;MQRankSum=0.146;QD=28.8;ReadPosRankSum=1.609;SOR=0.579	GT:AD:DP:GQ:PL	0:395,0:395:99:0,16498,.	1:0,367:367:99:15231,0,.
chrIII	77505	chrIII:77505_A/G	A	G	114521	.	AC=1;AF=0.5;AN=2;BaseQRankSum=-10.135;ClippingRankSum=-0.462;DP=751;FS=0.856;MQ=59.94;MQ0=0;MQRankSum=0.894;QD=27.65;ReadPosRankSum=0.604;SOR=0.879	GT:AD:DP:GQ:PL	0:386,0:386:99:0,16034,.	1:0,365:365:99:15284,0,.
chrIII	78480	chrIII:78480_CTT/CT	CTT	CT	15439.9	.	AC=1;AF=0.5;AN=2;BaseQRankSum=8.566;ClippingRankSum=-0.338;DP=617;FS=0;MQ=59.85;MQ0=0;MQRankSum=0.657;QD=27.67;ReadPosRankSum=0.342;SOR=0.83	GT:AD:DP:GQ	0:303,9:313:99	1:2,302:304:99
chrIII	79096	chrIII:79096_G/T	G	T	120998	.	AC=1;AF=0.5;AN=2;BaseQRankSum=-8.557;ClippingRankSum=-0.63;DP=792;FS=0;MQ=59.95;MQ0=0;MQRankSum=1.021;QD=29.82;ReadPosRankSum=-7.934;SOR=0.824	GT:AD:DP:GQ:PL	0:416,0:416:99:0,17524,.	1:0,376:376:99:15854,0,.
chrIII	79170	chrIII:79170_G/A	G	A	104999	.	AC=1;AF=0.5;AN=2;BaseQRankSum=-6.827;ClippingRankSum=-0.794;DP=782;FS=4.123;MQ=59.95;MQ0=0;MQRankSum=0.094;QD=27.38;ReadPosRankSum=2.852;SOR=1.048	GT:AD:DP:GQ:PL	0:413,1:414:99:0,16643,.	1:0,368:368:99:14833,0,.
chrIII	79867	chrIII:79867_G/A	G	A	15390.3	.	AC=1;AF=0.5;AN=2;BaseQRankSum=0.448;ClippingRankSum=-0.625;DP=780;FS=0;MQ=59.91;MQ0=0;MQRankSum=1.093;QD=31.11;ReadPosRankSum=-0.185;SOR=0.624	GT:AD:DP:GQ:PL	0:398,0:398:99:0,16462,.	1:0,382:382:99:15427,0,.
chrIII	80444	chrIII:80444_C/T	C	T	15224.3	.	AC=1;AF=0.5;AN=2;BaseQRankSum=3.993;ClippingRankSum=-0.344;DP=792;FS=2.87;MQ=59.96;MQ0=0;MQRankSum=-1.982;QD=32.92;ReadPosRankSum=-3.106;SOR=0.47	GT:AD:DP:GQ:PL	0:414,0:414:99:0,17118,.	1:0,378:378:99:15261,0,.
chrIII	81391	chrIII:81391_G/A	G	A	35258.9	.	AC=1;AF=0.5;AN=2;BaseQRankSum=5.75;ClippingRankSum=-1.303;DP=760;FS=0;MQ=59.94;MQ0=0;MQRankSum=0.575;QD=29.1;ReadPosRankSum=1.937;SOR=0.664	GT:AD:DP:GQ:PL	0:398,0:398:99:0,16618,.	1:0,362:362:99:15436,0,.
chrIII	81425	chrIII:81425_C/A	C	A	34713.7	.	AC=1;AF=0.5;AN=2;BaseQRankSum=6.314;ClippingRankSum=-0.463;DP=770;FS=0.606;MQ=59.94;MQ0=0;MQRankSum=-0.453;QD=31.34;ReadPosRankSum=-1.611;SOR=0.778	GT:AD:DP:GQ:PL	0:391,0:391:99:0,17593,.	1:0,379:379:99:16754,0,.
chrIII	81444	chrIII:81444_C/G	C	G	83600	.	AC=1;AF=0.5;AN=2;BaseQRankSum=0.921;ClippingRankSum=-0.39;DP=785;FS=1.855;MQ=59.93;MQ0=0;MQRankSum=-1.36;QD=35.46;ReadPosRankSum=-2.98;SOR=0.823	GT:AD:DP:GQ	0:398,0:398:99	1:0,387:387:99
chrIII	81693	chrIII:81693_A/G	A	G	85275.7	.	AC=1;AF=0.5;AN=2;BaseQRankSum=-6.316;ClippingRankSum=1.762;DP=765;FS=6.811;MQ=59.95;MQ0=0;MQRankSum=-1.006;QD=32.83;ReadPosRankSum=1.027;SOR=1.259	GT:AD:DP:GQ:PL	0:389,0:389:99:0,16037,.	1:0,376:376:99:15112,0,.
chrIII	81838	chrIII:81838_C/T	C	T	35123.9	.	AC=1;AF=0.5;AN=2;BaseQRankSum=-3.734;ClippingRankSum=0.106;DP=737;FS=0;MQ=59.94;MQ0=0;MQRankSum=1.243;QD=28.01;ReadPosRankSum=-2.207;SOR=0.65	GT:AD:DP:GQ:PL	0:387,0:387:99:0,16269,.	1:0,350:350:99:14051,0,.
chrIII	81970	chrIII:81970_G/A	G	A	39333.9	.	AC=1;AF=0.5;AN=2;BaseQRankSum=2.109;ClippingRankSum=0.757;DP=774;FS=0;MQ=59.93;MQ0=0;MQRankSum=0.292;QD=35.63;ReadPosRankSum=-3.799;SOR=0.72	GT:AD:DP:GQ:PL	0:411,0:411:99:0,17220,.	1:0,363:363:99:15263,0,.
chrIII	82365	chrIII:82365_G/A	G	A	36138.7	.	AC=1;AF=0.5;AN=2;BaseQRankSum=0.631;ClippingRankSum=1.665;DP=611;FS=1.196;MQ=59.9;MQ0=0;MQRankSum=-0.655;QD=32.56;ReadPosRankSum=-0.186;SOR=0.833	GT:AD:DP:GQ:PL	0:359,0:359:99:0,15002,.	1:1,251:252:99:7610,0,.
chrIII	82451	chrIII:82451_GAAA/GA	GAAA	GA	54204.9	.	AC=1;AF=0.5;AN=2;BaseQRankSum=-3.687;ClippingRankSum=-0.418;DP=546;FS=2.867;MQ=57.93;MQ0=0;MQRankSum=0.991;QD=31.54;ReadPosRankSum=5.363;SOR=0.723	GT:AD:DP:GQ	0:332,1:334:99	1:0,212:212:99
chrIII	82590	chrIII:82590_C/T	C	T	43516.9	.	AC=1;AF=0.5;AN=2;BaseQRankSum=4.274;ClippingRankSum=-0.879;DP=735;FS=12.118;MQ=59.46;MQ0=0;MQRankSum=2.138;QD=29.24;ReadPosRankSum=-0.763;SOR=1.478	GT:AD:DP:GQ:PL	0:400,0:400:99:0,16944,.	1:0,335:335:99:14226,0,.
chrIII	82672	chrIII:82672_G/GA	G	GA	15052.5	.	AC=1;AF=0.5;AN=2;BaseQRankSum=3.493;ClippingRankSum=-0.164;DP=641;FS=6.834;MQ=58.41;MQ0=0;MQRankSum=-2.067;QD=33.83;ReadPosRankSum=-5.827;SOR=0.643	GT:AD:DP:GQ:PL	0:398,0:398:99:0,14152,.	1:0,243:243:99:8634,0,.
chrIII	82699	chrIII:82699_C/CTATTCATGTTACTTG	C	CTATTCATGTTACTTG	23995.5	.	AC=1;AF=0.5;AN=2;BaseQRankSum=-4.732;ClippingRankSum=-0.698;DP=434;FS=16.019;MQ=57.37;MQ0=0;MQRankSum=1.134;QD=16.74;ReadPosRankSum=-7.79;SOR=1.594	GT:AD:DP:GQ	0:414,0:414:99	1:0,20:20:99
chrIII	83118	chrIII:83118_T/G	T	G	44199.3	.	AC=1;AF=0.5;AN=2;BaseQRankSum=-2.531;ClippingRankSum=-1.101;DP=682;FS=1.729;MQ=56.99;MQ0=0;MQRankSum=3.629;QD=27.44;ReadPosRankSum=1.631;SOR=0.837	GT:AD:DP:GQ:PL	0:344,1:345:99:0,14247,.	1:1,336:337:99:14322,0,.
chrIII	83421	chrIII:83421_C/T	C	T	34515.3	.	AC=1;AF=0.5;AN=2;BaseQRankSum=1.075;ClippingRankSum=0.604;DP=785;FS=1.182;MQ=59.95;MQ0=0;MQRankSum=0.271;QD=27.67;ReadPosRankSum=-0.048;SOR=0.837	GT:AD:DP:GQ:PL	0:406,0:406:99:0,17010,.	1:0,379:379:99:13924,0,.
chrIII	83576	chrIII:83576_A/G	A	G	46494.3	.	AC=1;AF=0.5;AN=2;BaseQRankSum=-1.029;ClippingRankSum=-1.153;DP=803;FS=0;MQ=59.89;MQ0=0;MQRankSum=-0.667;QD=33.48;ReadPosRankSum=-0.333;SOR=0.673	GT:AD:DP:GQ:PL	0:414,0:414:99:0,18589,.	1:0,389:389:99:17382,0,.
chrIII	83594	chrIII:83594_A/G	A	G	43817.3	.	AC=1;AF=0.5;AN=2;BaseQRankSum=-1.515;ClippingRankSum=-0.084;DP=789;FS=0.539;MQ=59.87;MQ0=0;MQRankSum=-1.75;QD=28.17;ReadPosRankSum=-1.749;SOR=0.633	GT:AD:DP:GQ:PL	0:408,0:408:99:0,19106,.	1:0,381:381:99:17668,0,.
chrIII	83597	chrIII:83597_G/T	G	T	90937.3	.	AC=1;AF=0.5;AN=2;BaseQRankSum=-9.244;ClippingRankSum=-1.061;DP=777;FS=3.612;MQ=59.87;MQ0=0;MQRankSum=0.537;QD=31.22;ReadPosRankSum=5.267;SOR=0.71	GT:AD:DP:GQ:PL	0:404,1:405:99:0,16772,.	1:0,372:372:99:17370,0,.
chrIII	83607	chrIII:83607_T/A	T	A	43121.3	.	AC=1;AF=0.5;AN=2;BaseQRankSum=0.588;ClippingRankSum=-1.433;DP=768;FS=1.148;MQ=59.87;MQ0=0;MQRankSum=-0.292;QD=27.98;ReadPosRankSum=-1.05;SOR=0.63	GT:AD:DP:GQ:PL	0:406,0:406:99:0,19036,.	1:0,362:362:99:17110,0,.
chrIII	83631	chrIII:83631_C/T	C	T	41974.3	.	AC=1;AF=0.5;AN=2;BaseQRankSum=0.878;ClippingRankSum=0.728;DP=768;FS=1.153;MQ=59.9;MQ0=0;MQRankSum=-0.075;QD=28.61;ReadPosRankSum=2.341;SOR=0.759	GT:AD:DP:GQ:PL	0:405,0:405:99:0,18190,.	1:0,363:363:99:16215,0,.
chrIII	84421	chrIII:84421_G/A	G	A	8966.17	.	AC=1;AF=0.5;AN=2;BaseQRankSum=-2.192;ClippingRankSum=-1.836;DP=532;FS=8.483;MQ=39.08;MQ0=0;MQRankSum=2.989;QD=21.3;ReadPosRankSum=-5.673;SOR=0.337	GT:AD:DP:GQ:PL	1:100,321:421:99:9002,0,.	0:111,0:111:99:0,4543,.
chrIII	84495	chrIII:84495_A/G	A	G	5326.89	.	AC=1;AF=0.5;AN=2;BaseQRankSum=-1.373;ClippingRankSum=-0.143;DP=426;FS=5.91;MQ=38.79;MQ0=0;MQRankSum=-3.204;QD=29.32;ReadPosRankSum=5.525;SOR=1.195	GT:AD:DP:GQ:PL	0:401,6:407:99:0,16782,.	1:0,19:19:99:905,0,.
chrIII	84735	chrIII:84735_C/T	C	T	64764.5	.	AC=1;AF=0.5;AN=2;BaseQRankSum=-9.896;ClippingRankSum=0.659;DP=545;FS=11.506;MQ=58.98;MQ0=0;MQRankSum=-3.726;QD=20.96;ReadPosRankSum=-2.41;SOR=1.452	GT:AD:DP:GQ:PL	0:419,0:419:99:0,17542,.	1:0,126:126:99:5524,0,.
chrIII	84744	chrIII:84744_GATCCATGTATAATCTTCATTATTACAGCCCTCTTGACCTCTAATCATGAATGTTCTCAAATAAATC/G	GATCCATGTATAATCTTCATTATTACAGCCCTCTTGACCTCTAATCATGAATGTTCTCAAATAAATC	G	19656.2	.	AC=1;AF=0.5;AN=2;BaseQRankSum=-1.088;ClippingRankSum=-1.692;DP=791;FS=2.003;MQ=57.2;MQ0=0;MQRankSum=2.293;QD=7.8;ReadPosRankSum=-5.865;SOR=0.699	GT:AD:DP:GQ:PL	0:713,0:713:99:0,32700,.	1:9,69:78:99:2708,0,.
chrIII	84818	chrIII:84818_A/G	A	G	32393.2	.	AC=1;AF=0.5;AN=2;BaseQRankSum=-10.635;ClippingRankSum=-0.72;DP=449;FS=1.838;MQ=55.5;MQ0=0;MQRankSum=-0.44;QD=21.84;ReadPosRankSum=-9.957;SOR=0.568	GT:AD:DP:GQ:PL	0:400,0:400:99:0,18200,.	1:0,49:49:99:2430,0,.
chrIII	85573	chrIII:85573_G/A	G	A	1849.66	.	AC=1;AF=0.5;AN=2;BaseQRankSum=-3.956;ClippingRankSum=-0.736;DP=96;FS=0;MQ=23.97;MQ0=0;MQRankSum=-12.54;QD=26.81;ReadPosRankSum=-5.42;SOR=0.086	GT:AD:DP:GQ:PL	0:65,0:65:99:0,1888,.	1:0,31:31:99:851,0,.
chrIII	90716	chrIII:90716_T/A	T	A	1483.85	.	AC=1;AF=0.5;AN=2;BaseQRankSum=-3.783;ClippingRankSum=0.633;DP=334;FS=40.121;MQ=48.47;MQ0=0;MQRankSum=-4.964;QD=32.97;ReadPosRankSum=-6.387;SOR=4.986	GT:AD:DP:GQ:PL	0:297,0:297:99:0,13696,.	1:0,37:37:99:1517,0,.
chrIII	90723	chrIII:90723_T/A	T	A	1055.85	.	AC=1;AF=0.5;AN=2;BaseQRankSum=-0.092;ClippingRankSum=0.039;DP=329;FS=27.814;MQ=50.82;MQ0=0;MQRankSum=-4.538;QD=22.95;ReadPosRankSum=-6.498;SOR=4.401	GT:AD:DP:GQ:PL	0:308,0:308:99:0,14430,.	1:0,21:21:99:1089,0,.
chrIII	90725	chrIII:90725_A/C	A	C	911.85	.	AC=1;AF=0.5;AN=2;BaseQRankSum=-1.49;ClippingRankSum=-0.92;DP=330;FS=23.483;MQ=51.41;MQ0=0;MQRankSum=-4.111;QD=20.26;ReadPosRankSum=-6.16;SOR=4.105	GT:AD:DP:GQ:PL	0:313,0:313:99:0,14611,.	1:0,17:17:99:945,0,.
chrIII	90727	chrIII:90727_A/C	A	C	731.85	.	AC=1;AF=0.5;AN=2;BaseQRankSum=-0.438;ClippingRankSum=0.762;DP=325;FS=9.888;MQ=52.12;MQ0=0;MQRankSum=-3.432;QD=18.77;ReadPosRankSum=-4.254;SOR=2.754	GT:AD:DP:GQ:PL	0:318,0:318:99:0,14386,.	1:0,7:7:99:765,0,.
chrIII	90922	chrIII:90922_G/A	G	A	5706.26	.	AC=1;AF=0.5;AN=2;BaseQRankSum=7.307;ClippingRankSum=0.225;DP=652;FS=37.876;MQ=49.87;MQ0=0;MQRankSum=1.345;QD=19.15;ReadPosRankSum=-0.004;SOR=8.574	GT:AD:DP:GQ:PL	0:384,0:384:99:0,16116,.	1:65,203:268:99:5743,0,.
chrIII	91287	chrIII:91287_A/AATAT	A	AATAT	35732.4	.	AC=1;AF=0.5;AN=2;BaseQRankSum=-3.26;ClippingRankSum=1.619;DP=539;FS=1.171;MQ=59.63;MQ0=0;MQRankSum=-0.482;QD=22.11;ReadPosRankSum=-0.312;SOR=0.818	GT:AD:DP:GQ	0:312,0:316:99	1:5,168:223:99
chrIII	91321	chrIII:91321_C/G	C	G	44262.7	.	AC=1;AF=0.5;AN=2;BaseQRankSum=-4.993;ClippingRankSum=1.168;DP=674;FS=3.427;MQ=59.88;MQ0=0;MQRankSum=-0.099;QD=36.97;ReadPosRankSum=-1.558;SOR=0.977	GT:AD:DP:GQ:PL	0:391,0:391:99:0,16389,.	1:0,283:283:99:11580,0,.
chrIII	91728	chrIII:91728_C/T	C	T	41258.3	.	AC=1;AF=0.5;AN=2;BaseQRankSum=-0.129;ClippingRankSum=1.229;DP=633;FS=0;MQ=59.96;MQ0=0;MQRankSum=0.775;QD=34.23;ReadPosRankSum=0.997;SOR=0.678	GT:AD:DP:GQ:PL	0:328,1:329:99:0,13836,.	1:0,304:304:99:12727,0,.
chrIII	91977	chrIII:91977_G/A	G	A	72830.9	.	AC=1;AF=0.5;AN=2;BaseQRankSum=-5.354;ClippingRankSum=-1.691;DP=750;FS=1.142;MQ=59.96;MQ0=0;MQRankSum=0.594;QD=34.21;ReadPosRankSum=0.22;SOR=0.588	GT:AD:DP:GQ:PL	0:390,0:390:99:0,16125,.	1:0,360:360:99:14404,0,.
chrIII	92106	chrIII:92106_T/C	T	C	92741.5	.	AC=1;AF=0.5;AN=2;BaseQRankSum=-2.075;ClippingRankSum=1.029;DP=747;FS=1.378;MQ=59.96;MQ0=0;MQRankSum=2.159;QD=29.38;ReadPosRankSum=0.419;SOR=0.89	GT:AD:DP:GQ:PL	0:409,0:409:99:0,16799,.	1:0,338:338:99:14229,0,.
chrIII	92187	chrIII:92187_C/T	C	T	71126.3	.	AC=1;AF=0.5;AN=2;BaseQRankSum=-0.701;ClippingRankSum=0.833;DP=765;FS=0;MQ=59.9;MQ0=0;MQRankSum=-0.597;QD=26.28;ReadPosRankSum=0.41;SOR=0.655	GT:AD:DP:GQ:PL	0:398,0:398:99:0,18197,.	1:0,367:367:99:16770,0,.
chrIII	92193	chrIII:92193_T/C	T	C	69671.3	.	AC=1;AF=0.5;AN=2;BaseQRankSum=-2.363;ClippingRankSum=0.812;DP=771;FS=0;MQ=59.91;MQ0=0;MQRankSum=0.326;QD=31.59;ReadPosRankSum=1.859;SOR=0.664	GT:AD:DP:GQ:PL	0:400,0:400:99:0,17990,.	1:0,371:371:99:16725,0,.
chrIII	92292	chrIII:92292_G/A	G	A	92464.7	.	AC=1;AF=0.5;AN=2;BaseQRankSum=-2.357;ClippingRankSum=0.858;DP=769;FS=1.94;MQ=59.94;MQ0=0;MQRankSum=1.053;QD=32.95;ReadPosRankSum=3.047;SOR=0.633	GT:AD:DP:GQ:PL	0:403,0:403:99:0,16919,.	1:0,366:366:99:15447,0,.
chrIII	92556	chrIII:92556_G/C	G	C	49028.9	.	AC=1;AF=0.5;AN=2;BaseQRankSum=0.728;ClippingRankSum=-0.32;DP=811;FS=0.54;MQ=59.95;MQ0=0;MQRankSum=-0.559;QD=33.19;ReadPosRankSum=0.163;SOR=0.615	GT:AD:DP:GQ:PL	0:428,0:428:99:0,18216,.	1:0,383:383:99:16524,0,.
chrIII	92671	chrIII:92671_C/T	C	T	41054.7	.	AC=1;AF=0.5;AN=2;BaseQRankSum=-0.136;ClippingRankSum=1.369;DP=751;FS=1.166;MQ=59.94;MQ0=0;MQRankSum=0.137;QD=36.08;ReadPosRankSum=0.326;SOR=0.806	GT:AD:DP:GQ:PL	0:392,0:392:99:0,16309,.	1:0,359:359:99:14856,0,.
chrIII	92716	chrIII:92716_C/T	C	T	60032.9	.	AC=1;AF=0.5;AN=2;BaseQRankSum=1.034;ClippingRankSum=-0.81;DP=731;FS=0;MQ=59.94;MQ0=0;MQRankSum=-0.171;QD=29.35;ReadPosRankSum=2.201;SOR=0.684	GT:AD:DP:GQ:PL	0:374,0:374:99:0,15249,.	1:0,357:357:99:14825,0,.
chrIII	92744	chrIII:92744_TAA/T	TAA	T	43091.4	.	AC=1;AF=0.5;AN=2;BaseQRankSum=-0.675;ClippingRankSum=1.248;DP=584;FS=0.55;MQ=59.93;MQ0=0;MQRankSum=-1.39;QD=22.66;ReadPosRankSum=-1.209;SOR=0.685	GT:AD:DP:GQ	0:280,0:296:99	1:0,282:288:99
chrIII	93230	chrIII:93230_T/C	T	C	50834.7	.	AC=1;AF=0.5;AN=2;BaseQRankSum=-0.23;ClippingRankSum=1.111;DP=721;FS=0;MQ=59.97;MQ0=0;MQRankSum=0.229;QD=26.41;ReadPosRankSum=-2.939;SOR=0.682	GT:AD:DP:GQ:PL	0:398,0:398:99:0,16105,.	1:0,323:323:99:13375,0,.
chrIII	93275	chrIII:93275_C/T	C	T	51313.7	.	AC=1;AF=0.5;AN=2;BaseQRankSum=4.534;ClippingRankSum=-0.625;DP=743;FS=0.544;MQ=59.98;MQ0=0;MQRankSum=0.116;QD=30.45;ReadPosRankSum=0.144;SOR=0.715	GT:AD:DP:GQ:PL	0:405,0:405:99:0,16794,.	1:1,337:338:99:14222,0,.
chrIII	93455	chrIII:93455_A/G	A	G	66061.8	.	AC=1;AF=0.5;AN=2;BaseQRankSum=-2.244;ClippingRankSum=2.11;DP=681;FS=0;MQ=59.96;MQ0=0;MQRankSum=-0.663;QD=35.57;ReadPosRankSum=1.265;SOR=0.693	GT:AD:DP:GQ:PL	0:366,0:366:99:0,14356,.	1:0,315:315:99:12321,0,.
chrIII	93512	chrIII:93512_A/G	A	G	47662.7	.	AC=1;AF=0.5;AN=2;BaseQRankSum=-1.039;ClippingRankSum=0.292;DP=748;FS=0;MQ=59.95;MQ0=0;MQRankSum=-1.368;QD=31.48;ReadPosRankSum=0.228;SOR=0.657	GT:AD:DP:GQ:PL	0:412,0:412:99:0,16970,.	1:1,335:336:99:13854,0,.
chrIII	93620	chrIII:93620_T/C	T	C	51497.7	.	AC=1;AF=0.5;AN=2;BaseQRankSum=-1.705;ClippingRankSum=0.186;DP=779;FS=1.112;MQ=59.98;MQ0=0;MQRankSum=-0.475;QD=31.93;ReadPosRankSum=0.342;SOR=0.612	GT:AD:DP:GQ:PL	0:400,0:400:99:0,16659,.	1:0,379:379:99:15878,0,.
chrIII	93824	chrIII:93824_A/G	A	G	47832.7	.	AC=1;AF=0.5;AN=2;BaseQRankSum=-0.203;ClippingRankSum=1.458;DP=750;FS=0.527;MQ=59.92;MQ0=0;MQRankSum=-0.47;QD=31.19;ReadPosRankSum=-2.377;SOR=0.649	GT:AD:DP:GQ:PL	0:402,0:402:99:0,16489,.	1:0,348:348:99:14479,0,.
chrIII	94248	chrIII:94248_C/T	C	T	49935.7	.	AC=1;AF=0.5;AN=2;BaseQRankSum=3.101;ClippingRankSum=-0.547;DP=782;FS=0.531;MQ=59.9;MQ0=0;MQRankSum=1.29;QD=31.3;ReadPosRankSum=0.551;SOR=0.612	GT:AD:DP:GQ:PL	0:403,0:403:99:0,16733,.	1:0,379:379:99:16000,0,.
chrIII	94376	chrIII:94376_T/C	T	C	37017.9	.	AC=1;AF=0.5;AN=2;BaseQRankSum=-3.051;ClippingRankSum=0.85;DP=740;FS=0.579;MQ=59.9;MQ0=0;MQRankSum=-1.014;QD=26.81;ReadPosRankSum=1.353;SOR=0.729	GT:AD:DP:GQ:PL	0:386,0:386:99:0,16306,.	1:0,354:354:99:14998,0,.
chrIII	94470	chrIII:94470_T/G	T	G	118420	.	AC=1;AF=0.5;AN=2;BaseQRankSum=-6.034;ClippingRankSum=0.677;DP=779;FS=5.806;MQ=59.93;MQ0=0;MQRankSum=0.628;QD=30.37;ReadPosRankSum=1.788;SOR=1.312	GT:AD:DP:GQ:PL	0:410,0:410:99:0,17276,.	1:1,368:369:99:15626,0,.
chrIII	94503	chrIII:94503_AAT/A	AAT	A	59761.2	.	AC=1;AF=0.5;AN=2;BaseQRankSum=2.605;ClippingRankSum=-0.1;DP=705;FS=4.952;MQ=59.92;MQ0=0;MQRankSum=2.177;QD=24.63;ReadPosRankSum=3.84;SOR=0.73	GT:AD:DP:GQ:PL	0:376,0:376:99:0,15210,.	1:0,329:329:99:13550,0,.
chrIII	94554	chrIII:94554_G/A	G	A	60815.7	.	AC=1;AF=0.5;AN=2;BaseQRankSum=0.924;ClippingRankSum=-0.776;DP=734;FS=5.178;MQ=59.95;MQ0=0;MQRankSum=0.06;QD=26.52;ReadPosRankSum=-2.762;SOR=0.429	GT:AD:DP:GQ:PL	0:392,0:392:99:0,17683,.	1:0,342:342:99:15593,0,.
chrIII	94573	chrIII:94573_G/A	G	A	63951.7	.	AC=1;AF=0.5;AN=2;BaseQRankSum=2.709;ClippingRankSum=-1.157;DP=740;FS=4.236;MQ=59.95;MQ0=0;MQRankSum=0.63;QD=38.91;ReadPosRankSum=-1.199;SOR=0.439	GT:AD:DP:GQ:PL	0:389,0:389:99:0,18261,.	1:0,351:351:99:16512,0,.
chrIII	94591	chrIII:94591_C/G	C	G	61151.7	.	AC=1;AF=0.5;AN=2;BaseQRankSum=0.821;ClippingRankSum=0.195;DP=725;FS=1.802;MQ=59.94;MQ0=0;MQRankSum=-0.089;QD=31.55;ReadPosRankSum=0.944;SOR=0.547	GT:AD:DP:GQ:PL	0:380,0:380:99:0,17217,.	1:0,345:345:99:15779,0,.
chrIII	95029	chrIII:95029_A/G	A	G	50841.7	.	AC=1;AF=0.5;AN=2;BaseQRankSum=-2.912;ClippingRankSum=0.26;DP=775;FS=0.533;MQ=59.92;MQ0=0;MQRankSum=0.932;QD=28.22;ReadPosRankSum=0.481;SOR=0.634	GT:AD:DP:GQ:PL	0:403,0:403:99:0,16842,.	1:0,372:372:99:15465,0,.
chrIII	95071	chrIII:95071_A/G	A	G	57050.7	.	AC=1;AF=0.5;AN=2;BaseQRankSum=-1.88;ClippingRankSum=0.784;DP=761;FS=0;MQ=59.93;MQ0=0;MQRankSum=-0.177;QD=28.17;ReadPosRankSum=-0.376;SOR=0.745	GT:AD:DP:GQ:PL	0:399,0:399:99:0,16800,.	1:0,362:362:99:15275,0,.
chrIII	95149	chrIII:95149_A/G	A	G	51546.3	.	AC=1;AF=0.5;AN=2;BaseQRankSum=1.037;ClippingRankSum=0.166;DP=808;FS=1.143;MQ=59.95;MQ0=0;MQRankSum=-0.033;QD=32.07;ReadPosRankSum=-0.127;SOR=0.828	GT:AD:DP:GQ:PL	0:418,0:418:99:0,17297,.	1:0,390:390:99:16315,0,.
chrIII	95527	chrIII:95527_T/C	T	C	57096.2	.	AC=1;AF=0.5;AN=2;BaseQRankSum=5.383;ClippingRankSum=-0.355;DP=688;FS=3.318;MQ=59.94;MQ0=0;MQRankSum=0.898;QD=29.95;ReadPosRankSum=2.552;SOR=0.498	GT:AD:DP:GQ:PL	0:356,0:356:99:0,13731,.	1:0,332:332:99:13544,0,.
chrIII	95697	chrIII:95697_C/T	C	T	38699.9	.	AC=1;AF=0.5;AN=2;BaseQRankSum=3.122;ClippingRankSum=1.791;DP=784;FS=0;MQ=59.95;MQ0=0;MQRankSum=1.066;QD=35.97;ReadPosRankSum=7.852;SOR=0.684	GT:AD:DP:GQ:PL	0:420,0:420:99:0,17724,.	1:0,364:364:99:15400,0,.
chrIII	95776	chrIII:95776_T/C	T	C	82603.9	.	AC=1;AF=0.5;AN=2;BaseQRankSum=-4.393;ClippingRankSum=1.48;DP=763;FS=0;MQ=59.94;MQ0=0;MQRankSum=1.286;QD=34.19;ReadPosRankSum=1.882;SOR=0.692	GT:AD:DP:GQ:PL	0:412,0:412:99:0,17368,.	1:0,351:351:99:14904,0,.
chrIII	95815	chrIII:95815_C/T	C	T	95329.8	.	AC=1;AF=0.5;AN=2;BaseQRankSum=-3.344;ClippingRankSum=-1.004;DP=780;FS=0.587;MQ=59.94;MQ0=0;MQRankSum=0.156;QD=28.88;ReadPosRankSum=1.835;SOR=0.744	GT:AD:DP:GQ:PL	0:413,0:413:99:0,17579,.	1:0,367:367:99:15659,0,.
chrIII	95935	chrIII:95935_A/C	A	C	67503.2	.	AC=1;AF=0.5;AN=2;BaseQRankSum=-4.622;ClippingRankSum=1.556;DP=783;FS=0.522;MQ=59.95;MQ0=0;MQRankSum=-0.671;QD=29.94;ReadPosRankSum=0.421;SOR=0.667	GT:AD:DP:GQ:PL	0:406,0:406:99:0,18515,.	1:0,377:377:99:17167,0,.
chrIII	95946	chrIII:95946_C/G	C	G	67763.2	.	AC=1;AF=0.5;AN=2;BaseQRankSum=1.401;ClippingRankSum=1.421;DP=785;FS=0;MQ=59.93;MQ0=0;MQRankSum=0.134;QD=28.9;ReadPosRankSum=0.322;SOR=0.72	GT:AD:DP:GQ:PL	0:408,0:408:99:0,19043,.	1:0,377:377:99:17102,0,.
chrIII	95967	chrIII:95967_G/T	G	T	102594	.	AC=1;AF=0.5;AN=2;BaseQRankSum=-3.954;ClippingRankSum=0.253;DP=772;FS=0.596;MQ=59.93;MQ0=0;MQRankSum=0.289;QD=25.5;ReadPosRankSum=-0.53;SOR=0.607	GT:AD:DP:GQ:PL	0:401,0:401:99:0,16755,.	1:0,371:371:99:16783,0,.
chrIII	96019	chrIII:96019_A/G	A	G	96322.7	.	AC=1;AF=0.5;AN=2;BaseQRankSum=-4.059;ClippingRankSum=1.069;DP=773;FS=0;MQ=59.96;MQ0=0;MQRankSum=-0.737;QD=35.09;ReadPosRankSum=0.521;SOR=0.708	GT:AD:DP:GQ:PL	0:412,0:412:99:0,17124,.	1:0,361:361:99:15194,0,.
chrIII	96055	chrIII:96055_A/G	A	G	95922.5	.	AC=1;AF=0.5;AN=2;BaseQRankSum=-1.943;ClippingRankSum=1.469;DP=783;FS=0;MQ=59.96;MQ0=0;MQRankSum=0.632;QD=28.21;ReadPosRankSum=2.186;SOR=0.745	GT:AD:DP:GQ:PL	0:414,0:414:99:0,17350,.	1:0,369:369:99:15453,0,.
chrIII	96799	chrIII:96799_G/A	G	A	75924.3	.	AC=1;AF=0.5;AN=2;BaseQRankSum=-1.701;ClippingRankSum=0.009;DP=778;FS=4.272;MQ=59.89;MQ0=0;MQRankSum=0.903;QD=34.29;ReadPosRankSum=-2.492;SOR=0.996	GT:AD:DP:GQ:PL	0:416,0:416:99:0,18936,.	1:0,362:362:99:16357,0,.
chrIII	96805	chrIII:96805_A/T	A	T	75947.3	.	AC=1;AF=0.5;AN=2;BaseQRankSum=-1.259;ClippingRankSum=0.067;DP=780;FS=3.389;MQ=59.9;MQ0=0;MQRankSum=-1.088;QD=27.23;ReadPosRankSum=-1.869;SOR=0.974	GT:AD:DP:GQ:PL	0:418,0:418:99:0,19133,.	1:0,362:362:99:16516,0,.
chrIII	96988	chrIII:96988_A/G	A	G	58361.7	.	AC=1;AF=0.5;AN=2;BaseQRankSum=-2.564;ClippingRankSum=-0.293;DP=772;FS=1.743;MQ=59.96;MQ0=0;MQRankSum=-0.37;QD=30.22;ReadPosRankSum=-2.835;SOR=0.577	GT:AD:DP:GQ:PL	0:414,0:414:99:0,17403,.	1:0,358:358:99:14948,0,.
chrIII	97369	chrIII:97369_A/G	A	G	80361.9	.	AC=1;AF=0.5;AN=2;BaseQRankSum=-7.436;ClippingRankSum=1.093;DP=788;FS=2.76;MQ=59.92;MQ0=0;MQRankSum=-0.601;QD=31.56;ReadPosRankSum=1.158;SOR=0.918	GT:AD:DP:GQ:PL	0:410,0:410:99:0,17181,.	1:0,378:378:99:15920,0,.
chrIII	97696	chrIII:97696_A/G	A	G	90233.5	.	AC=1;AF=0.5;AN=2;BaseQRankSum=-5.177;ClippingRankSum=0.132;DP=772;FS=1.397;MQ=59.96;MQ0=0;MQRankSum=-0.679;QD=29.3;ReadPosRankSum=4.902;SOR=0.907	GT:AD:DP:GQ:PL	0:407,0:407:99:0,17230,.	1:0,365:365:99:15414,0,.
chrIII	98308	chrIII:98308_T/C	T	C	48166.3	.	AC=1;AF=0.5;AN=2;BaseQRankSum=-1.86;ClippingRankSum=0.699;DP=791;FS=0.53;MQ=59.93;MQ0=0;MQRankSum=-0.173;QD=32.03;ReadPosRankSum=-0.062;SOR=0.728	GT:AD:DP:GQ:PL	0:421,0:421:99:0,17639,.	1:0,370:370:99:15474,0,.
chrIII	98535	chrIII:98535_C/G	C	G	21800.5	.	AC=1;AF=0.5;AN=2;BaseQRankSum=5.498;ClippingRankSum=-0.414;DP=770;FS=2.302;MQ=59.91;MQ0=0;MQRankSum=0.885;QD=29.53;ReadPosRankSum=0.718;SOR=0.525	GT:AD:DP:GQ:PL	0:404,0:404:99:0,16881,.	1:0,366:366:99:15547,0,.
chrIII	98578	chrIII:98578_C/T	C	T	67649.9	.	AC=1;AF=0.5;AN=2;BaseQRankSum=-0.932;ClippingRankSum=-1.615;DP=767;FS=1.804;MQ=59.92;MQ0=0;MQRankSum=1.178;QD=29.45;ReadPosRankSum=1.176;SOR=0.56	GT:AD:DP:GQ:PL	0:396,0:396:99:0,16704,.	1:1,370:371:99:15473,0,.
chrIII	98617	chrIII:98617_T/C	T	C	64753.9	.	AC=1;AF=0.5;AN=2;BaseQRankSum=3.047;ClippingRankSum=2.267;DP=770;FS=1.803;MQ=59.91;MQ0=0;MQRankSum=1.269;QD=27.04;ReadPosRankSum=3.318;SOR=0.568	GT:AD:DP:GQ:PL	0:400,0:400:99:0,16005,.	1:0,370:370:99:15306,0,.
chrIII	99163	chrIII:99163_T/C	T	C	68981.8	.	AC=1;AF=0.5;AN=2;BaseQRankSum=-3.538;ClippingRankSum=0.895;DP=766;FS=0.581;MQ=59.91;MQ0=0;MQRankSum=-0.681;QD=35.07;ReadPosRankSum=-1.295;SOR=0.693	GT:AD:DP:GQ:PL	0:415,0:415:99:0,17206,.	1:1,350:351:99:14740,0,.
chrIII	99195	chrIII:99195_C/A	C	A	52656.2	.	AC=1;AF=0.5;AN=2;BaseQRankSum=-2.322;ClippingRankSum=1.761;DP=785;FS=2.524;MQ=59.89;MQ0=0;MQRankSum=0.982;QD=27.1;ReadPosRankSum=0.514;SOR=0.92	GT:AD:DP:GQ:PL	0:426,1:427:99:0,19131,.	1:0,358:358:99:14908,0,.
chrIII	99209	chrIII:99209_A/G	A	G	60661.7	.	AC=1;AF=0.5;AN=2;BaseQRankSum=0.859;ClippingRankSum=-0.086;DP=778;FS=1.808;MQ=59.9;MQ0=0;MQRankSum=-0.436;QD=31.79;ReadPosRankSum=-0.203;SOR=0.84	GT:AD:DP:GQ:PL	0:419,1:420:99:0,18002,.	1:0,358:358:99:16176,0,.
chrIII	99392	chrIII:99392_C/T	C	T	71090.7	.	AC=1;AF=0.5;AN=2;BaseQRankSum=-5.321;ClippingRankSum=0.373;DP=792;FS=0.553;MQ=59.95;MQ0=0;MQRankSum=-0.76;QD=32.84;ReadPosRankSum=-0.263;SOR=0.75	GT:AD:DP:GQ:PL	0:408,0:408:99:0,17249,.	1:0,384:384:99:15654,0,.
chrIII	99481	chrIII:99481_T/C	T	C	64538.8	.	AC=1;AF=0.5;AN=2;BaseQRankSum=-3.272;ClippingRankSum=0.066;DP=712;FS=1.226;MQ=59.93;MQ0=0;MQRankSum=-0.124;QD=27.62;ReadPosRankSum=1.887;SOR=0.604	GT:AD:DP:GQ:PL	0:372,0:372:99:0,15042,.	1:0,340:340:99:13954,0,.
chrIII	99547	chrIII:99547_C/T	C	T	72459.8	.	AC=1;AF=0.5;AN=2;BaseQRankSum=0.511;ClippingRankSum=-1.73;DP=763;FS=0;MQ=59.91;MQ0=0;MQRankSum=0.068;QD=35.01;ReadPosRankSum=6.626;SOR=0.695	GT:AD:DP:GQ:PL	0:405,0:405:99:0,17155,.	1:0,358:358:99:15158,0,.
chrIII	99700	chrIII:99700_T/C	T	C	43044.3	.	AC=1;AF=0.5;AN=2;BaseQRankSum=0.382;ClippingRankSum=0.443;DP=746;FS=0.531;MQ=59.92;MQ0=0;MQRankSum=-0.898;QD=33.04;ReadPosRankSum=-1.295;SOR=0.731	GT:AD:DP:GQ:PL	0:407,0:407:99:0,17150,.	1:0,339:339:99:14379,0,.
chrIII	100212	chrIII:100212_A/G	A	G	56450.7	.	AC=1;AF=0.5;AN=2;BaseQRankSum=3.517;ClippingRankSum=2.09;DP=780;FS=0.535;MQ=59.9;MQ0=0;MQRankSum=0.291;QD=34.1;ReadPosRankSum=-2.54;SOR=0.77	GT:AD:DP:GQ:PL	0:406,0:406:99:0,16635,.	1:0,374:374:99:15753,0,.
chrIII	100244	chrIII:100244_T/C	T	C	34599.9	.	AC=1;AF=0.5;AN=2;BaseQRankSum=0.546;ClippingRankSum=-2.669;DP=800;FS=1.162;MQ=59.93;MQ0=0;MQRankSum=-1.417;QD=27.3;ReadPosRankSum=-0.786;SOR=0.57	GT:AD:DP:GQ:PL	0:418,0:418:99:0,17483,.	1:0,382:382:99:16046,0,.
chrIII	100295	chrIII:100295_A/G	A	G	68986.8	.	AC=1;AF=0.5;AN=2;BaseQRankSum=-7.196;ClippingRankSum=2.262;DP=788;FS=1.276;MQ=59.9;MQ0=0;MQRankSum=-0.222;QD=24.59;ReadPosRankSum=0.07;SOR=0.829	GT:AD:DP:GQ:PL	0:408,0:408:99:0,16970,.	1:0,380:380:99:15628,0,.
chrIII	100585	chrIII:100585_A/G	A	G	66618.9	.	AC=1;AF=0.5;AN=2;BaseQRankSum=-5.642;ClippingRankSum=-0.56;DP=767;FS=1.865;MQ=59.9;MQ0=0;MQRankSum=1.508;QD=31.71;ReadPosRankSum=-1.575;SOR=0.86	GT:AD:DP:GQ:PL	0:396,0:396:99:0,16487,.	1:0,371:371:99:15421,0,.
chrIII	100644	chrIII:100644_A/G	A	G	40418.3	.	AC=1;AF=0.5;AN=2;BaseQRankSum=2.267;ClippingRankSum=1.752;DP=762;FS=0;MQ=59.93;MQ0=0;MQRankSum=-0.93;QD=33.35;ReadPosRankSum=-1.5;SOR=0.721	GT:AD:DP:GQ:PL	0:397,0:397:99:0,18077,.	1:0,365:365:99:15283,0,.
chrIII	100653	chrIII:100653_T/C	T	C	56135.7	.	AC=1;AF=0.5;AN=2;BaseQRankSum=-0.752;ClippingRankSum=0.499;DP=757;FS=4.05;MQ=59.94;MQ0=0;MQRankSum=-2.034;QD=31.24;ReadPosRankSum=-2.506;SOR=0.725	GT:AD:DP:GQ:PL	0:395,0:395:99:0,16542,.	1:0,362:362:99:16433,0,.
chrIII	100869	chrIII:100869_A/G	A	G	42657.3	.	AC=1;AF=0.5;AN=2;BaseQRankSum=1.545;ClippingRankSum=0.206;DP=812;FS=4.094;MQ=59.95;MQ0=0;MQRankSum=-1.467;QD=31.98;ReadPosRankSum=0.222;SOR=0.707	GT:AD:DP:GQ:PL	0:424,0:424:99:0,17705,.	1:0,388:388:99:16331,0,.
chrIII	100927	chrIII:100927_C/T	C	T	65789.7	.	AC=1;AF=0.5;AN=2;BaseQRankSum=-3.195;ClippingRankSum=-0.967;DP=770;FS=1.805;MQ=59.92;MQ0=0;MQRankSum=1.502;QD=33.48;ReadPosRankSum=2.672;SOR=0.837	GT:AD:DP:GQ:PL	0:400,0:400:99:0,16629,.	1:0,370:370:99:15555,0,.
chrIII	101152	chrIII:101152_C/T	C	T	83260.9	.	AC=1;AF=0.5;AN=2;BaseQRankSum=-7.413;ClippingRankSum=0.868;DP=750;FS=3.574;MQ=59.9;MQ0=0;MQRankSum=0.814;QD=29.45;ReadPosRankSum=-1.351;SOR=0.986	GT:AD:DP:GQ:PL	0:383,0:383:99:0,16142,.	1:0,367:367:99:16769,0,.
chrIII	101155	chrIII:101155_C/T	C	T	54940.7	.	AC=1;AF=0.5;AN=2;BaseQRankSum=-6.558;ClippingRankSum=-0.438;DP=754;FS=1.747;MQ=59.89;MQ0=0;MQRankSum=-0.056;QD=24.15;ReadPosRankSum=-1.767;SOR=0.838	GT:AD:DP:GQ:PL	0:388,0:388:99:0,31058,.	1:0,366:366:99:14947,0,.
chrIII	101527	chrIII:101527_C/A	C	A	84000.8	.	AC=1;AF=0.5;AN=2;BaseQRankSum=-6.789;ClippingRankSum=1.232;DP=779;FS=1.294;MQ=59.94;MQ0=0;MQRankSum=1.41;QD=30.76;ReadPosRankSum=1.448;SOR=0.862	GT:AD:DP:GQ:PL	0:407,0:407:99:0,16962,.	1:0,372:372:99:15749,0,.
chrIII	101597	chrIII:101597_A/G	A	G	79439.8	.	AC=1;AF=0.5;AN=2;BaseQRankSum=-5.269;ClippingRankSum=-0.842;DP=780;FS=0;MQ=59.95;MQ0=0;MQRankSum=-0.179;QD=33.29;ReadPosRankSum=0.592;SOR=0.707	GT:AD:DP:GQ:PL	0:409,0:409:99:0,17331,.	1:0,371:371:99:15584,0,.
chrIII	101813	chrIII:101813_T/G	T	G	79025.8	.	AC=1;AF=0.5;AN=2;BaseQRankSum=-4.593;ClippingRankSum=-0.365;DP=768;FS=2.173;MQ=59.89;MQ0=0;MQRankSum=-0.647;QD=26.71;ReadPosRankSum=2.49;SOR=0.922	GT:AD:DP:GQ:PL	0:411,0:411:99:0,17129,.	1:0,357:357:99:16018,0,.
chrIII	101814	chrIII:101814_T/G	T	G	20245.5	.	AC=1;AF=0.5;AN=2;BaseQRankSum=6.521;ClippingRankSum=-1.212;DP=764;FS=2.3;MQ=59.89;MQ0=0;MQRankSum=0.392;QD=27.69;ReadPosRankSum=-3.738;SOR=0.502	GT:AD:DP:GQ:PL	0:411,0:411:99:0,18686,.	1:0,353:353:99:14587,0,.
chrIII	101894	chrIII:101894_T/C	T	C	13529.9	.	AC=1;AF=0.5;AN=2;BaseQRankSum=2.94;ClippingRankSum=0.822;DP=480;FS=7.356;MQ=59.13;MQ0=0;MQRankSum=1.816;QD=21.21;ReadPosRankSum=11.196;SOR=1.489	GT:AD:DP:GQ:PL	0:290,0:290:99:0,10313,.	1:36,154:190:99:4471,0,.
chrIII	102669	chrIII:102669_C/T	C	T	98176.5	.	AC=1;AF=0.5;AN=2;BaseQRankSum=-0.343;ClippingRankSum=0.861;DP=821;FS=0.643;MQ=59.94;MQ0=0;MQRankSum=-0.406;QD=29.12;ReadPosRankSum=1.613;SOR=0.758	GT:AD:DP:GQ:PL	0:426,0:426:99:0,17954,.	1:0,395:395:99:16713,0,.
chrIII	103593	chrIII:103593_A/G	A	G	82846.5	.	AC=1;AF=0.5;AN=2;BaseQRankSum=-6.015;ClippingRankSum=0.081;DP=797;FS=1.375;MQ=59.94;MQ0=0;MQRankSum=-0.76;QD=33.96;ReadPosRankSum=5.154;SOR=0.87	GT:AD:DP:GQ:PL	0:418,0:418:99:0,17530,.	1:0,379:379:99:15601,0,.
chrIII	105047	chrIII:105047_G/A	G	A	76093.3	.	AC=1;AF=0.5;AN=2;BaseQRankSum=4.312;ClippingRankSum=-0.178;DP=739;FS=1.818;MQ=59.93;MQ0=0;MQRankSum=1.36;QD=34.83;ReadPosRankSum=4.684;SOR=0.858	GT:AD:DP:GQ:PL	0:392,0:392:99:0,16353,.	1:0,347:347:99:14764,0,.
chrIII	105155	chrIII:105155_C/T	C	T	88326.3	.	AC=1;AF=0.5;AN=2;BaseQRankSum=-10.203;ClippingRankSum=-0.931;DP=760;FS=0.776;MQ=59.91;MQ0=0;MQRankSum=0.447;QD=25.46;ReadPosRankSum=5.437;SOR=0.76	GT:AD:DP:GQ:PL	0:380,0:380:99:0,15775,.	1:0,380:380:99:15756,0,.
chrIII	105414	chrIII:105414_G/A	G	A	22229.5	.	AC=1;AF=0.5;AN=2;BaseQRankSum=3.568;ClippingRankSum=-0.572;DP=729;FS=2.365;MQ=59.96;MQ0=0;MQRankSum=-1.939;QD=37.01;ReadPosRankSum=0.228;SOR=0.499	GT:AD:DP:GQ:PL	0:382,0:382:99:0,15248,.	1:0,347:347:99:15465,0,.
chrIII	105429	chrIII:105429_G/A	G	A	13909.3	.	AC=1;AF=0.5;AN=2;BaseQRankSum=1.354;ClippingRankSum=-0.176;DP=729;FS=3.973;MQ=59.95;MQ0=0;MQRankSum=-0.335;QD=31.07;ReadPosRankSum=-1.476;SOR=0.601	GT:AD:DP:GQ:PL	0:377,0:377:99:0,21051,.	1:0,352:352:99:13946,0,.
chrIII	105664	chrIII:105664_T/TGTTTTCG	T	TGTTTTCG	119834	.	AC=1;AF=0.5;AN=2;BaseQRankSum=-6.786;ClippingRankSum=0.038;DP=749;FS=5.717;MQ=59.96;MQ0=0;MQRankSum=-1.033;QD=25.25;ReadPosRankSum=1.688;SOR=1.353	GT:AD:DP:GQ:PL	0:381,0:381:99:0,17094,.	1:0,368:368:99:17862,0,.
chrIII	109046	chrIII:109046_A/G	A	G	107061	.	AC=1;AF=0.5;AN=2;BaseQRankSum=-8.782;ClippingRankSum=-0.813;DP=792;FS=0.783;MQ=59.95;MQ0=0;MQRankSum=-0.06;QD=26.94;ReadPosRankSum=-5.014;SOR=0.784	GT:AD:DP:GQ:PL	0:418,0:418:99:0,17604,.	1:2,372:374:99:15675,0,.
chrIII	110545	chrIII:110545_G/A	G	A	24505.5	.	AC=1;AF=0.5;AN=2;BaseQRankSum=1.583;ClippingRankSum=-1.029;DP=825;FS=7.316;MQ=59.95;MQ0=0;MQRankSum=-0.483;QD=29.11;ReadPosRankSum=-2.415;SOR=0.295	GT:AD:DP:GQ:PL	0:423,0:423:99:0,17926,.	1:0,402:402:99:16855,0,.
chrIII	111960	chrIII:111960_C/T	C	T	25487.8	.	AC=1;AF=0.5;AN=2;BaseQRankSum=2.797;ClippingRankSum=0.38;DP=774;FS=1.438;MQ=59.89;MQ0=0;MQRankSum=-0.069;QD=28.54;ReadPosRankSum=1.404;SOR=0.566	GT:AD:DP:GQ:PL	0:398,0:398:99:0,16096,.	1:0,376:376:99:15149,0,.
chrIII	114885	chrIII:114885_G/T	G	T	16141.3	.	AC=1;AF=0.5;AN=2;BaseQRankSum=2.927;ClippingRankSum=0.372;DP=811;FS=5.463;MQ=59.92;MQ0=0;MQRankSum=-0.283;QD=33.58;ReadPosRankSum=4.203;SOR=0.331	GT:AD:DP:GQ:PL	0:423,0:423:99:0,17828,.	1:0,388:388:99:16178,0,.
chrIII	114986	chrIII:114986_G/A	G	A	94456.5	.	AC=1;AF=0.5;AN=2;BaseQRankSum=-4.933;ClippingRankSum=0.83;DP=780;FS=0;MQ=59.91;MQ0=0;MQRankSum=1.234;QD=33.09;ReadPosRankSum=0.369;SOR=0.717	GT:AD:DP:GQ:PL	0:408,1:409:99:0,16794,.	1:0,371:371:99:14961,0,.
chrIII	119474	chrIII:119474_A/C	A	C	73482.5	.	AC=1;AF=0.5;AN=2;BaseQRankSum=-0.63;ClippingRankSum=0.385;DP=784;FS=5.161;MQ=59.89;MQ0=0;MQRankSum=-1.161;QD=31.06;ReadPosRankSum=6.45;SOR=1.093	GT:AD:DP:GQ:PL	0:396,0:396:99:0,16379,.	1:0,388:388:99:16223,0,.
chrIII	119587	chrIII:119587_A/G	A	G	92672.5	.	AC=1;AF=0.5;AN=2;BaseQRankSum=-3.934;ClippingRankSum=-0.743;DP=770;FS=2.194;MQ=59.96;MQ0=0;MQRankSum=0.577;QD=29.94;ReadPosRankSum=1.435;SOR=0.933	GT:AD:DP:GQ:PL	0:410,0:410:99:0,17220,.	1:1,359:360:99:14765,0,.
chrIII	122563	chrIII:122563_C/G	C	G	77366.5	.	AC=1;AF=0.5;AN=2;BaseQRankSum=-4.986;ClippingRankSum=-1.138;DP=762;FS=0;MQ=59.96;MQ0=0;MQRankSum=-0.241;QD=31.47;ReadPosRankSum=2.92;SOR=0.721	GT:AD:DP:GQ:PL	0:402,0:402:99:0,16686,.	1:0,360:360:99:15013,0,.
chrIII	122628	chrIII:122628_C/T	C	T	18819.5	.	AC=1;AF=0.5;AN=2;BaseQRankSum=3.733;ClippingRankSum=0.132;DP=775;FS=0;MQ=59.95;MQ0=0;MQRankSum=-0.667;QD=33.25;ReadPosRankSum=-0.941;SOR=0.738	GT:AD:DP:GQ:PL	0:403,0:403:99:0,16785,.	1:0,372:372:99:15361,0,.
chrIII	123478	chrIII:123478_CA/C	CA	C	44657.4	.	AC=1;AF=0.5;AN=2;BaseQRankSum=-4.878;ClippingRankSum=-0.033;DP=694;FS=7.355;MQ=59.94;MQ0=0;MQRankSum=2.168;QD=24.52;ReadPosRankSum=1.931;SOR=1.178	GT:AD:DP:GQ	0:360,4:365:99	1:1,328:329:99
chrIII	125079	chrIII:125079_A/G	A	G	15610.3	.	AC=1;AF=0.5;AN=2;BaseQRankSum=11.44;ClippingRankSum=-0.439;DP=788;FS=7.108;MQ=59.94;MQ0=0;MQRankSum=2.673;QD=32.91;ReadPosRankSum=-1.242;SOR=0.278	GT:AD:DP:GQ:PL	0:417,2:419:99:0,17538,.	1:0,369:369:99:15647,0,.
chrIII	126125	chrIII:126125_A/G	A	G	17040.3	.	AC=1;AF=0.5;AN=2;BaseQRankSum=5.417;ClippingRankSum=-1.324;DP=806;FS=0.776;MQ=59.94;MQ0=0;MQRankSum=2.043;QD=33.28;ReadPosRankSum=-1.934;SOR=0.554	GT:AD:DP:GQ:PL	0:401,0:401:99:0,16950,.	1:0,405:405:99:17077,0,.
chrIII	126954	chrIII:126954_C/G	C	G	14798.3	.	AC=1;AF=0.5;AN=2;BaseQRankSum=6.694;ClippingRankSum=2.208;DP=757;FS=0;MQ=59.94;MQ0=0;MQRankSum=0.687;QD=31.12;ReadPosRankSum=1.957;SOR=0.719	GT:AD:DP:GQ:PL	0:405,0:405:99:0,16833,.	1:0,352:352:99:14835,0,.
chrIII	128224	chrIII:128224_T/C	T	C	74787.8	.	AC=1;AF=0.5;AN=2;BaseQRankSum=-5.485;ClippingRankSum=0.257;DP=785;FS=0;MQ=59.5;MQ0=0;MQRankSum=0.735;QD=33.73;ReadPosRankSum=-0.228;SOR=0.738	GT:AD:DP:GQ:PL	0:408,0:408:99:0,17282,.	1:0,377:377:99:15790,0,.
chrIII	130242	chrIII:130242_G/A	G	A	37098.7	.	AC=1;AF=0.5;AN=2;BaseQRankSum=-3.353;ClippingRankSum=-1.824;DP=656;FS=0;MQ=59.88;MQ0=0;MQRankSum=-0.834;QD=32.33;ReadPosRankSum=1.481;SOR=0.683	GT:AD:DP:GQ:PL	0:342,1:343:99:0,13474,.	1:0,313:313:99:11965,0,.
chrIII	130372	chrIII:130372_G/A	G	A	86051.3	.	AC=1;AF=0.5;AN=2;BaseQRankSum=-3.122;ClippingRankSum=0.773;DP=768;FS=0.723;MQ=59.88;MQ0=0;MQRankSum=-0.821;QD=29.35;ReadPosRankSum=2.865;SOR=0.652	GT:AD:DP:GQ:PL	0:404,0:404:99:0,16851,.	1:0,364:364:99:15126,0,.
chrIII	130462	chrIII:130462_T/C	T	C	36755.7	.	AC=1;AF=0.5;AN=2;BaseQRankSum=-2.512;ClippingRankSum=0.508;DP=717;FS=2.502;MQ=59.93;MQ0=0;MQRankSum=0.467;QD=25.8;ReadPosRankSum=2.932;SOR=0.902	GT:AD:DP:GQ:PL	0:375,0:375:99:0,15711,.	1:0,342:342:99:13763,0,.
chrIII	130489	chrIII:130489_TA/T	TA	T	22306.7	.	AC=1;AF=0.5;AN=2;BaseQRankSum=1.536;ClippingRankSum=-0.851;DP=599;FS=1.747;MQ=59.91;MQ0=0;MQRankSum=0.608;QD=22.95;ReadPosRankSum=0.948;SOR=0.568	GT:AD:DP:GQ:PL	0:299,4:303:99:0,8297,.	1:2,294:296:99:8176,0,.
chrIII	130514	chrIII:130514_TAAA/TAA	TAAA	TAA	46128.4	.	AC=1;AF=0.5;AN=2;BaseQRankSum=1.346;ClippingRankSum=-0.905;DP=550;FS=8.255;MQ=59.93;MQ0=0;MQRankSum=0.126;QD=28.39;ReadPosRankSum=4.999;SOR=0.898	GT:AD:DP:GQ	0:271,11:282:99	1:5,261:268:99
chrIII	130940	chrIII:130940_A/G	A	G	91473.3	.	AC=1;AF=0.5;AN=2;BaseQRankSum=-4.851;ClippingRankSum=0.147;DP=805;FS=1.58;MQ=59.95;MQ0=0;MQRankSum=0.589;QD=22.97;ReadPosRankSum=3.471;SOR=0.655	GT:AD:DP:GQ:PL	0:416,0:416:99:0,17632,.	1:0,389:389:99:16503,0,.
chrIII	131280	chrIII:131280_T/C	T	C	32066.7	.	AC=1;AF=0.5;AN=2;BaseQRankSum=1.069;ClippingRankSum=-1.283;DP=796;FS=1.943;MQ=59.91;MQ0=0;MQRankSum=0.914;QD=29.4;ReadPosRankSum=0.139;SOR=0.558	GT:AD:DP:GQ:PL	0:418,1:419:99:0,17431,.	1:0,377:377:99:15575,0,.
chrIII	131983	chrIII:131983_T/C	T	C	92929.5	.	AC=1;AF=0.5;AN=2;BaseQRankSum=-4.823;ClippingRankSum=0.555;DP=776;FS=2.466;MQ=59.87;MQ0=0;MQRankSum=0.985;QD=21.54;ReadPosRankSum=-3.168;SOR=0.946	GT:AD:DP:GQ:PL	0:404,0:404:99:0,17068,.	1:0,372:372:99:15696,0,.
chrIII	133467	chrIII:133467_C/T	C	T	59634.8	.	AC=1;AF=0.5;AN=2;BaseQRankSum=-8.35;ClippingRankSum=-0.339;DP=779;FS=3.674;MQ=59.94;MQ0=0;MQRankSum=-0.109;QD=33.1;ReadPosRankSum=2.108;SOR=0.993	GT:AD:DP:GQ:PL	0:399,1:400:99:0,16369,.	1:0,379:379:99:15282,0,.
chrIII	133715	chrIII:133715_G/A	G	A	71592.7	.	AC=1;AF=0.5;AN=2;BaseQRankSum=0.728;ClippingRankSum=0.541;DP=765;FS=0.559;MQ=59.93;MQ0=0;MQRankSum=-0.83;QD=29.71;ReadPosRankSum=-2.749;SOR=0.634	GT:AD:DP:GQ:PL	0:407,0:407:99:0,16614,.	1:0,358:358:99:14808,0,.
chrIII	135728	chrIII:135728_C/T	C	T	15463.3	.	AC=1;AF=0.5;AN=2;BaseQRankSum=5.791;ClippingRankSum=0.682;DP=794;FS=2.774;MQ=59.89;MQ0=0;MQRankSum=0.061;QD=30.19;ReadPosRankSum=2.724;SOR=0.426	GT:AD:DP:GQ:PL	0:428,0:428:99:0,17996,.	1:0,366:366:99:15500,0,.
chrIII	135857	chrIII:135857_T/C	T	C	16148.3	.	AC=1;AF=0.5;AN=2;BaseQRankSum=2.686;ClippingRankSum=0.675;DP=794;FS=5.165;MQ=59.97;MQ0=0;MQRankSum=0.397;QD=30.09;ReadPosRankSum=-3.12;SOR=0.516	GT:AD:DP:GQ:PL	0:408,0:408:99:0,16914,.	1:0,386:386:99:16185,0,.
chrIII	136159	chrIII:136159_C/T	C	T	91028.7	.	AC=1;AF=0.5;AN=2;BaseQRankSum=-6.096;ClippingRankSum=0.843;DP=768;FS=0.577;MQ=59.9;MQ0=0;MQRankSum=-1.848;QD=32.12;ReadPosRankSum=-3.03;SOR=0.708	GT:AD:DP:GQ:PL	0:404,0:404:99:0,16884,.	1:0,364:364:99:15180,0,.
chrIII	136656	chrIII:136656_T/C	T	C	15385.3	.	AC=1;AF=0.5;AN=2;BaseQRankSum=8.8;ClippingRankSum=1.655;DP=733;FS=0;MQ=59.97;MQ0=0;MQRankSum=1.04;QD=33.96;ReadPosRankSum=-2.39;SOR=0.67	GT:AD:DP:GQ:PL	0:370,0:370:99:0,15398,.	1:0,363:363:99:15422,0,.
chrIII	137654	chrIII:137654_G/T	G	T	38060.9	.	AC=1;AF=0.5;AN=2;BaseQRankSum=-0.609;ClippingRankSum=-0.047;DP=793;FS=3.401;MQ=59.94;MQ0=0;MQRankSum=0.592;QD=26.98;ReadPosRankSum=-0.306;SOR=0.949	GT:AD:DP:GQ:PL	0:411,0:411:99:0,17563,.	1:0,382:382:99:16183,0,.
chrIII	139959	chrIII:139959_G/A	G	A	93320.5	.	AC=1;AF=0.5;AN=2;BaseQRankSum=-9.887;ClippingRankSum=1.737;DP=802;FS=3.415;MQ=59.96;MQ0=0;MQRankSum=1.636;QD=32.59;ReadPosRankSum=0.444;SOR=1.018	GT:AD:DP:GQ:PL	0:407,0:407:99:0,17140,.	1:0,395:395:99:16726,0,.
chrIII	140656	chrIII:140656_A/G	A	G	39254.7	.	AC=1;AF=0.5;AN=2;BaseQRankSum=4.901;ClippingRankSum=0.439;DP=789;FS=1.132;MQ=59.95;MQ0=0;MQRankSum=-1.068;QD=25.8;ReadPosRankSum=3.046;SOR=0.563	GT:AD:DP:GQ:PL	0:415,2:417:99:0,17206,.	1:1,371:372:99:15612,0,.
chrIII	143912	chrIII:143912_A/G	A	G	15101.3	.	AC=1;AF=0.5;AN=2;BaseQRankSum=4.192;ClippingRankSum=-0.097;DP=778;FS=1.454;MQ=59.88;MQ0=0;MQRankSum=-0.242;QD=28.42;ReadPosRankSum=-2.426;SOR=0.659	GT:AD:DP:GQ:PL	0:415,0:415:99:0,17420,.	1:0,363:363:99:15138,0,.
chrIII	145017	chrIII:145017_C/T	C	T	110630	.	AC=1;AF=0.5;AN=2;BaseQRankSum=-5.455;ClippingRankSum=2.664;DP=789;FS=7.007;MQ=59.92;MQ0=0;MQRankSum=0.084;QD=28.76;ReadPosRankSum=-0.708;SOR=0.953	GT:AD:DP:GQ:PL	0:425,0:425:99:0,17770,.	1:0,364:364:99:15162,0,.
chrIII	145505	chrIII:145505_C/G	C	G	15880.3	.	AC=1;AF=0.5;AN=2;BaseQRankSum=4.455;ClippingRankSum=0.656;DP=783;FS=1.838;MQ=59.95;MQ0=0;MQRankSum=0.3;QD=33.59;ReadPosRankSum=-2.395;SOR=0.43	GT:AD:DP:GQ:PL	0:410,0:410:99:0,17406,.	1:0,373:373:99:15917,0,.
chrIII	145735	chrIII:145735_T/C	T	C	96719.3	.	AC=1;AF=0.5;AN=2;BaseQRankSum=-9.589;ClippingRankSum=0.416;DP=771;FS=0.762;MQ=59.94;MQ0=0;MQRankSum=2.388;QD=25.13;ReadPosRankSum=-0.85;SOR=0.605	GT:AD:DP:GQ:PL	0:418,0:418:99:0,17384,.	1:0,353:353:99:15122,0,.
chrIII	147639	chrIII:147639_G/A	G	A	15367.3	.	AC=1;AF=0.5;AN=2;BaseQRankSum=7.077;ClippingRankSum=0.128;DP=765;FS=0.832;MQ=59.9;MQ0=0;MQRankSum=-1.074;QD=30.72;ReadPosRankSum=-0.34;SOR=0.588	GT:AD:DP:GQ:PL	0:401,0:401:99:0,16899,.	1:0,364:364:99:15404,0,.
chrIII	147975	chrIII:147975_G/A	G	A	16470.3	.	AC=1;AF=0.5;AN=2;BaseQRankSum=4.932;ClippingRankSum=2.072;DP=768;FS=6.869;MQ=59.92;MQ0=0;MQRankSum=0.004;QD=25.28;ReadPosRankSum=0.05;SOR=0.68	GT:AD:DP:GQ:PL	0:405,0:405:99:0,18459,.	1:0,363:363:99:16507,0,.
chrIII	147986	chrIII:147986_C/T	C	T	16483.3	.	AC=1;AF=0.5;AN=2;BaseQRankSum=5.427;ClippingRankSum=0.454;DP=776;FS=4.008;MQ=59.9;MQ0=0;MQRankSum=-1.042;QD=28.51;ReadPosRankSum=0.082;SOR=0.645	GT:AD:DP:GQ:PL	0:409,0:409:99:0,18577,.	1:0,367:367:99:16520,0,.
chrIII	148614	chrIII:148614_T/TTGTTGGAATAAAAATCAACTATCATCTACTAACTAGTATTTA	T	TTGTTGGAATAAAAATCAACTATCATCTACTAACTAGTATTTA	4696.22	.	AC=1;AF=0.5;AN=2;BaseQRankSum=3.485;ClippingRankSum=-1.31;DP=482;FS=26.208;MQ=59.96;MQ0=0;MQRankSum=-0.937;QD=22.58;ReadPosRankSum=-17.143;SOR=6.091	GT:AD:DP:GQ:PL	1:0,108:108:99:4742,0,.	0:374,0:374:99:0,16695,.
chrIII	148618	chrIII:148618_T/G	T	G	60312.7	.	AC=1;AF=0.5;AN=2;BaseQRankSum=-0.771;ClippingRankSum=0.554;DP=379;FS=0.576;MQ=59.97;MQ0=0;MQRankSum=-1.638;QD=27.95;ReadPosRankSum=2.653;SOR=0.645	GT:AD:DP:GQ:PL	0:1,0:1:37:0,37,.	1:1,377:378:99:15768,0,.
chrIII	148649	chrIII:148649_T/C	T	C	61313.3	.	AC=1;AF=1;AN=1;BaseQRankSum=0.151;ClippingRankSum=-0.808;DP=393;FS=1.256;MQ=59.97;MQ0=0;MQRankSum=-0.851;QD=26.26;ReadPosRankSum=-4.02;SOR=0.587	GT:AD:DP:GQ:PL	.:0:.:.:.,.,.	1:0,393:393:99:16562,0,.
chrIII	148694	chrIII:148694_A/T	A	T	61576.3	.	AC=1;AF=1;AN=1;BaseQRankSum=1.78;ClippingRankSum=0.355;DP=372;FS=3.561;MQ=59.98;MQ0=0;MQRankSum=1.159;QD=25.9;ReadPosRankSum=-0.196;SOR=0.489	GT:AD:DP:GQ:PL	.:0:.:.:.,.,.	1:0,372:372:99:15714,0,.
chrIII	148833	chrIII:148833_T/C	T	C	37115.5	.	AC=1;AF=1;AN=1;BaseQRankSum=5.891;ClippingRankSum=-1.084;DP=361;FS=0;MQ=59.99;MQ0=0;MQRankSum=-0.73;QD=35.25;ReadPosRankSum=0.731;SOR=0.671	GT:AD:DP:GQ:PL	.:0:.:.:.,.,.	1:1,360:361:99:15155,0,.
chrIII	148835	chrIII:148835_C/T	C	T	77344.3	.	AC=1;AF=1;AN=1;BaseQRankSum=1.641;ClippingRankSum=0.137;DP=363;FS=0.578;MQ=59.99;MQ0=0;MQRankSum=0;QD=30.27;ReadPosRankSum=-1.596;SOR=0.766	GT:AD:DP:GQ:PL	.:0:.:.:.,.,.	1:0,363:363:99:16509,0,.
chrIII	148991	chrIII:148991_G/A	G	A	90758.3	.	AC=1;AF=1;AN=1;DP=351;FS=0;MQ=59.99;MQ0=0;QD=27.79;SOR=1.35	GT:AD:DP:GQ:PL	.:0:.:.:.,.,.	1:0,351:351:99:14985,0,.
chrIII	149289	chrIII:149289_G/T	G	T	28408.5	.	AC=1;AF=1;AN=1;BaseQRankSum=-5.721;ClippingRankSum=0.798;DP=350;FS=3.299;MQ=59.96;MQ0=0;MQRankSum=-0.529;QD=32.69;ReadPosRankSum=1.437;SOR=0.797	GT:AD:DP:GQ:PL	.:0:.:.:.,.,.	1:2,348:350:99:12435,0,.
chrIII	150179	chrIII:150179_T/A	T	A	78573	.	AC=1;AF=1;AN=1;BaseQRankSum=-4.95;ClippingRankSum=-0.768;DP=375;FS=2.376;MQ=59.99;MQ0=0;MQRankSum=0.742;QD=32.45;ReadPosRankSum=-6.459;SOR=0.482	GT:AD:DP:GQ:PL	.:0:.:.:.,.,.	1:1,374:375:99:15570,0,.
chrIII	150845	chrIII:150845_T/C	T	C	13964.5	.	AC=1;AF=1;AN=1;BaseQRankSum=2.921;ClippingRankSum=0.88;DP=332;FS=0;MQ=59.95;MQ0=0;MQRankSum=0.316;QD=25.11;ReadPosRankSum=-0.047;SOR=0.641	GT:AD:DP:GQ:PL	.:0:.:.:.,.,.	1:0,332:332:99:14001,0,.
chrIII	151108	chrIII:151108_A/AG	A	AG	99881.3	.	AC=1;AF=1;AN=1;DP=330;FS=0;MQ=59.98;MQ0=0;QD=28.36;SOR=0.726	GT:AD:DP:GQ:PL	.:0:.:.:.,.,.	1:0,330:330:99:13522,0,.
chrIII	151509	chrIII:151509_C/T	C	T	70420.5	.	AC=1;AF=1;AN=1;BaseQRankSum=3.062;ClippingRankSum=-0.302;DP=242;FS=2.088;MQ=58.11;MQ0=0;MQRankSum=-2.906;QD=29.51;ReadPosRankSum=-5.757;SOR=0.509	GT:AD:DP:GQ:PL	.:0:.:.:.,.,.	1:0,242:242:99:10247,0,.
chrIII	152269	chrIII:152269_T/C	T	C	78558.9	.	AC=1;AF=0.5;AN=2;BaseQRankSum=-1.125;ClippingRankSum=0.785;DP=787;FS=3.683;MQ=59.97;MQ0=0;MQRankSum=-0.417;QD=35.01;ReadPosRankSum=-5.913;SOR=0.672	GT:AD:DP:GQ:PL	0:426,0:426:99:0,17660,.	1:0,361:361:99:15270,0,.
chrIII	152546	chrIII:152546_A/G	A	G	95056.3	.	AC=1;AF=0.5;AN=2;BaseQRankSum=-1.823;ClippingRankSum=1.65;DP=809;FS=0;MQ=59.9;MQ0=0;MQRankSum=1.26;QD=30.04;ReadPosRankSum=3.049;SOR=0.661	GT:AD:DP:GQ:PL	0:429,0:429:99:0,17693,.	1:0,380:380:99:15996,0,.
chrIII	156868	chrIII:156868_A/G	A	G	81972.7	.	AC=1;AF=0.5;AN=2;BaseQRankSum=-5.301;ClippingRankSum=-0.747;DP=783;FS=2.838;MQ=59.92;MQ0=0;MQRankSum=0.46;QD=31.53;ReadPosRankSum=-0.22;SOR=0.929	GT:AD:DP:GQ:PL	0:427,0:427:99:0,17822,.	1:0,356:356:99:15056,0,.
chrIII	157998	chrIII:157998_C/T	C	T	83926.5	.	AC=1;AF=0.5;AN=2;BaseQRankSum=-4.415;ClippingRankSum=0.739;DP=744;FS=0;MQ=59.94;MQ0=0;MQRankSum=0.717;QD=29.38;ReadPosRankSum=0.85;SOR=0.689	GT:AD:DP:GQ:PL	0:397,0:397:99:0,16745,.	1:0,347:347:99:14789,0,.
chrIII	158141	chrIII:158141_C/T	C	T	104764	.	AC=1;AF=0.5;AN=2;BaseQRankSum=-5.631;ClippingRankSum=-1.542;DP=768;FS=10.645;MQ=59.95;MQ0=0;MQRankSum=-1.428;QD=26.39;ReadPosRankSum=1.625;SOR=1.537	GT:AD:DP:GQ:PL	0:411,0:411:99:0,17391,.	1:0,357:357:99:15130,0,.
chrIII	158345	chrIII:158345_T/C	T	C	94836.3	.	AC=1;AF=0.5;AN=2;BaseQRankSum=-4.498;ClippingRankSum=-1.151;DP=776;FS=3.882;MQ=59.97;MQ0=0;MQRankSum=-0.064;QD=30.77;ReadPosRankSum=2.007;SOR=1.096	GT:AD:DP:GQ:PL	0:402,1:403:99:0,16750,.	1:0,373:373:99:15777,0,.
chrIII	158378	chrIII:158378_T/C	T	C	35773.3	.	AC=1;AF=0.5;AN=2;BaseQRankSum=1.272;ClippingRankSum=0.514;DP=784;FS=0;MQ=59.95;MQ0=0;MQRankSum=1.759;QD=31.47;ReadPosRankSum=3.086;SOR=0.628	GT:AD:DP:GQ:PL	0:412,0:412:99:0,17306,.	1:0,372:372:99:15600,0,.
chrIII	158956	chrIII:158956_T/C	T	C	94914.3	.	AC=1;AF=0.5;AN=2;BaseQRankSum=-7.146;ClippingRankSum=1.503;DP=787;FS=5.186;MQ=59.94;MQ0=0;MQRankSum=-0.228;QD=29.35;ReadPosRankSum=-0.862;SOR=1.185	GT:AD:DP:GQ:PL	0:408,0:408:99:0,16711,.	1:0,379:379:99:15708,0,.
chrIII	159689	chrIII:159689_C/T	C	T	96651.3	.	AC=1;AF=0.5;AN=2;BaseQRankSum=-1.99;ClippingRankSum=-0.314;DP=767;FS=0.77;MQ=59.94;MQ0=0;MQRankSum=2.571;QD=29.2;ReadPosRankSum=1.745;SOR=0.9	GT:AD:DP:GQ:PL	0:408,0:408:99:0,17138,.	1:0,359:359:99:15186,0,.
chrIII	159774	chrIII:159774_C/A	C	A	38932.3	.	AC=1;AF=0.5;AN=2;BaseQRankSum=0.904;ClippingRankSum=-0.794;DP=790;FS=1.877;MQ=59.92;MQ0=0;MQRankSum=1.179;QD=26.6;ReadPosRankSum=2.113;SOR=0.551	GT:AD:DP:GQ:PL	0:404,1:405:99:0,16995,.	1:0,385:385:99:16226,0,.
chrIII	159894	chrIII:159894_A/T	A	T	36924.3	.	AC=1;AF=0.5;AN=2;BaseQRankSum=3.925;ClippingRankSum=0.78;DP=760;FS=1.163;MQ=59.93;MQ0=0;MQRankSum=-0.057;QD=32.12;ReadPosRankSum=0.461;SOR=0.806	GT:AD:DP:GQ:PL	0:407,0:407:99:0,16740,.	1:1,352:353:99:14574,0,.
chrIII	161749	chrIII:161749_G/T	G	T	91600.3	.	AC=1;AF=0.5;AN=2;BaseQRankSum=-6.811;ClippingRankSum=0.575;DP=768;FS=10.367;MQ=59.91;MQ0=0;MQRankSum=0.462;QD=30.31;ReadPosRankSum=4.957;SOR=1.413	GT:AD:DP:GQ:PL	0:398,0:398:99:0,16941,.	1:0,370:370:99:15733,0,.
chrIII	162361	chrIII:162361_T/C	T	C	13385.3	.	AC=1;AF=0.5;AN=2;BaseQRankSum=-0.546;ClippingRankSum=-0.583;DP=609;FS=2.318;MQ=59.95;MQ0=0;MQRankSum=-0.253;QD=33.85;ReadPosRankSum=-1.817;SOR=0.378	GT:AD:DP:GQ:PL	1:0,319:319:99:13422,0,.	0:290,0:290:99:0,12342,.
chrIII	162694	chrIII:162694_G/A	G	A	15479.3	.	AC=1;AF=0.5;AN=2;BaseQRankSum=9.5;ClippingRankSum=-0.042;DP=686;FS=2.495;MQ=59.92;MQ0=0;MQRankSum=-1.629;QD=34.38;ReadPosRankSum=1.004;SOR=0.951	GT:AD:DP:GQ:PL	1:0,367:367:99:15516,0,.	0:319,0:319:99:0,13378,.
chrIII	162941	chrIII:162941_C/A	C	A	21117.3	.	AC=1;AF=0.5;AN=2;BaseQRankSum=-4.178;ClippingRankSum=1.035;DP=665;FS=2.661;MQ=59.92;MQ0=0;MQRankSum=-0.547;QD=31.28;ReadPosRankSum=7.416;SOR=0.794	GT:AD:DP:GQ:PL	0:356,0:356:99:0,13695,.	1:6,303:309:99:9921,0,.
chrIII	163059	chrIII:163059_T/C	T	C	16964.3	.	AC=1;AF=0.5;AN=2;BaseQRankSum=10.747;ClippingRankSum=0.847;DP=756;FS=6.504;MQ=59.94;MQ0=0;MQRankSum=0.158;QD=28.76;ReadPosRankSum=-2.426;SOR=0.39	GT:AD:DP:GQ:PL	1:0,399:399:99:17001,0,.	0:357,0:357:99:0,14539,.
chrIII	163163	chrIII:163163_G/GA	G	GA	9527.22	.	AC=1;AF=0.5;AN=2;BaseQRankSum=3.486;ClippingRankSum=-0.681;DP=678;FS=3.73;MQ=59.97;MQ0=0;MQRankSum=-0.642;QD=24.06;ReadPosRankSum=-6.621;SOR=0.52	GT:AD:DP:GQ:PL	1:4,337:341:99:9573,0,.	0:335,2:337:99:0,9575,.
chrIII	163192	chrIII:163192_A/AT	A	AT	49341.7	.	AC=1;AF=0.5;AN=2;BaseQRankSum=-3.363;ClippingRankSum=-0.059;DP=739;FS=1.803;MQ=59.96;MQ0=0;MQRankSum=-0.142;QD=32.29;ReadPosRankSum=-2.364;SOR=0.845	GT:AD:DP:GQ:PL	1:0,375:375:99:12774,0,.	0:364,0:364:99:0,12519,.
chrIII	163395	chrIII:163395_GAA/GA	GAA	GA	54820.5	.	AC=1;AF=0.5;AN=2;BaseQRankSum=-2.582;ClippingRankSum=0.218;DP=666;FS=0;MQ=59.88;MQ0=0;MQRankSum=0.36;QD=27.31;ReadPosRankSum=2.664;SOR=0.673	GT:AD:DP:GQ	0:349,20:369:99	1:2,287:297:99
chrIII	163757	chrIII:163757_T/G	T	G	43012.2	.	AC=1;AF=0.5;AN=2;BaseQRankSum=6.413;ClippingRankSum=0.289;DP=705;FS=0;MQ=59.92;MQ0=0;MQRankSum=-1.142;QD=28.92;ReadPosRankSum=0.063;SOR=0.712	GT:AD:DP:GQ:PL	0:377,3:380:99:0,14393,.	1:0,325:325:99:13308,0,.
chrIII	163810	chrIII:163810_A/G	A	G	29576.3	.	AC=1;AF=0.5;AN=2;BaseQRankSum=1.025;ClippingRankSum=-0.48;DP=739;FS=0;MQ=59.92;MQ0=0;MQRankSum=1.724;QD=24.28;ReadPosRankSum=1.148;SOR=0.722	GT:AD:DP:GQ:PL	0:394,0:394:99:0,16284,.	1:0,345:345:99:14254,0,.
chrIII	163856	chrIII:163856_T/A	T	A	17201.5	.	AC=1;AF=0.5;AN=2;BaseQRankSum=6.398;ClippingRankSum=-0.054;DP=770;FS=1.509;MQ=59.97;MQ0=0;MQRankSum=-0.765;QD=28.52;ReadPosRankSum=1.771;SOR=0.698	GT:AD:DP:GQ:PL	0:405,0:405:99:0,16785,.	1:0,365:365:99:14945,0,.
chrIII	164249	chrIII:164249_G/T	G	T	31196.4	.	AC=1;AF=0.5;AN=2;BaseQRankSum=5.585;ClippingRankSum=-0.06;DP=538;FS=4.493;MQ=59.45;MQ0=0;MQRankSum=-1.794;QD=33.54;ReadPosRankSum=6.56;SOR=0.589	GT:AD:DP:GQ	0:296,0:296:99	1:0,242:242:99
chrIII	164277	chrIII:164277_A/G	A	G	78978.8	.	AC=1;AF=0.5;AN=2;BaseQRankSum=1.799;ClippingRankSum=-0.865;DP=691;FS=3.238;MQ=59.81;MQ0=0;MQRankSum=0.949;QD=30.83;ReadPosRankSum=5.991;SOR=0.441	GT:AD:DP:GQ:PL	0:349,0:349:99:0,13540,.	1:1,341:342:99:13560,0,.
chrIII	165025	chrIII:165025_T/C	T	C	47972.3	.	AC=1;AF=0.5;AN=2;BaseQRankSum=3.351;ClippingRankSum=1.615;DP=784;FS=2.64;MQ=59.9;MQ0=0;MQRankSum=0.964;QD=31.68;ReadPosRankSum=3.291;SOR=0.879	GT:AD:DP:GQ:PL	0:423,0:423:99:0,19157,.	1:0,361:361:99:16440,0,.
chrIII	165034	chrIII:165034_C/T	C	T	48699.3	.	AC=1;AF=0.5;AN=2;BaseQRankSum=-1.776;ClippingRankSum=-0.216;DP=792;FS=2.622;MQ=59.92;MQ0=0;MQRankSum=-0.403;QD=28.18;ReadPosRankSum=2.453;SOR=0.91	GT:AD:DP:GQ:PL	0:419,0:419:99:0,19164,.	1:0,373:373:99:16886,0,.
chrIII	166390	chrIII:166390_G/C	G	C	15115.3	.	AC=1;AF=0.5;AN=2;BaseQRankSum=1.644;ClippingRankSum=-1.439;DP=760;FS=9.259;MQ=59.91;MQ0=0;MQRankSum=0.281;QD=31.33;ReadPosRankSum=-8.608;SOR=0.209	GT:AD:DP:GQ:PL	0:400,0:400:99:0,16348,.	1:0,360:360:99:15152,0,.
chrIII	167724	chrIII:167724_T/C	T	C	42364.3	.	AC=1;AF=0.5;AN=2;BaseQRankSum=8.531;ClippingRankSum=-0.151;DP=806;FS=2.619;MQ=59.88;MQ0=0;MQRankSum=-0.878;QD=24.1;ReadPosRankSum=5.982;SOR=0.856	GT:AD:DP:GQ:PL	0:421,0:421:99:0,17303,.	1:0,385:385:99:16071,0,.
chrIII	168408	chrIII:168408_G/A	G	A	35511.6	.	AC=1;AF=0.5;AN=2;BaseQRankSum=-3.993;ClippingRankSum=0.154;DP=597;FS=19.474;MQ=52.76;MQ0=0;MQRankSum=-2.251;QD=29.11;ReadPosRankSum=5.336;SOR=1.557	GT:AD:DP:GQ	0:400,0:400:99	1:0,197:197:99
chrIII	168600	chrIII:168600_T/TAATATATAA	T	TAATATATAA	3823.42	.	AC=1;AF=0.5;AN=2;BaseQRankSum=0.048;ClippingRankSum=1.861;DP=426;FS=75.826;MQ=52.68;MQ0=0;MQRankSum=-13.342;QD=30.53;ReadPosRankSum=-14.163;SOR=6.328	GT:AD:DP:GQ:PL	0:402,0:402:99:0,18291,.	1:0,24:24:99:1061,0,.
chrIII	168603	chrIII:168603_G/T	G	T	2112.08	.	AC=1;AF=0.5;AN=2;BaseQRankSum=-3.981;ClippingRankSum=-0.147;DP=408;FS=16.589;MQ=55.16;MQ0=0;MQRankSum=-6.858;QD=28.46;ReadPosRankSum=-6.814;SOR=5.272	GT:AD:DP:GQ:PL	0:405,0:405:99:0,18489,.	1:0,3:3:99:315,0,.
chrIII	168933	chrIII:168933_A/ACATATT	A	ACATATT	3272.18	.	AC=1;AF=0.5;AN=2;BaseQRankSum=-3.837;ClippingRankSum=0.773;DP=394;FS=3.52;MQ=51.6;MQ0=0;MQRankSum=-4.427;QD=31.43;ReadPosRankSum=-0.849;SOR=1.277	GT:AD:DP:GQ	0:394,0:394:99	1:.:.:0
chrIII	169240	chrIII:169240_T/C	T	C	275.77	.	AC=1;AF=0.5;AN=2;BaseQRankSum=0.499;ClippingRankSum=1.347;DP=346;FS=4.847;MQ=50.35;MQ0=0;MQRankSum=-4.11;QD=2.7;ReadPosRankSum=0.943;SOR=3.668	GT:AD:DP:GQ:PL	0:340,0:340:99:0,14369,.	1:0,6:6:99:200,0,.
chrIII	169315	chrIII:169315_T/A	T	A	151.31	.	AC=1;AF=0.5;AN=2;BaseQRankSum=-0.227;ClippingRankSum=-0.603;DP=385;FS=5.93;MQ=39.1;MQ0=0;MQRankSum=-2.166;QD=6.3;ReadPosRankSum=-3.576;SOR=4.268	GT:AD:DP:GQ:PL	0:383,0:383:99:0,16192,.	1:0,2:2:64:64,0,.
chrIII	175328	chrIII:175328_A/G	A	G	29632.9	.	AC=1;AF=0.5;AN=2;BaseQRankSum=5.22;ClippingRankSum=0.65;DP=737;FS=2.918;MQ=59.94;MQ0=0;MQRankSum=1.412;QD=24.95;ReadPosRankSum=4.094;SOR=0.465	GT:AD:DP:GQ:PL	0:399,0:399:99:0,16219,.	1:0,338:338:99:14060,0,.
chrIII	175359	chrIII:175359_T/C	T	C	27435.9	.	AC=1;AF=0.5;AN=2;BaseQRankSum=2.887;ClippingRankSum=-0.462;DP=721;FS=1.281;MQ=59.96;MQ0=0;MQRankSum=1.241;QD=28.94;ReadPosRankSum=4.828;SOR=0.601	GT:AD:DP:GQ:PL	0:402,0:402:99:0,16574,.	1:0,319:319:99:13227,0,.
chrIII	175569	chrIII:175569_T/C	T	C	28301.9	.	AC=1;AF=0.5;AN=2;BaseQRankSum=10.458;ClippingRankSum=-0.883;DP=746;FS=1.338;MQ=59.97;MQ0=0;MQRankSum=0.475;QD=22.53;ReadPosRankSum=3.994;SOR=0.552	GT:AD:DP:GQ:PL	0:391,0:391:99:0,15667,.	1:0,355:355:99:15047,0,.
chrIII	177081	chrIII:177081_G/C	G	C	13995.3	.	AC=1;AF=0.5;AN=2;BaseQRankSum=8.216;ClippingRankSum=-1.33;DP=720;FS=0;MQ=59.93;MQ0=0;MQRankSum=-0.524;QD=29.61;ReadPosRankSum=3.614;SOR=0.693	GT:AD:DP:GQ:PL	0:383,0:383:99:0,16043,.	1:0,337:337:99:14032,0,.
chrIII	177325	chrIII:177325_A/G	A	G	74545.7	.	AC=1;AF=0.5;AN=2;BaseQRankSum=-6.893;ClippingRankSum=1.216;DP=764;FS=0.596;MQ=59.97;MQ0=0;MQRankSum=0.569;QD=30.44;ReadPosRankSum=-1.502;SOR=0.659	GT:AD:DP:GQ:PL	0:414,0:414:99:0,17469,.	1:0,350:350:99:15818,0,.
chrIII	177336	chrIII:177336_C/T	C	T	14705.3	.	AC=1;AF=0.5;AN=2;BaseQRankSum=6.159;ClippingRankSum=-0.236;DP=754;FS=1.709;MQ=59.95;MQ0=0;MQRankSum=0.893;QD=29.82;ReadPosRankSum=-1.014;SOR=0.742	GT:AD:DP:GQ:PL	0:408,0:408:99:0,18513,.	1:0,346:346:99:14742,0,.
chrIII	177399	chrIII:177399_G/A	G	A	89196.8	.	AC=1;AF=0.5;AN=2;BaseQRankSum=-6.09;ClippingRankSum=0.537;DP=769;FS=5.797;MQ=59.92;MQ0=0;MQRankSum=0.147;QD=35.47;ReadPosRankSum=-1.899;SOR=1.104	GT:AD:DP:GQ:PL	0:404,0:404:99:0,16903,.	1:0,365:365:99:15555,0,.
chrIII	177969	chrIII:177969_GTT/GT	GTT	GT	53405.9	.	AC=1;AF=0.5;AN=2;BaseQRankSum=-0.997;ClippingRankSum=2.676;DP=651;FS=0;MQ=59.95;MQ0=0;MQRankSum=1.528;QD=26.56;ReadPosRankSum=-4.445;SOR=0.717	GT:AD:DP:GQ	0:335,7:342:99	1:4,301:309:99
chrIII	178367	chrIII:178367_G/A	G	A	31073.7	.	AC=1;AF=0.5;AN=2;BaseQRankSum=-1.867;ClippingRankSum=0.829;DP=725;FS=0;MQ=59.9;MQ0=0;MQRankSum=0.919;QD=32.16;ReadPosRankSum=-0.362;SOR=0.656	GT:AD:DP:GQ:PL	0:379,0:379:99:0,15448,.	1:0,346:346:99:13741,0,.
chrIII	178453	chrIII:178453_C/CA	C	CA	22043.9	.	AC=1;AF=0.5;AN=2;BaseQRankSum=-1.546;ClippingRankSum=-0.938;DP=633;FS=1.26;MQ=59.95;MQ0=0;MQRankSum=-0.751;QD=24.3;ReadPosRankSum=-1.066;SOR=0.559	GT:AD:DP:GQ:PL	0:351,4:355:99:0,9927,.	1:2,276:278:99:7788,0,.
chrIII	178885	chrIII:178885_GA/G	GA	G	9033.22	.	AC=1;AF=0.5;AN=2;BaseQRankSum=5.674;ClippingRankSum=-0.033;DP=662;FS=6.96;MQ=59.94;MQ0=0;MQRankSum=-1.07;QD=26.65;ReadPosRankSum=-2.613;SOR=0.397	GT:AD:DP:GQ:PL	0:354,3:357:99:0,10199,.	1:1,304:305:99:9079,0,.
chrIII	179122	chrIII:179122_C/T	C	T	32582.3	.	AC=1;AF=0.5;AN=2;BaseQRankSum=3.962;ClippingRankSum=-0.583;DP=759;FS=0;MQ=59.9;MQ0=0;MQRankSum=-1.342;QD=31.22;ReadPosRankSum=2.713;SOR=0.641	GT:AD:DP:GQ:PL	0:401,0:401:99:0,16888,.	1:0,358:358:99:15098,0,.
chrIII	180127	chrIII:180127_G/A	G	A	93090.3	.	AC=1;AF=0.5;AN=2;BaseQRankSum=-5.594;ClippingRankSum=0.145;DP=766;FS=0.763;MQ=59.89;MQ0=0;MQRankSum=0.115;QD=29.64;ReadPosRankSum=3.376;SOR=0.79	GT:AD:DP:GQ:PL	0:408,0:408:99:0,17226,.	1:0,358:358:99:15139,0,.
chrIII	181211	chrIII:181211_T/C	T	C	40501.7	.	AC=1;AF=0.5;AN=2;BaseQRankSum=-1.959;ClippingRankSum=-0.293;DP=760;FS=0;MQ=59.97;MQ0=0;MQRankSum=-1.008;QD=37.01;ReadPosRankSum=2.459;SOR=0.69	GT:AD:DP:GQ:PL	0:410,0:410:99:0,17378,.	1:0,350:350:99:14840,0,.
chrIII	181524	chrIII:181524_C/A	C	A	31247.3	.	AC=1;AF=0.5;AN=2;BaseQRankSum=-0.414;ClippingRankSum=0.593;DP=790;FS=0;MQ=59.94;MQ0=0;MQRankSum=0.291;QD=29.47;ReadPosRankSum=3.259;SOR=0.672	GT:AD:DP:GQ:PL	0:408,0:408:99:0,17344,.	1:0,382:382:99:16044,0,.
chrIII	182576	chrIII:182576_C/T	C	T	46410.7	.	AC=1;AF=0.5;AN=2;BaseQRankSum=2.211;ClippingRankSum=0.879;DP=758;FS=0;MQ=59.92;MQ0=0;MQRankSum=-0.602;QD=31.99;ReadPosRankSum=4.633;SOR=0.678	GT:AD:DP:GQ:PL	0:398,0:398:99:0,16875,.	1:0,360:360:99:15215,0,.
chrIII	183385	chrIII:183385_C/T	C	T	79001.3	.	AC=1;AF=0.5;AN=2;BaseQRankSum=-14.735;ClippingRankSum=-1.521;DP=766;FS=4.655;MQ=59.96;MQ0=0;MQRankSum=-0.049;QD=30.72;ReadPosRankSum=0.432;SOR=1.008	GT:AD:DP:GQ:PL	0:410,0:410:99:0,17471,.	1:1,355:356:99:13594,0,.
chrIII	183635	chrIII:183635_C/T	C	T	77205.3	.	AC=1;AF=0.5;AN=2;BaseQRankSum=-7.17;ClippingRankSum=-0.799;DP=772;FS=0;MQ=59.91;MQ0=0;MQRankSum=-0.351;QD=34.57;ReadPosRankSum=-0.936;SOR=0.753	GT:AD:DP:GQ:PL	0:424,1:425:99:0,17917,.	1:0,347:347:99:14701,0,.
chrIII	183893	chrIII:183893_C/T	C	T	37366.7	.	AC=1;AF=0.5;AN=2;BaseQRankSum=3.28;ClippingRankSum=1.169;DP=770;FS=1.127;MQ=59.93;MQ0=0;MQRankSum=0.345;QD=30.34;ReadPosRankSum=4.028;SOR=0.823	GT:AD:DP:GQ:PL	0:413,0:413:99:0,17370,.	1:0,357:357:99:15039,0,.
chrIII	184874	chrIII:184874_C/A	C	A	87156.3	.	AC=1;AF=0.5;AN=2;BaseQRankSum=-9.984;ClippingRankSum=-1.692;DP=750;FS=1.595;MQ=59.9;MQ0=0;MQRankSum=0.001;QD=31.93;ReadPosRankSum=3.396;SOR=0.644	GT:AD:DP:GQ:PL	0:399,0:399:99:0,16857,.	1:0,351:351:99:14795,0,.
chrIII	185117	chrIII:185117_T/C	T	C	39734.7	.	AC=1;AF=0.5;AN=2;BaseQRankSum=-2.563;ClippingRankSum=-1.391;DP=674;FS=1.141;MQ=59.91;MQ0=0;MQRankSum=0.656;QD=30.09;ReadPosRankSum=3.84;SOR=0.609	GT:AD:DP:GQ:PL	0:375,0:375:99:0,15631,.	1:0,299:299:99:12496,0,.
chrIII	187346	chrIII:187346_G/T	G	T	15160.3	.	AC=1;AF=0.5;AN=2;BaseQRankSum=2.456;ClippingRankSum=0.874;DP=786;FS=2.762;MQ=59.94;MQ0=0;MQRankSum=0.299;QD=30.54;ReadPosRankSum=-2.343;SOR=0.424	GT:AD:DP:GQ:PL	0:414,0:414:99:0,17409,.	1:0,372:372:99:15197,0,.
chrIII	187655	chrIII:187655_G/A	G	A	72019.3	.	AC=1;AF=0.5;AN=2;BaseQRankSum=-7.289;ClippingRankSum=-0.313;DP=793;FS=14.373;MQ=59.87;MQ0=0;MQRankSum=1.151;QD=28.14;ReadPosRankSum=3.809;SOR=1.53	GT:AD:DP:GQ:PL	0:428,0:428:99:0,17909,.	1:1,364:365:99:15219,0,.
chrIII	187932	chrIII:187932_G/A	G	A	74407.3	.	AC=1;AF=0.5;AN=2;BaseQRankSum=-7.2;ClippingRankSum=0.318;DP=752;FS=7.7;MQ=59.94;MQ0=0;MQRankSum=1.396;QD=25.93;ReadPosRankSum=2.929;SOR=1.401	GT:AD:DP:GQ:PL	0:389,0:389:99:0,16449,.	1:0,363:363:99:16202,0,.
chrIII	187956	chrIII:187956_G/A	G	A	15294.3	.	AC=1;AF=0.5;AN=2;BaseQRankSum=-0.339;ClippingRankSum=0.098;DP=760;FS=6.206;MQ=59.94;MQ0=0;MQRankSum=0.629;QD=27.74;ReadPosRankSum=-6.813;SOR=0.308	GT:AD:DP:GQ:PL	0:392,0:392:99:0,17558,.	1:0,368:368:99:15331,0,.
chrIII	188418	chrIII:188418_C/T	C	T	75275.3	.	AC=1;AF=0.5;AN=2;BaseQRankSum=-11.542;ClippingRankSum=0.977;DP=740;FS=0.719;MQ=59.92;MQ0=0;MQRankSum=0.073;QD=26.58;ReadPosRankSum=2.493;SOR=0.593	GT:AD:DP:GQ:PL	0:382,1:383:99:0,15970,.	1:0,357:357:99:14981,0,.
chrIII	188758	chrIII:188758_G/A	G	A	19509.8	.	AC=1;AF=0.5;AN=2;BaseQRankSum=8.807;ClippingRankSum=0.032;DP=688;FS=3.308;MQ=59.91;MQ0=0;MQRankSum=1.401;QD=29.8;ReadPosRankSum=4.539;SOR=0.586	GT:AD:DP:GQ:PL	0:359,0:359:99:0,14782,.	1:0,329:329:99:13667,0,.
chrIII	188786	chrIII:188786_G/T	G	T	64567.9	.	AC=1;AF=0.5;AN=2;BaseQRankSum=-6.596;ClippingRankSum=-1.208;DP=721;FS=0;MQ=59.93;MQ0=0;MQRankSum=0.241;QD=29.39;ReadPosRankSum=3.208;SOR=0.665	GT:AD:DP:GQ:PL	0:391,0:391:99:0,16391,.	1:0,330:330:99:13223,0,.
chrIII	188904	chrIII:188904_C/A	C	A	67567.9	.	AC=1;AF=0.5;AN=2;BaseQRankSum=-2.678;ClippingRankSum=0.729;DP=730;FS=0;MQ=59.92;MQ0=0;MQRankSum=0.802;QD=26.74;ReadPosRankSum=2.413;SOR=0.703	GT:AD:DP:GQ:PL	0:385,1:386:99:0,16399,.	1:0,344:344:99:14700,0,.
chrIII	188954	chrIII:188954_C/T	C	T	91550.3	.	AC=1;AF=0.5;AN=2;BaseQRankSum=-6.819;ClippingRankSum=-0.385;DP=767;FS=4.844;MQ=59.9;MQ0=0;MQRankSum=1.642;QD=29.38;ReadPosRankSum=3.1;SOR=1.132	GT:AD:DP:GQ:PL	0:411,0:411:99:0,17156,.	1:0,356:356:99:16048,0,.
chrIII	188979	chrIII:188979_G/A	G	A	69425.9	.	AC=1;AF=0.5;AN=2;BaseQRankSum=1.767;ClippingRankSum=0.794;DP=772;FS=3.493;MQ=59.88;MQ0=0;MQRankSum=2.2;QD=27.84;ReadPosRankSum=1.807;SOR=1.002	GT:AD:DP:GQ:PL	0:413,0:413:99:0,18513,.	1:0,359:359:99:15135,0,.
chrIII	189025	chrIII:189025_G/A	G	A	88100.7	.	AC=1;AF=0.5;AN=2;BaseQRankSum=-2.523;ClippingRankSum=-0.945;DP=741;FS=2.781;MQ=59.92;MQ0=0;MQRankSum=1.71;QD=34.14;ReadPosRankSum=1.584;SOR=0.898	GT:AD:DP:GQ:PL	0:388,0:388:99:0,16395,.	1:0,353:353:99:14924,0,.
chrIII	189052	chrIII:189052_C/G	C	G	85674.7	.	AC=1;AF=0.5;AN=2;BaseQRankSum=0.096;ClippingRankSum=0.794;DP=713;FS=2.771;MQ=59.91;MQ0=0;MQRankSum=-1.008;QD=28.03;ReadPosRankSum=2.288;SOR=0.971	GT:AD:DP:GQ:PL	0:378,0:378:99:0,15784,.	1:0,335:335:99:14046,0,.
chrIII	190765	chrIII:190765_C/T	C	T	18203.5	.	AC=1;AF=0.5;AN=2;BaseQRankSum=5.506;ClippingRankSum=0.158;DP=779;FS=4.922;MQ=59.96;MQ0=0;MQRankSum=1.79;QD=26.15;ReadPosRankSum=-2.484;SOR=0.338	GT:AD:DP:GQ:PL	0:410,0:410:99:0,17237,.	1:0,369:369:99:15638,0,.
chrIII	191932	chrIII:191932_C/T	C	T	35646.9	.	AC=1;AF=0.5;AN=2;BaseQRankSum=0.989;ClippingRankSum=0.861;DP=750;FS=0.608;MQ=59.95;MQ0=0;MQRankSum=-0.956;QD=29.08;ReadPosRankSum=3.325;SOR=0.577	GT:AD:DP:GQ:PL	0:403,0:403:99:0,16939,.	1:0,347:347:99:14666,0,.
chrIII	192715	chrIII:192715_C/A	C	A	85553.3	.	AC=1;AF=0.5;AN=2;BaseQRankSum=-6.636;ClippingRankSum=0.25;DP=785;FS=0;MQ=59.89;MQ0=0;MQRankSum=1.151;QD=28.25;ReadPosRankSum=5.256;SOR=0.743	GT:AD:DP:GQ:PL	0:402,0:402:99:0,16694,.	1:0,383:383:99:15882,0,.
chrIII	193066	chrIII:193066_A/G	A	G	36912.9	.	AC=1;AF=0.5;AN=2;BaseQRankSum=4.106;ClippingRankSum=-0.055;DP=784;FS=1.216;MQ=59.92;MQ0=0;MQRankSum=-2.008;QD=30.83;ReadPosRankSum=2.563;SOR=0.817	GT:AD:DP:GQ:PL	0:413,1:414:99:0,17188,.	1:0,370:370:99:15529,0,.
chrIII	193107	chrIII:193107_C/A	C	A	106522	.	AC=1;AF=0.5;AN=2;BaseQRankSum=-6.96;ClippingRankSum=-0.734;DP=759;FS=5.186;MQ=59.91;MQ0=0;MQRankSum=0.823;QD=34.94;ReadPosRankSum=-3.36;SOR=1.21	GT:AD:DP:GQ:PL	0:411,0:411:99:0,17356,.	1:0,348:348:99:14828,0,.
chrIII	193600	chrIII:193600_C/T	C	T	32332.9	.	AC=1;AF=0.5;AN=2;BaseQRankSum=-0.508;ClippingRankSum=-0.335;DP=701;FS=1.245;MQ=59.98;MQ0=0;MQRankSum=-0.174;QD=26.58;ReadPosRankSum=2.563;SOR=0.595	GT:AD:DP:GQ:PL	0:363,0:363:99:0,14916,.	1:0,338:338:99:13900,0,.
chrIII	193828	chrIII:193828_G/A	G	A	31034.9	.	AC=1;AF=0.5;AN=2;BaseQRankSum=-1.828;ClippingRankSum=0.5;DP=740;FS=1.919;MQ=59.92;MQ0=0;MQRankSum=-0.368;QD=31.34;ReadPosRankSum=-0.002;SOR=0.865	GT:AD:DP:GQ:PL	0:392,0:392:99:0,16210,.	1:0,348:348:99:14282,0,.
chrIII	195779	chrIII:195779_T/A	T	A	26741.1	.	AC=1;AF=0.5;AN=2;BaseQRankSum=2.69;ClippingRankSum=-0.191;DP=770;FS=4.626;MQ=59.95;MQ0=0;MQRankSum=-1.419;QD=32.18;ReadPosRankSum=5.261;SOR=1.186	GT:AD:DP:GQ	0:395,0:395:99	1:0,375:375:99
chrIII	196331	chrIII:196331_C/T	C	T	48141.7	.	AC=1;AF=0.5;AN=2;BaseQRankSum=3.696;ClippingRankSum=0.394;DP=766;FS=1.115;MQ=59.94;MQ0=0;MQRankSum=0.319;QD=31.26;ReadPosRankSum=0.304;SOR=0.824	GT:AD:DP:GQ:PL	0:407,0:407:99:0,16568,.	1:0,359:359:99:14954,0,.
chrIII	196680	chrIII:196680_T/C	T	C	19197.5	.	AC=1;AF=0.5;AN=2;BaseQRankSum=2.007;ClippingRankSum=-0.83;DP=791;FS=2.468;MQ=59.95;MQ0=0;MQRankSum=1.776;QD=28.39;ReadPosRankSum=-3.854;SOR=0.455	GT:AD:DP:GQ:PL	0:430,0:430:99:0,18227,.	1:0,361:361:99:15000,0,.
chrIII	196733	chrIII:196733_C/T	C	T	22775.7	.	AC=1;AF=0.5;AN=2;BaseQRankSum=-1.738;ClippingRankSum=0.406;DP=792;FS=1.293;MQ=59.96;MQ0=0;MQRankSum=-1.482;QD=29.08;ReadPosRankSum=2.024;SOR=0.733	GT:AD:DP:GQ:PL	0:432,0:432:99:0,17901,.	1:0,360:360:99:13920,0,.
chrIII	197306	chrIII:197306_T/C	T	C	24964.8	.	AC=1;AF=0.5;AN=2;BaseQRankSum=2.175;ClippingRankSum=-0.228;DP=778;FS=0;MQ=59.9;MQ0=0;MQRankSum=1.007;QD=27.25;ReadPosRankSum=-1.204;SOR=0.707	GT:AD:DP:GQ:PL	0:405,0:405:99:0,16793,.	1:0,373:373:99:15354,0,.
chrIII	198164	chrIII:198164_A/T	A	T	14916.3	.	AC=1;AF=0.5;AN=2;BaseQRankSum=2.263;ClippingRankSum=-1.339;DP=764;FS=0.822;MQ=59.94;MQ0=0;MQRankSum=2.673;QD=30.05;ReadPosRankSum=-3.971;SOR=0.57	GT:AD:DP:GQ:PL	0:411,0:411:99:0,17418,.	1:0,353:353:99:14953,0,.
chrIII	198615	chrIII:198615_T/G	T	G	14383.3	.	AC=1;AF=0.5;AN=2;BaseQRankSum=-1.727;ClippingRankSum=-0.651;DP=777;FS=0.85;MQ=59.94;MQ0=0;MQRankSum=0.38;QD=31.99;ReadPosRankSum=-6.021;SOR=0.58	GT:AD:DP:GQ:PL	0:430,0:430:99:0,17999,.	1:1,346:347:99:14420,0,.
chrIII	199081	chrIII:199081_G/A	G	A	2524.26	.	AC=1;AF=0.5;AN=2;BaseQRankSum=6.083;ClippingRankSum=-0.671;DP=344;FS=21.697;MQ=26.73;MQ0=0;MQRankSum=3.578;QD=30.78;ReadPosRankSum=-0.356;SOR=5.524	GT:AD:DP:GQ:PL	1:0,81:81:99:2561,0,.	0:263,0:263:99:0,8345,.
chrIII	200861	chrIII:200861_T/A	T	A	266.84	.	AC=1;AF=0.5;AN=2;BaseQRankSum=1.715;ClippingRankSum=0.34;DP=88;FS=0;MQ=39.29;MQ0=0;MQRankSum=0.516;QD=33.36;ReadPosRankSum=-3.317;SOR=0.003	GT:AD:DP:GQ:PL	1:0,8:8:99:303,0,.	0:80,0:80:99:0,3311,.
chrIII	201026	chrIII:201026_C/T	C	T	7230.26	.	AC=1;AF=0.5;AN=2;BaseQRankSum=-0.34;ClippingRankSum=-0.114;DP=405;FS=0;MQ=39.99;MQ0=0;MQRankSum=1.11;QD=31.46;ReadPosRankSum=3.032;SOR=0.027	GT:AD:DP:GQ:PL	0:222,0:222:99:0,8816,.	1:0,183:183:99:7267,0,.
chrIII	201156	chrIII:201156_T/C	T	C	32159.7	.	AC=1;AF=0.5;AN=2;BaseQRankSum=1.366;ClippingRankSum=-1.376;DP=709;FS=1.434;MQ=56.07;MQ0=0;MQRankSum=-1.507;QD=30.57;ReadPosRankSum=0.933;SOR=0.539	GT:AD:DP:GQ:PL	0:368,0:368:99:0,16840,.	1:0,341:341:99:14108,0,.
chrIII	201173	chrIII:201173_A/T	A	T	112315	.	AC=1;AF=0.5;AN=2;BaseQRankSum=-0.506;ClippingRankSum=-2.18;DP=746;FS=0.604;MQ=57.66;MQ0=0;MQRankSum=3.543;QD=34.68;ReadPosRankSum=0.789;SOR=0.772	GT:AD:DP:GQ:PL	0:386,0:386:99:0,17483,.	1:0,360:360:99:16850,0,.
chrIII	201185	chrIII:201185_C/A	C	A	33668.7	.	AC=1;AF=0.5;AN=2;BaseQRankSum=3.152;ClippingRankSum=0.457;DP=765;FS=0.635;MQ=58.94;MQ0=0;MQRankSum=-0.176;QD=31.35;ReadPosRankSum=3.137;SOR=0.575	GT:AD:DP:GQ:PL	0:398,0:398:99:0,18659,.	1:0,367:367:99:15114,0,.
chrIII	201189	chrIII:201189_A/C	A	C	150566	.	AC=1;AF=0.5;AN=2;BaseQRankSum=-5.948;ClippingRankSum=0.28;DP=757;FS=1.943;MQ=59.28;MQ0=0;MQRankSum=-1.792;QD=35.53;ReadPosRankSum=0.24;SOR=0.957	GT:AD:DP:GQ:PL	0:396,0:396:99:0,16585,.	1:0,361:361:99:16510,0,.
chrIII	201258	chrIII:201258_C/T	C	T	92440.8	.	AC=1;AF=0.5;AN=2;BaseQRankSum=-3.957;ClippingRankSum=1.759;DP=734;FS=0;MQ=59.96;MQ0=0;MQRankSum=-0.797;QD=22.36;ReadPosRankSum=-1.265;SOR=0.762	GT:AD:DP:GQ:PL	0:392,0:392:99:0,16400,.	1:1,341:342:99:14211,0,.
chrIII	201532	chrIII:201532_A/C	A	C	23283.5	.	AC=1;AF=0.5;AN=2;BaseQRankSum=2.55;ClippingRankSum=0.639;DP=761;FS=2.376;MQ=59.97;MQ0=0;MQRankSum=0.733;QD=38.77;ReadPosRankSum=-1.279;SOR=0.495	GT:AD:DP:GQ:PL	0:393,0:393:99:0,16476,.	1:0,368:368:99:15384,0,.
chrIII	201978	chrIII:201978_A/G	A	G	107759	.	AC=1;AF=0.5;AN=2;BaseQRankSum=-3.046;ClippingRankSum=1.495;DP=778;FS=0;MQ=59.97;MQ0=0;MQRankSum=-0.974;QD=31.01;ReadPosRankSum=1.171;SOR=0.734	GT:AD:DP:GQ:PL	0:418,0:418:99:0,17815,.	1:0,360:360:99:15492,0,.
chrIII	204750	chrIII:204750_G/A	G	A	99039.3	.	AC=1;AF=0.5;AN=2;BaseQRankSum=-8.047;ClippingRankSum=-0.668;DP=787;FS=0;MQ=59.93;MQ0=0;MQRankSum=1.6;QD=30.36;ReadPosRankSum=-0.358;SOR=0.755	GT:AD:DP:GQ:PL	0:404,0:404:99:0,16778,.	1:0,383:383:99:15833,0,.
chrIII	204897	chrIII:204897_G/C	G	C	16168.3	.	AC=1;AF=0.5;AN=2;BaseQRankSum=7.795;ClippingRankSum=-1.031;DP=790;FS=2.8;MQ=59.95;MQ0=0;MQRankSum=-4.353;QD=28.44;ReadPosRankSum=-0.074;SOR=0.452	GT:AD:DP:GQ:PL	0:410,0:410:99:0,17265,.	1:0,380:380:99:16205,0,.
chrIII	207086	chrIII:207086_G/C	G	C	90471.3	.	AC=1;AF=0.5;AN=2;BaseQRankSum=-4.994;ClippingRankSum=-1.65;DP=740;FS=2.557;MQ=59.93;MQ0=0;MQRankSum=2.171;QD=27.8;ReadPosRankSum=0.103;SOR=0.561	GT:AD:DP:GQ:PL	0:398,0:398:99:0,16542,.	1:0,342:342:99:14483,0,.
chrIII	209941	chrIII:209941_G/C	G	C	95638.3	.	AC=1;AF=0.5;AN=2;BaseQRankSum=-1.967;ClippingRankSum=0.154;DP=643;FS=7.148;MQ=59.93;MQ0=0;MQRankSum=0.615;QD=29.76;ReadPosRankSum=4.502;SOR=0.805	GT:AD:DP:GQ:PL	0:347,0:347:99:0,14431,.	1:0,296:296:99:12455,0,.
chrIII	210472	chrIII:210472_ATTC/A	ATTC	A	73600.2	.	AC=1;AF=0.5;AN=2;BaseQRankSum=-6.285;ClippingRankSum=0.928;DP=597;FS=4.408;MQ=59.86;MQ0=0;MQRankSum=1.016;QD=24.47;ReadPosRankSum=-9.648;SOR=1.016	GT:AD:DP:GQ:PL	0:334,1:335:99:0,14817,.	1:0,262:262:99:11765,0,.
chrIII	210757	chrIII:210757_G/A	G	A	26685.7	.	AC=1;AF=0.5;AN=2;BaseQRankSum=7.431;ClippingRankSum=0.915;DP=723;FS=2.1;MQ=59.91;MQ0=0;MQRankSum=-0.189;QD=33.46;ReadPosRankSum=2.45;SOR=0.892	GT:AD:DP:GQ:PL	0:371,0:371:99:0,15129,.	1:0,352:352:99:14532,0,.
chrIII	211722	chrIII:211722_GAA/GAAAA	GAA	GAAAA	28521.4	.	AC=1;AF=0.5;AN=2;BaseQRankSum=-4.393;ClippingRankSum=0.6;DP=404;FS=2.52;MQ=59.6;MQ0=0;MQRankSum=0.6;QD=15.49;ReadPosRankSum=-0.081;SOR=0.519	GT:AD:DP:GQ	0:169,1:247:99	1:18,82:157:99
chrIII	211772	chrIII:211772_G/A	G	A	30236.7	.	AC=1;AF=0.5;AN=2;BaseQRankSum=0.458;ClippingRankSum=0.636;DP=540;FS=0.573;MQ=59.94;MQ0=0;MQRankSum=-0.418;QD=28.48;ReadPosRankSum=1.916;SOR=0.733	GT:AD:DP:GQ:PL	0:302,0:302:99:0,12266,.	1:1,237:238:99:9527,0,.
chrIII	211881	chrIII:211881_G/A	G	A	33470.7	.	AC=1;AF=0.5;AN=2;BaseQRankSum=8.429;ClippingRankSum=0.45;DP=761;FS=1.227;MQ=59.92;MQ0=0;MQRankSum=-0.221;QD=25.51;ReadPosRankSum=3.192;SOR=0.826	GT:AD:DP:GQ:PL	0:391,0:391:99:0,16304,.	1:0,370:370:99:15274,0,.
chrIII	213859	chrIII:213859_G/A	G	A	97098.7	.	AC=1;AF=0.5;AN=2;BaseQRankSum=-11.218;ClippingRankSum=0.568;DP=466;FS=4.67;MQ=59.9;MQ0=0;MQRankSum=2.152;QD=28.69;ReadPosRankSum=-0.9;SOR=1.324	GT:AD:DP:GQ	0:258,0:258:99	1:0,208:208:99
chrIII	214135	chrIII:214135_G/A	G	A	42988.3	.	AC=1;AF=0.5;AN=2;BaseQRankSum=-1.487;ClippingRankSum=0.033;DP=616;FS=1.114;MQ=59.91;MQ0=0;MQRankSum=-1.197;QD=26.03;ReadPosRankSum=-3.086;SOR=0.828	GT:AD:DP:GQ:PL	0:339,0:339:99:0,13835,.	1:0,277:277:99:12265,0,.
chrIII	214156	chrIII:214156_C/G	C	G	23382.8	.	AC=1;AF=0.5;AN=2;BaseQRankSum=-1.107;ClippingRankSum=0.635;DP=655;FS=5.165;MQ=59.9;MQ0=0;MQRankSum=0.162;QD=28.41;ReadPosRankSum=-4.206;SOR=0.572	GT:AD:DP:GQ:PL	0:353,0:353:99:0,15437,.	1:1,301:302:99:11941,0,.
chrIII	214762	chrIII:214762_C/T	C	T	102553	.	AC=1;AF=0.5;AN=2;BaseQRankSum=-10.898;ClippingRankSum=-0.727;DP=748;FS=1.744;MQ=59.94;MQ0=0;MQRankSum=0.382;QD=30.86;ReadPosRankSum=-2.774;SOR=0.807	GT:AD:DP:GQ:PL	0:393,0:393:99:0,16579,.	1:0,355:355:99:14720,0,.
chrIII	215005	chrIII:215005_G/A	G	A	103203	.	AC=1;AF=0.5;AN=2;BaseQRankSum=-8.309;ClippingRankSum=-0.218;DP=767;FS=1.678;MQ=59.91;MQ0=0;MQRankSum=-0.264;QD=34.3;ReadPosRankSum=1.412;SOR=0.832	GT:AD:DP:GQ:PL	0:411,0:411:99:0,17022,.	1:0,356:356:99:14819,0,.
chrIII	215487	chrIII:215487_G/T	G	T	96214.3	.	AC=1;AF=0.5;AN=2;BaseQRankSum=-13.256;ClippingRankSum=0.541;DP=771;FS=5.482;MQ=59.91;MQ0=0;MQRankSum=0.561;QD=31.49;ReadPosRankSum=0.416;SOR=1.282	GT:AD:DP:GQ:PL	0:394,1:395:99:0,16374,.	1:0,376:376:99:14777,0,.
chrIII	215848	chrIII:215848_C/T	C	T	113155	.	AC=1;AF=0.5;AN=2;BaseQRankSum=-7.707;ClippingRankSum=0.487;DP=776;FS=0.785;MQ=59.94;MQ0=0;MQRankSum=-0.112;QD=28.75;ReadPosRankSum=-0.032;SOR=0.833	GT:AD:DP:GQ:PL	0:422,0:422:99:0,17561,.	1:0,354:354:99:14795,0,.
chrIII	216257	chrIII:216257_C/T	C	T	99527.3	.	AC=1;AF=0.5;AN=2;BaseQRankSum=-7.907;ClippingRankSum=-0.083;DP=748;FS=3.928;MQ=59.93;MQ0=0;MQRankSum=-1.919;QD=31.7;ReadPosRankSum=4.53;SOR=1.089	GT:AD:DP:GQ:PL	0:389,0:389:99:0,16252,.	1:0,359:359:99:14679,0,.
chrIII	216599	chrIII:216599_GT/G	GT	G	88013.2	.	AC=1;AF=0.5;AN=2;BaseQRankSum=-2.359;ClippingRankSum=0.218;DP=718;FS=9.739;MQ=59.95;MQ0=0;MQRankSum=0.576;QD=32.27;ReadPosRankSum=-1.56;SOR=1.709	GT:AD:DP:GQ:PL	0:384,0:384:99:0,11937,.	1:0,334:334:99:10396,0,.
chrIII	218769	chrIII:218769_G/A	G	A	14908.3	.	AC=1;AF=0.5;AN=2;BaseQRankSum=8.616;ClippingRankSum=-1.278;DP=757;FS=0.785;MQ=59.98;MQ0=0;MQRankSum=-0.937;QD=33.09;ReadPosRankSum=0.101;SOR=0.732	GT:AD:DP:GQ:PL	0:405,0:405:99:0,16787,.	1:0,352:352:99:14945,0,.
chrIII	219050	chrIII:219050_A/G	A	G	15354.3	.	AC=1;AF=0.5;AN=2;BaseQRankSum=6.184;ClippingRankSum=0.397;DP=769;FS=2.902;MQ=59.95;MQ0=0;MQRankSum=2.19;QD=31.64;ReadPosRankSum=-5.312;SOR=0.498	GT:AD:DP:GQ:PL	0:402,0:402:99:0,16869,.	1:0,367:367:99:15391,0,.
chrIII	222524	chrIII:222524_G/T	G	T	82688.3	.	AC=1;AF=0.5;AN=2;BaseQRankSum=-8.509;ClippingRankSum=0.504;DP=787;FS=4.631;MQ=59.93;MQ0=0;MQRankSum=-1.671;QD=33.11;ReadPosRankSum=1.009;SOR=0.546	GT:AD:DP:GQ:PL	0:421,0:421:99:0,17283,.	1:0,366:366:99:15259,0,.
chrIII	222829	chrIII:222829_C/T	C	T	8745.26	.	AC=1;AF=0.5;AN=2;BaseQRankSum=4.62;ClippingRankSum=1.06;DP=490;FS=3.523;MQ=59.96;MQ0=0;MQRankSum=-0.633;QD=33.15;ReadPosRankSum=-2.736;SOR=1.346	GT:AD:DP:GQ:PL	0:269,0:269:99:0,10393,.	1:0,221:221:99:8782,0,.
chrIII	224310	chrIII:224310_A/G	A	G	67834.2	.	AC=1;AF=0.5;AN=2;BaseQRankSum=6.59;ClippingRankSum=-0.737;DP=449;FS=6.612;MQ=59.94;MQ0=0;MQRankSum=1.816;QD=27.32;ReadPosRankSum=6.181;SOR=0.384	GT:AD:DP:GQ	0:242,0:242:99	1:0,207:207:99
chrIII	224795	chrIII:224795_A/G	A	G	68979	.	AC=1;AF=0.5;AN=2;BaseQRankSum=1.454;ClippingRankSum=-0.417;DP=129;FS=10.707;MQ=58.92;MQ0=0;MQRankSum=0.96;QD=30.74;ReadPosRankSum=4.822;SOR=0.664	GT:AD:DP:GQ	0:73,0:73:99	1:0,54:56:99
chrIII	224846	chrIII:224846_T/C	T	C	29449.3	.	AC=1;AF=0.5;AN=2;BaseQRankSum=9.568;ClippingRankSum=-1.526;DP=365;FS=5.375;MQ=59.91;MQ0=0;MQRankSum=-0.62;QD=30.48;ReadPosRankSum=4.412;SOR=1.136	GT:AD:DP:GQ:PL	0:182,0:182:99:0,13307,.	1:0,183:183:99:8045,0,.
chrIII	224861	chrIII:224861_T/G	T	G	104914	.	AC=1;AF=0.5;AN=2;BaseQRankSum=-10.323;ClippingRankSum=-1.65;DP=429;FS=21.161;MQ=59.95;MQ0=0;MQRankSum=-0.841;QD=33.79;ReadPosRankSum=2.754;SOR=0.024	GT:AD:DP:GQ:PL	0:223,0:223:99:0,11108,.	1:0,206:206:99:9216,0,.
chrIII	225343	chrIII:225343_T/A	T	A	67921.8	.	AC=1;AF=0.5;AN=2;BaseQRankSum=-7.7;ClippingRankSum=-0.58;DP=721;FS=2.978;MQ=59.93;MQ0=0;MQRankSum=-1.043;QD=30.55;ReadPosRankSum=-1.973;SOR=0.991	GT:AD:DP:GQ:PL	0:389,0:389:99:0,15739,.	1:0,332:332:99:13331,0,.
chrIII	226510	chrIII:226510_C/T	C	T	13565.3	.	AC=1;AF=0.5;AN=2;BaseQRankSum=2.287;ClippingRankSum=1.34;DP=688;FS=2.78;MQ=59.95;MQ0=0;MQRankSum=1.213;QD=29.99;ReadPosRankSum=-3.139;SOR=0.461	GT:AD:DP:GQ:PL	0:338,0:338:99:0,13554,.	1:0,350:350:99:13602,0,.
chrIII	227570	chrIII:227570_G/A	G	A	83152.8	.	AC=1;AF=0.5;AN=2;BaseQRankSum=-2.847;ClippingRankSum=-0.452;DP=734;FS=0;MQ=59.94;MQ0=0;MQRankSum=2.098;QD=33.97;ReadPosRankSum=2.703;SOR=0.656	GT:AD:DP:GQ:PL	0:392,0:392:99:0,16430,.	1:0,342:342:99:14394,0,.
chrIII	227669	chrIII:227669_T/C	T	C	22658.5	.	AC=1;AF=0.5;AN=2;BaseQRankSum=0.792;ClippingRankSum=0.861;DP=753;FS=3.408;MQ=59.94;MQ0=0;MQRankSum=0.723;QD=32.38;ReadPosRankSum=-1.124;SOR=0.416	GT:AD:DP:GQ:PL	0:402,0:402:99:0,17011,.	1:0,351:351:99:14971,0,.
chrIII	227763	chrIII:227763_C/A	C	A	96223.5	.	AC=1;AF=0.5;AN=2;BaseQRankSum=-1.094;ClippingRankSum=-1.381;DP=760;FS=1.551;MQ=59.96;MQ0=0;MQRankSum=1.017;QD=31.57;ReadPosRankSum=5.522;SOR=0.88	GT:AD:DP:GQ:PL	0:398,0:398:99:0,16683,.	1:0,362:362:99:15315,0,.
chrIII	228130	chrIII:228130_C/T	C	T	96789.5	.	AC=1;AF=0.5;AN=2;BaseQRankSum=-3.96;ClippingRankSum=-0.792;DP=780;FS=2.419;MQ=59.93;MQ0=0;MQRankSum=-0.311;QD=34.28;ReadPosRankSum=0.77;SOR=0.759	GT:AD:DP:GQ:PL	0:413,0:413:99:0,17451,.	1:0,367:367:99:15277,0,.
chrIII	229226	chrIII:229226_C/T	C	T	15358.3	.	AC=1;AF=0.5;AN=2;BaseQRankSum=7.33;ClippingRankSum=-0.978;DP=762;FS=12.024;MQ=59.96;MQ0=0;MQRankSum=0.691;QD=29.93;ReadPosRankSum=-1.015;SOR=0.173	GT:AD:DP:GQ:PL	0:391,0:391:99:0,16234,.	1:0,371:371:99:15395,0,.
chrIII	230175	chrIII:230175_T/C	T	C	18802.5	.	AC=1;AF=0.5;AN=2;BaseQRankSum=5.726;ClippingRankSum=1.022;DP=771;FS=0.764;MQ=59.95;MQ0=0;MQRankSum=0.871;QD=26.98;ReadPosRankSum=-0.255;SOR=0.581	GT:AD:DP:GQ:PL	0:401,0:401:99:0,17012,.	1:0,370:370:99:15660,0,.
chrIII	230267	chrIII:230267_A/G	A	G	89711.8	.	AC=1;AF=0.5;AN=2;BaseQRankSum=-7.346;ClippingRankSum=1.103;DP=772;FS=2.386;MQ=59.94;MQ0=0;MQRankSum=-0.952;QD=31.46;ReadPosRankSum=-1.07;SOR=0.846	GT:AD:DP:GQ:PL	0:402,0:402:99:0,16825,.	1:0,370:370:99:15672,0,.
chrIII	231005	chrIII:231005_CTTTTTT/CTTTTTTTTTTTTTTTTTTTT	CTTTTTT	CTTTTTTTTTTTTTTTTTTTT	14034.9	.	AC=1;AF=0.5;AN=2;BaseQRankSum=3.925;ClippingRankSum=0.63;DP=290;FS=266.741;MQ=59.32;MQ0=0;MQRankSum=-0.758;QD=7.77;ReadPosRankSum=-0.721;SOR=6.257	GT:AD:DP:GQ	0:53,63:160:99	1:46,73:130:99
chrIII	231858	chrIII:231858_G/T	G	T	98298.3	.	AC=1;AF=0.5;AN=2;BaseQRankSum=-2.944;ClippingRankSum=1.067;DP=803;FS=0;MQ=59.95;MQ0=0;MQRankSum=-0.138;QD=32.34;ReadPosRankSum=4.808;SOR=0.673	GT:AD:DP:GQ:PL	0:433,0:433:99:0,18302,.	1:0,370:370:99:15663,0,.
chrIII	234551	chrIII:234551_A/G	A	G	103911	.	AC=1;AF=0.5;AN=2;BaseQRankSum=-3.927;ClippingRankSum=-0.999;DP=768;FS=2.838;MQ=59.93;MQ0=0;MQRankSum=1.814;QD=29.48;ReadPosRankSum=2.675;SOR=1.018	GT:AD:DP:GQ:PL	0:398,0:398:99:0,16224,.	1:0,370:370:99:15376,0,.
chrIII	235472	chrIII:235472_A/G	A	G	93076.3	.	AC=1;AF=0.5;AN=2;BaseQRankSum=-4.649;ClippingRankSum=-1.205;DP=806;FS=1.6;MQ=59.93;MQ0=0;MQRankSum=0.636;QD=26.72;ReadPosRankSum=3.351;SOR=0.889	GT:AD:DP:GQ:PL	0:425,1:426:99:0,18030,.	1:0,380:380:99:15955,0,.
chrIII	235561	chrIII:235561_T/A	T	A	83864.5	.	AC=1;AF=0.5;AN=2;BaseQRankSum=-6.322;ClippingRankSum=0.454;DP=769;FS=3.477;MQ=59.93;MQ0=0;MQRankSum=-0.276;QD=32.56;ReadPosRankSum=1.569;SOR=0.687	GT:AD:DP:GQ:PL	0:404,0:404:99:0,16710,.	1:0,365:365:99:15227,0,.
chrIII	235639	chrIII:235639_T/A	T	A	94291.5	.	AC=1;AF=0.5;AN=2;BaseQRankSum=-3.596;ClippingRankSum=0.456;DP=680;FS=6.012;MQ=59.92;MQ0=0;MQRankSum=0.924;QD=26.36;ReadPosRankSum=1.544;SOR=0.328	GT:AD:DP:GQ:PL	0:336,0:336:99:0,16700,.	1:0,344:344:99:15840,0,.
chrIII	235645	chrIII:235645_T/C	T	C	102322	.	AC=1;AF=0.5;AN=2;BaseQRankSum=-5.209;ClippingRankSum=0.391;DP=680;FS=3.701;MQ=59.92;MQ0=0;MQRankSum=-0.898;QD=31.29;ReadPosRankSum=-0.882;SOR=0.419	GT:AD:DP:GQ:PL	0:336,0:336:99:0,16687,.	1:0,344:344:99:16198,0,.
chrIII	235669	chrIII:235669_C/T	C	T	87585.5	.	AC=1;AF=0.5;AN=2;BaseQRankSum=-7.514;ClippingRankSum=-0.46;DP=683;FS=0;MQ=59.92;MQ0=0;MQRankSum=-0.234;QD=30.83;ReadPosRankSum=3.624;SOR=0.707	GT:AD:DP:GQ:PL	0:335,0:335:99:0,15217,.	1:0,348:348:99:15411,0,.
chrIII	236387	chrIII:236387_G/A	G	A	99959.3	.	AC=1;AF=0.5;AN=2;BaseQRankSum=-8.518;ClippingRankSum=0.804;DP=767;FS=2.813;MQ=59.9;MQ0=0;MQRankSum=0.609;QD=31.5;ReadPosRankSum=1.752;SOR=1.133	GT:AD:DP:GQ:PL	0:406,1:407:99:0,16506,.	1:0,360:360:99:14927,0,.
chrIII	236451	chrIII:236451_G/A	G	A	67042.7	.	AC=1;AF=0.5;AN=2;BaseQRankSum=0.816;ClippingRankSum=0.303;DP=761;FS=0.526;MQ=59.95;MQ0=0;MQRankSum=-1.896;QD=29.02;ReadPosRankSum=-0.245;SOR=0.757	GT:AD:DP:GQ:PL	0:405,0:405:99:0,17006,.	1:0,356:356:99:15166,0,.
chrIII	236789	chrIII:236789_T/C	T	C	56379.1	.	AC=1;AF=0.5;AN=2;BaseQRankSum=2.896;ClippingRankSum=-0.701;DP=624;FS=1.104;MQ=59.9;MQ0=0;MQRankSum=1.162;QD=33.98;ReadPosRankSum=12.629;SOR=0.573	GT:AD:DP:GQ	0:331,0:331:99	1:1,289:293:99
chrIII	236804	chrIII:236804_CTT/C	CTT	C	67872.9	.	AC=1;AF=0.5;AN=2;BaseQRankSum=2.649;ClippingRankSum=1.737;DP=551;FS=5.24;MQ=59.93;MQ0=0;MQRankSum=0.973;QD=29.19;ReadPosRankSum=7.535;SOR=0.846	GT:AD:DP:GQ	0:255,3:274:99	1:0,275:277:99
chrIII	236969	chrIII:236969_A/G	A	G	48422.7	.	AC=1;AF=0.5;AN=2;BaseQRankSum=0.966;ClippingRankSum=2.14;DP=752;FS=1.174;MQ=59.97;MQ0=0;MQRankSum=-0.175;QD=24.29;ReadPosRankSum=3.43;SOR=0.584	GT:AD:DP:GQ:PL	0:408,0:408:99:0,16858,.	1:0,344:344:99:14236,0,.
chrIII	237018	chrIII:237018_A/G	A	G	49306.7	.	AC=1;AF=0.5;AN=2;BaseQRankSum=-1.876;ClippingRankSum=1.424;DP=736;FS=1.82;MQ=59.96;MQ0=0;MQRankSum=1.534;QD=24.81;ReadPosRankSum=3.97;SOR=0.551	GT:AD:DP:GQ:PL	0:403,0:403:99:0,17098,.	1:0,333:333:99:14225,0,.
chrIII	237105	chrIII:237105_C/A	C	A	14431.3	.	AC=1;AF=0.5;AN=2;BaseQRankSum=5.886;ClippingRankSum=-0.268;DP=758;FS=0.873;MQ=59.98;MQ0=0;MQRankSum=0.335;QD=27.19;ReadPosRankSum=0.178;SOR=0.681	GT:AD:DP:GQ:PL	0:412,0:412:99:0,17321,.	1:0,346:346:99:14468,0,.
chrIII	237321	chrIII:237321_G/A	G	A	82522.9	.	AC=1;AF=0.5;AN=2;BaseQRankSum=0.847;ClippingRankSum=2.086;DP=793;FS=0;MQ=59.97;MQ0=0;MQRankSum=0.125;QD=28.69;ReadPosRankSum=1.437;SOR=0.672	GT:AD:DP:GQ:PL	0:422,0:422:99:0,17730,.	1:0,371:371:99:15636,0,.
chrIII	237610	chrIII:237610_T/A	T	A	60611.2	.	AC=1;AF=0.5;AN=2;BaseQRankSum=1.361;ClippingRankSum=-2.544;DP=744;FS=1.102;MQ=59.93;MQ0=0;MQRankSum=-1.207;QD=30.34;ReadPosRankSum=-0.684;SOR=0.854	GT:AD:DP:GQ:PL	0:392,0:392:99:0,16291,.	1:0,352:352:99:14845,0,.
chrIII	237645	chrIII:237645_C/T	C	T	54228.7	.	AC=1;AF=0.5;AN=2;BaseQRankSum=2.959;ClippingRankSum=0.86;DP=758;FS=0;MQ=59.94;MQ0=0;MQRankSum=0.444;QD=27.91;ReadPosRankSum=-1.227;SOR=0.719	GT:AD:DP:GQ:PL	0:400,0:400:99:0,16872,.	1:0,358:358:99:15139,0,.
chrIII	237732	chrIII:237732_T/C	T	C	60970.2	.	AC=1;AF=0.5;AN=2;BaseQRankSum=-0.575;ClippingRankSum=-1.021;DP=732;FS=0;MQ=59.93;MQ0=0;MQRankSum=-0.43;QD=27.91;ReadPosRankSum=0.752;SOR=0.718	GT:AD:DP:GQ:PL	0:397,1:398:99:0,16155,.	1:0,334:334:99:13815,0,.
chrIII	237960	chrIII:237960_G/A	G	A	67811.7	.	AC=1;AF=0.5;AN=2;BaseQRankSum=-3.238;ClippingRankSum=0.761;DP=718;FS=0;MQ=59.92;MQ0=0;MQRankSum=-1.605;QD=39.15;ReadPosRankSum=4.353;SOR=0.64	GT:AD:DP:GQ:PL	0:385,0:385:99:0,16109,.	1:0,333:333:99:13774,0,.
chrIII	238082	chrIII:238082_T/C	T	C	129162	.	AC=1;AF=0.5;AN=2;BaseQRankSum=-7.927;ClippingRankSum=-0.016;DP=772;FS=4.571;MQ=59.92;MQ0=0;MQRankSum=1.633;QD=27.59;ReadPosRankSum=-0.261;SOR=1.186	GT:AD:DP:GQ:PL	0:386,0:386:99:0,16120,.	1:0,386:386:99:16142,0,.
chrIII	238260	chrIII:238260_G/A	G	A	52923.2	.	AC=1;AF=0.5;AN=2;BaseQRankSum=-1.365;ClippingRankSum=0.506;DP=663;FS=0;MQ=59.94;MQ0=0;MQRankSum=-2.543;QD=35.93;ReadPosRankSum=-0.477;SOR=0.665	GT:AD:DP:GQ:PL	0:347,1:348:99:0,14030,.	1:0,315:315:99:12553,0,.
chrIII	238350	chrIII:238350_C/T	C	T	75571.2	.	AC=1;AF=0.5;AN=2;BaseQRankSum=2.219;ClippingRankSum=-0.392;DP=739;FS=1.121;MQ=59.94;MQ0=0;MQRankSum=1.007;QD=26.34;ReadPosRankSum=-0.189;SOR=0.836	GT:AD:DP:GQ:PL	0:385,0:385:99:0,19841,.	1:0,354:354:99:16061,0,.
chrIII	238359	chrIII:238359_C/T	C	T	72258.2	.	AC=1;AF=0.5;AN=2;BaseQRankSum=2.438;ClippingRankSum=-0.77;DP=742;FS=0;MQ=59.94;MQ0=0;MQRankSum=0.099;QD=36.34;ReadPosRankSum=-0.828;SOR=0.747	GT:AD:DP:GQ:PL	0:386,0:386:99:0,19799,.	1:0,356:356:99:16152,0,.
chrIII	238562	chrIII:238562_A/G	A	G	37768.3	.	AC=1;AF=0.5;AN=2;BaseQRankSum=1.955;ClippingRankSum=-1.365;DP=730;FS=1.179;MQ=59.92;MQ0=0;MQRankSum=0.255;QD=25.82;ReadPosRankSum=0.569;SOR=0.715	GT:AD:DP:GQ:PL	0:392,0:392:99:0,15666,.	1:0,338:338:99:13853,0,.
chrIII	238947	chrIII:238947_T/C	T	C	44656.3	.	AC=1;AF=0.5;AN=2;BaseQRankSum=-2.321;ClippingRankSum=1.423;DP=750;FS=0.546;MQ=59.96;MQ0=0;MQRankSum=0.563;QD=26.26;ReadPosRankSum=-1.086;SOR=0.783	GT:AD:DP:GQ:PL	0:383,0:383:99:0,16139,.	1:0,367:367:99:15388,0,.
chrIII	239515	chrIII:239515_A/G	A	G	91673.3	.	AC=1;AF=0.5;AN=2;BaseQRankSum=-4.181;ClippingRankSum=1.106;DP=786;FS=2.576;MQ=59.97;MQ0=0;MQRankSum=-0.615;QD=27.5;ReadPosRankSum=-0.776;SOR=0.822	GT:AD:DP:GQ:PL	0:413,1:414:99:0,16801,.	1:0,372:372:99:15244,0,.
chrIII	239957	chrIII:239957_T/C	T	C	42125.7	.	AC=1;AF=0.5;AN=2;BaseQRankSum=-0.878;ClippingRankSum=0.462;DP=704;FS=0.528;MQ=59.87;MQ0=0;MQRankSum=-0.443;QD=32.84;ReadPosRankSum=0.854;SOR=0.761	GT:AD:DP:GQ:PL	0:378,0:378:99:0,15982,.	1:0,326:326:99:13916,0,.
chrIII	240075	chrIII:240075_C/A	C	A	56418.7	.	AC=1;AF=0.5;AN=2;BaseQRankSum=1.401;ClippingRankSum=-0.387;DP=734;FS=0.524;MQ=59.94;MQ0=0;MQRankSum=-0.143;QD=33.33;ReadPosRankSum=0.629;SOR=0.673	GT:AD:DP:GQ:PL	0:412,0:412:99:0,16950,.	1:0,322:322:99:13581,0,.
chrIII	240280	chrIII:240280_C/T	C	T	64497.7	.	AC=1;AF=0.5;AN=2;BaseQRankSum=0.024;ClippingRankSum=-0.32;DP=769;FS=0.522;MQ=59.93;MQ0=0;MQRankSum=-0.676;QD=31.33;ReadPosRankSum=2.169;SOR=0.732	GT:AD:DP:GQ:PL	0:407,0:407:99:0,17200,.	1:0,362:362:99:15066,0,.
chrIII	240337	chrIII:240337_C/T	C	T	76602.7	.	AC=1;AF=0.5;AN=2;BaseQRankSum=-3.393;ClippingRankSum=-0.052;DP=723;FS=0;MQ=59.93;MQ0=0;MQRankSum=-0.353;QD=33.45;ReadPosRankSum=-2.411;SOR=0.702	GT:AD:DP:GQ:PL	0:393,0:393:99:0,16655,.	1:0,330:330:99:13939,0,.
chrIII	240607	chrIII:240607_G/A	G	A	109466	.	AC=1;AF=0.5;AN=2;BaseQRankSum=-4.811;ClippingRankSum=-0.94;DP=743;FS=2.407;MQ=59.94;MQ0=0;MQRankSum=1.964;QD=30.1;ReadPosRankSum=3.513;SOR=0.731	GT:AD:DP:GQ:PL	0:400,0:400:99:0,18054,.	1:0,343:343:99:15400,0,.
chrIII	240608	chrIII:240608_T/A	T	A	109466	.	AC=1;AF=0.5;AN=2;BaseQRankSum=1.324;ClippingRankSum=0.31;DP=740;FS=2.415;MQ=59.93;MQ0=0;MQRankSum=1.302;QD=26.8;ReadPosRankSum=3.267;SOR=0.741	GT:AD:DP:GQ:PL	0:401,0:401:99:0,18054,.	1:0,339:339:99:15400,0,.
chrIII	240922	chrIII:240922_T/C	T	C	73000.7	.	AC=1;AF=0.5;AN=2;BaseQRankSum=1.495;ClippingRankSum=-0.709;DP=634;FS=0;MQ=59.94;MQ0=0;MQRankSum=-1.167;QD=31.4;ReadPosRankSum=1.753;SOR=0.687	GT:AD:DP:GQ:PL	0:338,0:338:99:0,13059,.	1:0,296:296:99:11921,0,.
chrIII	241156	chrIII:241156_G/A	G	A	94909.8	.	AC=1;AF=0.5;AN=2;BaseQRankSum=-0.513;ClippingRankSum=-1.412;DP=748;FS=1.296;MQ=59.94;MQ0=0;MQRankSum=0.668;QD=29.17;ReadPosRankSum=4.129;SOR=0.791	GT:AD:DP:GQ:PL	0:399,0:399:99:0,16456,.	1:0,349:349:99:14544,0,.
chrIII	241753	chrIII:241753_T/C	T	C	94470.7	.	AC=1;AF=0.5;AN=2;BaseQRankSum=-5.129;ClippingRankSum=-0.922;DP=753;FS=0.576;MQ=59.96;MQ0=0;MQRankSum=-0.011;QD=26.69;ReadPosRankSum=2.328;SOR=0.599	GT:AD:DP:GQ:PL	0:410,0:410:99:0,17019,.	1:1,342:343:99:14144,0,.
chrIII	241995	chrIII:241995_G/A	G	A	61547.2	.	AC=1;AF=0.5;AN=2;BaseQRankSum=-2.628;ClippingRankSum=-1.039;DP=591;FS=1.329;MQ=59.94;MQ0=0;MQRankSum=-0.273;QD=33.51;ReadPosRankSum=0.921;SOR=0.562	GT:AD:DP:GQ:PL	0:305,1:306:99:0,12772,.	1:0,285:285:99:12055,0,.
chrIII	242071	chrIII:242071_C/T	C	T	93621.9	.	AC=1;AF=0.5;AN=2;BaseQRankSum=0.048;ClippingRankSum=-0.082;DP=752;FS=2.61;MQ=59.88;MQ0=0;MQRankSum=0.325;QD=29.1;ReadPosRankSum=0.144;SOR=0.897	GT:AD:DP:GQ:PL	0:403,0:403:99:0,16995,.	1:0,349:349:99:14790,0,.
chrIII	242137	chrIII:242137_G/A	G	A	115379	.	AC=1;AF=0.5;AN=2;BaseQRankSum=-1.937;ClippingRankSum=0.415;DP=749;FS=0;MQ=59.92;MQ0=0;MQRankSum=0.672;QD=29.16;ReadPosRankSum=-1.138;SOR=0.756	GT:AD:DP:GQ:PL	0:403,0:403:99:0,18130,.	1:0,346:346:99:15800,0,.
chrIII	242143	chrIII:242143_A/G	A	G	113874	.	AC=1;AF=0.5;AN=2;BaseQRankSum=-2.886;ClippingRankSum=-1.405;DP=747;FS=1.404;MQ=59.92;MQ0=0;MQRankSum=1.412;QD=36.55;ReadPosRankSum=-0.905;SOR=0.728	GT:AD:DP:GQ:PL	0:400,0:400:99:0,18217,.	1:0,347:347:99:15702,0,.
chrIII	242230	chrIII:242230_A/T	A	T	93325.9	.	AC=1;AF=0.5;AN=2;BaseQRankSum=-5.948;ClippingRankSum=0.225;DP=754;FS=1.202;MQ=59.94;MQ0=0;MQRankSum=-0.291;QD=28.8;ReadPosRankSum=-2.218;SOR=0.829	GT:AD:DP:GQ:PL	0:399,0:399:99:0,18168,.	1:0,355:355:99:16224,0,.
chrIII	242239	chrIII:242239_A/G	A	G	95461.9	.	AC=1;AF=0.5;AN=2;BaseQRankSum=-1.765;ClippingRankSum=-0.171;DP=757;FS=0.565;MQ=59.93;MQ0=0;MQRankSum=1.019;QD=30.49;ReadPosRankSum=-0.953;SOR=0.746	GT:AD:DP:GQ:PL	0:404,0:404:99:0,18313,.	1:0,353:353:99:16663,0,.
chrIII	242251	chrIII:242251_G/A	G	A	60341.7	.	AC=1;AF=0.5;AN=2;BaseQRankSum=-0.389;ClippingRankSum=0.069;DP=760;FS=0.522;MQ=59.93;MQ0=0;MQRankSum=1.037;QD=26.12;ReadPosRankSum=2.5;SOR=0.757	GT:AD:DP:GQ:PL	0:408,0:408:99:0,18697,.	1:0,352:352:99:14812,0,.
chrIII	242407	chrIII:242407_A/G	A	G	65417.3	.	AC=1;AF=0.5;AN=2;BaseQRankSum=1.003;ClippingRankSum=1.025;DP=682;FS=2.732;MQ=59.93;MQ0=0;MQRankSum=-0.335;QD=33.23;ReadPosRankSum=-2.756;SOR=0.512	GT:AD:DP:GQ:PL	0:370,0:370:99:0,14853,.	1:0,312:312:99:13036,0,.
chrIII	242447	chrIII:242447_ATTTT/ATT	ATTTT	ATT	42084.5	.	AC=1;AF=0.5;AN=2;BaseQRankSum=-0.62;ClippingRankSum=0.04;DP=471;FS=7.541;MQ=59.94;MQ0=0;MQRankSum=0.598;QD=19.67;ReadPosRankSum=4.834;SOR=0.357	GT:AD:DP:GQ	0:193,12:248:99	1:6,174:223:99
chrIII	242483	chrIII:242483_G/A	G	A	72493.8	.	AC=1;AF=0.5;AN=2;BaseQRankSum=-1.123;ClippingRankSum=1.715;DP=606;FS=2.334;MQ=59.92;MQ0=0;MQRankSum=0.003;QD=31.35;ReadPosRankSum=4.605;SOR=0.965	GT:AD:DP:GQ:PL	0:312,0:312:99:0,12480,.	1:0,294:294:99:11606,0,.
chrIII	242578	chrIII:242578_G/A	G	A	14606.3	.	AC=1;AF=0.5;AN=2;BaseQRankSum=-0.084;ClippingRankSum=-0.31;DP=765;FS=0;MQ=59.93;MQ0=0;MQRankSum=-0.26;QD=25.67;ReadPosRankSum=-2.201;SOR=0.636	GT:AD:DP:GQ:PL	0:413,0:413:99:0,17378,.	1:0,352:352:99:14643,0,.
chrIII	242723	chrIII:242723_C/T	C	T	81086.9	.	AC=1;AF=0.5;AN=2;BaseQRankSum=-1.929;ClippingRankSum=0.788;DP=717;FS=3.626;MQ=59.94;MQ0=0;MQRankSum=0.289;QD=33.9;ReadPosRankSum=2.637;SOR=0.453	GT:AD:DP:GQ:PL	0:386,0:386:99:0,15714,.	1:0,331:331:99:13587,0,.
chrIII	242777	chrIII:242777_T/A	T	A	56872.2	.	AC=1;AF=0.5;AN=2;BaseQRankSum=-4.043;ClippingRankSum=0.341;DP=669;FS=0.53;MQ=59.93;MQ0=0;MQRankSum=2.304;QD=29.55;ReadPosRankSum=-1.828;SOR=0.786	GT:AD:DP:GQ:PL	0:368,0:368:99:0,14291,.	1:0,301:301:99:11363,0,.
chrIII	242882	chrIII:242882_A/G	A	G	96791.8	.	AC=1;AF=0.5;AN=2;BaseQRankSum=-5.157;ClippingRankSum=0.275;DP=631;FS=6.4;MQ=59.97;MQ0=0;MQRankSum=0.616;QD=28.6;ReadPosRankSum=1.76;SOR=0.355	GT:AD:DP:GQ:PL	0:346,0:346:99:0,14160,.	1:0,285:285:99:11812,0,.
chrIII	243218	chrIII:243218_C/G	C	G	79787.7	.	AC=1;AF=0.5;AN=2;BaseQRankSum=0.885;ClippingRankSum=1.216;DP=754;FS=0.526;MQ=59.92;MQ0=0;MQRankSum=-0.135;QD=26.83;ReadPosRankSum=2.95;SOR=0.744	GT:AD:DP:GQ:PL	0:405,0:405:99:0,17302,.	1:0,349:349:99:15757,0,.
chrIII	243219	chrIII:243219_G/A	G	A	48619.3	.	AC=1;AF=0.5;AN=2;BaseQRankSum=5.591;ClippingRankSum=-0.21;DP=755;FS=0;MQ=59.92;MQ0=0;MQRankSum=-0.835;QD=30.96;ReadPosRankSum=1.415;SOR=0.659	GT:AD:DP:GQ:PL	0:405,0:405:99:0,18332,.	1:0,350:350:99:14712,0,.
chrIII	243734	chrIII:243734_A/G	A	G	47671.2	.	AC=1;AF=0.5;AN=2;BaseQRankSum=0.701;ClippingRankSum=-0.686;DP=481;FS=0.776;MQ=59.91;MQ0=0;MQRankSum=0.821;QD=29.07;ReadPosRankSum=0.276;SOR=0.79	GT:AD:DP:GQ:PL	0:247,0:247:99:0,10433,.	1:0,234:234:99:9887,0,.
chrIII	243779	chrIII:243779_C/T	C	T	63473.2	.	AC=1;AF=0.5;AN=2;BaseQRankSum=2.272;ClippingRankSum=-0.341;DP=657;FS=1.127;MQ=59.96;MQ0=0;MQRankSum=-0.78;QD=33.89;ReadPosRankSum=1.146;SOR=0.828	GT:AD:DP:GQ:PL	0:346,0:346:99:0,17162,.	1:0,311:311:99:14248,0,.
chrIII	243794	chrIII:243794_A/G	A	G	62697.2	.	AC=1;AF=0.5;AN=2;BaseQRankSum=-1.892;ClippingRankSum=-0.75;DP=705;FS=0.523;MQ=59.95;MQ0=0;MQRankSum=1.436;QD=31;ReadPosRankSum=-0.43;SOR=0.76	GT:AD:DP:GQ:PL	0:369,0:369:99:0,18826,.	1:0,336:336:99:15018,0,.
chrIII	243914	chrIII:243914_G/A	G	A	57012.7	.	AC=1;AF=0.5;AN=2;BaseQRankSum=1.906;ClippingRankSum=-0.547;DP=741;FS=1.103;MQ=59.97;MQ0=0;MQRankSum=0.882;QD=30.71;ReadPosRankSum=1.947;SOR=0.592	GT:AD:DP:GQ:PL	0:400,0:400:99:0,16683,.	1:0,341:341:99:15335,0,.
chrIII	243928	chrIII:243928_T/A	T	A	37950.3	.	AC=1;AF=0.5;AN=2;BaseQRankSum=-3.97;ClippingRankSum=0.233;DP=738;FS=0;MQ=59.97;MQ0=0;MQRankSum=0.243;QD=29.89;ReadPosRankSum=-1.075;SOR=0.664	GT:AD:DP:GQ:PL	0:407,0:407:99:0,18482,.	1:0,331:331:99:13864,0,.
chrIII	243959	chrIII:243959_A/G	A	G	49792.7	.	AC=1;AF=0.5;AN=2;BaseQRankSum=-4.394;ClippingRankSum=-1.657;DP=708;FS=2.448;MQ=59.98;MQ0=0;MQRankSum=0.157;QD=27.83;ReadPosRankSum=-1.496;SOR=0.7	GT:AD:DP:GQ:PL	0:392,0:392:99:0,16456,.	1:0,316:316:99:13316,0,.
chrIII	244604	chrIII:244604_T/C	T	C	89872.8	.	AC=1;AF=0.5;AN=2;BaseQRankSum=-2.042;ClippingRankSum=0.137;DP=772;FS=1.375;MQ=59.93;MQ0=0;MQRankSum=1.966;QD=27.45;ReadPosRankSum=-1.375;SOR=0.858	GT:AD:DP:GQ:PL	0:404,0:404:99:0,16810,.	1:0,368:368:99:14928,0,.
chrIII	244643	chrIII:244643_G/A	G	A	84261.7	.	AC=1;AF=0.5;AN=2;BaseQRankSum=-2.959;ClippingRankSum=-0.272;DP=749;FS=0.602;MQ=59.93;MQ0=0;MQRankSum=1.075;QD=27.7;ReadPosRankSum=1.604;SOR=0.726	GT:AD:DP:GQ:PL	0:393,0:393:99:0,16244,.	1:0,356:356:99:14507,0,.
chrIII	244888	chrIII:244888_T/C	T	C	35768.3	.	AC=1;AF=0.5;AN=2;BaseQRankSum=1.476;ClippingRankSum=1.409;DP=786;FS=0;MQ=59.89;MQ0=0;MQRankSum=0.991;QD=31.16;ReadPosRankSum=1.726;SOR=0.659	GT:AD:DP:GQ:PL	0:403,0:403:99:0,16905,.	1:0,383:383:99:16066,0,.
chrIII	245054	chrIII:245054_G/A	G	A	89726.7	.	AC=1;AF=0.5;AN=2;BaseQRankSum=2.741;ClippingRankSum=0.393;DP=797;FS=3.827;MQ=59.96;MQ0=0;MQRankSum=0.649;QD=30.28;ReadPosRankSum=1.001;SOR=1.029	GT:AD:DP:GQ:PL	0:426,0:426:99:0,19352,.	1:0,371:371:99:16878,0,.
chrIII	245066	chrIII:245066_G/A	G	A	93851.7	.	AC=1;AF=0.5;AN=2;BaseQRankSum=-1.609;ClippingRankSum=1.288;DP=786;FS=4.576;MQ=59.97;MQ0=0;MQRankSum=-0.95;QD=32.89;ReadPosRankSum=0.292;SOR=1.05	GT:AD:DP:GQ:PL	0:424,0:424:99:0,19304,.	1:0,362:362:99:16449,0,.
chrIII	245276	chrIII:245276_T/C	T	C	34681.3	.	AC=1;AF=0.5;AN=2;BaseQRankSum=2.777;ClippingRankSum=-0.116;DP=795;FS=0;MQ=59.94;MQ0=0;MQRankSum=-0.284;QD=32.52;ReadPosRankSum=-1.687;SOR=0.689	GT:AD:DP:GQ:PL	0:415,0:415:99:0,17279,.	1:1,379:380:99:15788,0,.
chrIII	245396	chrIII:245396_A/G	A	G	37343.3	.	AC=1;AF=0.5;AN=2;BaseQRankSum=1.942;ClippingRankSum=0.397;DP=750;FS=0;MQ=59.94;MQ0=0;MQRankSum=0.504;QD=31.15;ReadPosRankSum=-0.652;SOR=0.68	GT:AD:DP:GQ:PL	0:393,0:393:99:0,16606,.	1:0,357:357:99:15209,0,.
chrIII	245631	chrIII:245631_C/A	C	A	79784.8	.	AC=1;AF=0.5;AN=2;BaseQRankSum=-2.753;ClippingRankSum=-0.793;DP=780;FS=0;MQ=59.92;MQ0=0;MQRankSum=0.215;QD=33.84;ReadPosRankSum=2.327;SOR=0.697	GT:AD:DP:GQ:PL	0:417,0:417:99:0,17476,.	1:0,363:363:99:15185,0,.
chrIII	246171	chrIII:246171_G/A	G	A	103874	.	AC=1;AF=0.5;AN=2;BaseQRankSum=-6.869;ClippingRankSum=-2.214;DP=764;FS=5.364;MQ=59.93;MQ0=0;MQRankSum=1.198;QD=23.97;ReadPosRankSum=-2.734;SOR=1.066	GT:AD:DP:GQ:PL	0:398,0:398:99:0,16609,.	1:0,366:366:99:16500,0,.
chrIII	246183	chrIII:246183_C/A	C	A	45830.3	.	AC=1;AF=0.5;AN=2;BaseQRankSum=1.921;ClippingRankSum=1.452;DP=763;FS=0;MQ=59.94;MQ0=0;MQRankSum=-1.727;QD=25.29;ReadPosRankSum=0.415;SOR=0.704	GT:AD:DP:GQ:PL	0:400,0:400:99:0,18297,.	1:0,363:363:99:15214,0,.
chrIII	246581	chrIII:246581_C/T	C	T	94230.3	.	AC=1;AF=0.5;AN=2;BaseQRankSum=-3.79;ClippingRankSum=-0.662;DP=734;FS=0.762;MQ=59.93;MQ0=0;MQRankSum=-0.058;QD=30.32;ReadPosRankSum=3.532;SOR=0.563	GT:AD:DP:GQ:PL	0:382,0:382:99:0,15812,.	1:0,352:352:99:14703,0,.
chrIII	246789	chrIII:246789_C/A	C	A	65482.3	.	AC=1;AF=0.5;AN=2;BaseQRankSum=0.119;ClippingRankSum=2.529;DP=744;FS=3.269;MQ=59.94;MQ0=0;MQRankSum=-0.355;QD=27.79;ReadPosRankSum=-0.804;SOR=0.495	GT:AD:DP:GQ	0:389,0:389:99	1:0,355:355:99
chrIII	246813	chrIII:246813_T/G	T	G	81650.9	.	AC=1;AF=0.5;AN=2;BaseQRankSum=2.705;ClippingRankSum=-1.063;DP=760;FS=2.619;MQ=59.96;MQ0=0;MQRankSum=-0.441;QD=27.91;ReadPosRankSum=0.56;SOR=0.58	GT:AD:DP:GQ:PL	0:395,0:395:99:0,17361,.	1:0,365:365:99:16968,0,.
chrIII	246818	chrIII:246818_T/A	T	A	65199.2	.	AC=1;AF=0.5;AN=2;BaseQRankSum=-2.398;ClippingRankSum=-0.897;DP=766;FS=2.448;MQ=59.96;MQ0=0;MQRankSum=0.476;QD=30.46;ReadPosRankSum=-3.369;SOR=0.759	GT:AD:DP:GQ:PL	0:400,0:400:99:0,18176,.	1:0,366:366:99:16330,0,.
chrIII	246853	chrIII:246853_G/A	G	A	98071.3	.	AC=1;AF=0.5;AN=2;BaseQRankSum=-7.666;ClippingRankSum=-0.577;DP=772;FS=4.008;MQ=59.98;MQ0=0;MQRankSum=0.474;QD=30.85;ReadPosRankSum=-0.137;SOR=0.939	GT:AD:DP:GQ:PL	0:394,0:394:99:0,16358,.	1:1,377:378:99:15674,0,.
chrIII	247156	chrIII:247156_C/A	C	A	44207.9	.	AC=1;AF=0.5;AN=2;BaseQRankSum=-2.103;ClippingRankSum=-0.713;DP=731;FS=1.152;MQ=59.98;MQ0=0;MQRankSum=-0.646;QD=30.37;ReadPosRankSum=-2.885;SOR=0.806	GT:AD:DP:GQ:PL	0:377,0:377:99:0,15338,.	1:0,354:354:99:14673,0,.
chrIII	247472	chrIII:247472_C/T	C	T	47180.7	.	AC=1;AF=0.5;AN=2;BaseQRankSum=-4.439;ClippingRankSum=-1.673;DP=719;FS=1.103;MQ=59.95;MQ0=0;MQRankSum=0.509;QD=29.16;ReadPosRankSum=-2.329;SOR=0.595	GT:AD:DP:GQ:PL	0:392,0:392:99:0,16157,.	1:0,327:327:99:13154,0,.
chrIII	247980	chrIII:247980_GTATATATATA/GTATA	GTATATATATA	GTATA	58277	.	AC=1;AF=0.5;AN=2;BaseQRankSum=3.181;ClippingRankSum=1.022;DP=313;FS=6.835;MQ=58.11;MQ0=0;MQRankSum=2.645;QD=25.35;ReadPosRankSum=1.023;SOR=1.285	GT:AD:DP:GQ	0:127,1:130:99	1:0,170:183:99
chrIII	248057	chrIII:248057_A/G	A	G	79625.8	.	AC=1;AF=0.5;AN=2;BaseQRankSum=2.532;ClippingRankSum=0.099;DP=500;FS=10.693;MQ=59.06;MQ0=0;MQRankSum=-0.357;QD=28.24;ReadPosRankSum=-2.261;SOR=0.207	GT:AD:DP:GQ:PL	0:237,0:237:99:0,9376,.	1:0,263:263:99:10728,0,.
chrIII	248454	chrIII:248454_C/G	C	G	13804.3	.	AC=1;AF=0.5;AN=2;BaseQRankSum=0.67;ClippingRankSum=0.51;DP=713;FS=0.8;MQ=59.92;MQ0=0;MQRankSum=-1.9;QD=32.72;ReadPosRankSum=2.102;SOR=0.67	GT:AD:DP:GQ:PL	0:379,0:379:99:0,15865,.	1:0,334:334:99:13841,0,.
chrIII	248549	chrIII:248549_C/T	C	T	80740.9	.	AC=1;AF=0.5;AN=2;BaseQRankSum=-3.758;ClippingRankSum=0.554;DP=736;FS=0.574;MQ=59.9;MQ0=0;MQRankSum=-1.104;QD=32.15;ReadPosRankSum=-2.764;SOR=0.76	GT:AD:DP:GQ:PL	0:395,0:395:99:0,16494,.	1:0,341:341:99:14252,0,.
chrIII	248847	chrIII:248847_G/GTT	G	GTT	57093.7	.	AC=1;AF=0.5;AN=2;BaseQRankSum=-4.295;ClippingRankSum=-0.875;DP=683;FS=1.117;MQ=59.92;MQ0=0;MQRankSum=2.842;QD=34.13;ReadPosRankSum=1.096;SOR=0.621	GT:AD:DP:GQ	0:379,0:379:99	1:0,301:304:99
chrIII	248853	chrIII:248853_C/T	C	T	75376.7	.	AC=1;AF=0.5;AN=2;BaseQRankSum=-0.393;ClippingRankSum=0.618;DP=756;FS=1.106;MQ=59.93;MQ0=0;MQRankSum=1.103;QD=29.19;ReadPosRankSum=-1.778;SOR=0.603	GT:AD:DP:GQ:PL	0:405,0:405:99:0,16657,.	1:1,350:351:99:15467,0,.
chrIII	249269	chrIII:249269_CA/C	CA	C	42492.7	.	AC=1;AF=0.5;AN=2;BaseQRankSum=-0.841;ClippingRankSum=-0.21;DP=752;FS=0.533;MQ=58.68;MQ0=0;MQRankSum=-2.727;QD=31.29;ReadPosRankSum=1.153;SOR=0.719	GT:AD:DP:GQ:PL	0:408,0:408:99:0,18155,.	1:0,344:344:99:12068,0,.
chrIII	249285	chrIII:249285_A/C	A	C	70545.7	.	AC=1;AF=0.5;AN=2;BaseQRankSum=6.929;ClippingRankSum=-0.262;DP=773;FS=2.465;MQ=58.02;MQ0=0;MQRankSum=1.199;QD=28.91;ReadPosRankSum=2.633;SOR=0.883	GT:AD:DP:GQ:PL	0:413,0:413:99:0,18764,.	1:0,360:360:99:16872,0,.
chrIII	249286	chrIII:249286_C/T	C	T	69142.7	.	AC=1;AF=0.5;AN=2;BaseQRankSum=0.79;ClippingRankSum=-0.445;DP=774;FS=1.753;MQ=57.96;MQ0=0;MQRankSum=2.402;QD=28.68;ReadPosRankSum=3.053;SOR=0.862	GT:AD:DP:GQ:PL	0:415,0:415:99:0,18955,.	1:0,359:359:99:16783,0,.
chrIII	249290	chrIII:249290_C/A	C	A	68807.7	.	AC=1;AF=0.5;AN=2;BaseQRankSum=3.801;ClippingRankSum=1.09;DP=777;FS=0.525;MQ=57.7;MQ0=0;MQRankSum=-0.042;QD=27.44;ReadPosRankSum=3.303;SOR=0.763	GT:AD:DP:GQ:PL	0:416,0:416:99:0,18994,.	1:0,361:361:99:16932,0,.
chrIII	249311	chrIII:249311_T/C	T	C	13942.3	.	AC=1;AF=0.5;AN=2;BaseQRankSum=2.317;ClippingRankSum=0.862;DP=762;FS=7.293;MQ=57.52;MQ0=0;MQRankSum=6.192;QD=30.29;ReadPosRankSum=-2.339;SOR=0.573	GT:AD:DP:GQ:PL	0:400,0:400:99:0,18753,.	1:0,362:362:99:13979,0,.
chrIII	249314	chrIII:249314_CCCTCCAAATCCGCCGGATCCTGAA/C	CCCTCCAAATCCGCCGGATCCTGAA	C	57767.2	.	AC=1;AF=0.5;AN=2;BaseQRankSum=2.3;ClippingRankSum=1.254;DP=771;FS=3.321;MQ=57.68;MQ0=0;MQRankSum=-0.242;QD=29.1;ReadPosRankSum=2.341;SOR=0.485	GT:AD:DP:GQ:PL	0:420,0:420:99:0,18346,.	1:0,351:351:99:15362,0,.
chrIII	249499	chrIII:249499_C/G	C	G	82865.9	.	AC=1;AF=0.5;AN=2;BaseQRankSum=-2.107;ClippingRankSum=-0.048;DP=683;FS=3.688;MQ=59.92;MQ0=0;MQRankSum=0.098;QD=31.52;ReadPosRankSum=2.194;SOR=0.969	GT:AD:DP:GQ:PL	0:371,1:372:99:0,15231,.	1:0,311:311:99:12632,0,.
chrIII	249541	chrIII:249541_C/G	C	G	104098	.	AC=1;AF=0.5;AN=2;BaseQRankSum=-6.807;ClippingRankSum=-0.604;DP=684;FS=2.933;MQ=59.93;MQ0=0;MQRankSum=0.447;QD=34.84;ReadPosRankSum=1.934;SOR=1.106	GT:AD:DP:GQ:PL	0:386,0:386:99:0,15741,.	1:0,298:298:99:12259,0,.
chrIII	249898	chrIII:249898_A/G	A	G	75944.3	.	AC=1;AF=0.5;AN=2;BaseQRankSum=-3.087;ClippingRankSum=1.173;DP=748;FS=0;MQ=59.95;MQ0=0;MQRankSum=0.59;QD=33.49;ReadPosRankSum=-1.422;SOR=0.689	GT:AD:DP:GQ:PL	0:392,0:392:99:0,16318,.	1:1,355:356:99:14688,0,.
chrIII	249994	chrIII:249994_C/A	C	A	42202.3	.	AC=1;AF=0.5;AN=2;BaseQRankSum=-0.374;ClippingRankSum=-0.152;DP=763;FS=0;MQ=59.93;MQ0=0;MQRankSum=-0.191;QD=30.53;ReadPosRankSum=0.036;SOR=0.652	GT:AD:DP:GQ:PL	0:403,2:405:99:0,16989,.	1:0,358:358:99:14989,0,.
chrIII	250185	chrIII:250185_T/A	T	A	46230.5	.	AC=1;AF=0.5;AN=2;BaseQRankSum=3.098;ClippingRankSum=1.209;DP=722;FS=4.489;MQ=59.94;MQ0=0;MQRankSum=0.648;QD=28.59;ReadPosRankSum=1.057;SOR=0.746	GT:AD:DP:GQ:PL	0:386,0:386:99:0,15720,.	1:4,332:336:99:9601,0,.
chrIII	250253	chrIII:250253_T/A	T	A	82129.3	.	AC=1;AF=0.5;AN=2;BaseQRankSum=-6.242;ClippingRankSum=-1.049;DP=746;FS=9.558;MQ=59.94;MQ0=0;MQRankSum=0.399;QD=31.52;ReadPosRankSum=2.258;SOR=1.407	GT:AD:DP:GQ:PL	0:397,0:397:99:0,16713,.	1:0,349:349:99:14606,0,.
chrIII	250855	chrIII:250855_A/G	A	G	62471.7	.	AC=1;AF=0.5;AN=2;BaseQRankSum=-1.104;ClippingRankSum=1.201;DP=767;FS=0.544;MQ=59.96;MQ0=0;MQRankSum=0.849;QD=31;ReadPosRankSum=-1.762;SOR=0.786	GT:AD:DP:GQ:PL	0:412,0:412:99:0,17565,.	1:0,355:355:99:15068,0,.
chrIII	251323	chrIII:251323_A/G	A	G	99099.3	.	AC=1;AF=0.5;AN=2;BaseQRankSum=-4.07;ClippingRankSum=0.699;DP=737;FS=1.723;MQ=59.95;MQ0=0;MQRankSum=-0.577;QD=33.01;ReadPosRankSum=-3.114;SOR=0.757	GT:AD:DP:GQ:PL	0:383,0:383:99:0,15434,.	1:0,354:354:99:14813,0,.
chrIII	251657	chrIII:251657_T/C	T	C	100592	.	AC=1;AF=0.5;AN=2;BaseQRankSum=-7.859;ClippingRankSum=-0.105;DP=751;FS=0;MQ=59.92;MQ0=0;MQRankSum=1.259;QD=28.63;ReadPosRankSum=2.158;SOR=0.678	GT:AD:DP:GQ:PL	0:394,0:394:99:0,16184,.	1:0,357:357:99:14724,0,.
chrIII	251879	chrIII:251879_C/T	C	T	15176.3	.	AC=1;AF=0.5;AN=2;BaseQRankSum=7.327;ClippingRankSum=0.489;DP=752;FS=2.877;MQ=59.98;MQ0=0;MQRankSum=0.078;QD=28.56;ReadPosRankSum=-1.117;SOR=0.42	GT:AD:DP:GQ:PL	0:386,0:386:99:0,16069,.	1:0,366:366:99:15213,0,.
chrIII	251945	chrIII:251945_G/A	G	A	95254.8	.	AC=1;AF=0.5;AN=2;BaseQRankSum=-3.827;ClippingRankSum=-0.796;DP=710;FS=2.247;MQ=59.96;MQ0=0;MQRankSum=1.285;QD=34.46;ReadPosRankSum=-0.749;SOR=0.934	GT:AD:DP:GQ:PL	0:382,0:382:99:0,15834,.	1:0,328:328:99:13621,0,.
chrIII	252079	chrIII:252079_C/T	C	T	35606.9	.	AC=1;AF=0.5;AN=2;BaseQRankSum=-2.868;ClippingRankSum=1.522;DP=741;FS=0.555;MQ=59.95;MQ0=0;MQRankSum=1.63;QD=31.93;ReadPosRankSum=-4.299;SOR=0.626	GT:AD:DP:GQ:PL	0:384,0:384:99:0,15897,.	1:0,357:357:99:14339,0,.
chrIII	252128	chrIII:252128_T/C	T	C	34441.9	.	AC=1;AF=0.5;AN=2;BaseQRankSum=4.409;ClippingRankSum=0.751;DP=699;FS=0.557;MQ=59.95;MQ0=0;MQRankSum=1.081;QD=26.1;ReadPosRankSum=3.074;SOR=0.607	GT:AD:DP:GQ:PL	0:359,0:359:99:0,14073,.	1:1,339:340:99:13895,0,.
chrIII	252239	chrIII:252239_A/C	A	C	52914.7	.	AC=1;AF=0.5;AN=2;BaseQRankSum=0.86;ClippingRankSum=2.337;DP=635;FS=2.549;MQ=59.91;MQ0=0;MQRankSum=-0.022;QD=28.31;ReadPosRankSum=2.071;SOR=0.883	GT:AD:DP:GQ:PL	0:341,1:342:99:0,12134,.	1:0,293:293:99:13205,0,.
chrIII	252242	chrIII:252242_A/C	A	C	32237.9	.	AC=1;AF=0.5;AN=2;BaseQRankSum=1.949;ClippingRankSum=-0.275;DP=637;FS=0;MQ=59.91;MQ0=0;MQRankSum=-1.192;QD=30.51;ReadPosRankSum=0.859;SOR=0.664	GT:AD:DP:GQ:PL	0:347,0:347:99:0,18933,.	1:0,290:290:99:11156,0,.
chrIII	252269	chrIII:252269_A/G	A	G	88039.8	.	AC=1;AF=0.5;AN=2;BaseQRankSum=0.572;ClippingRankSum=-0.053;DP=632;FS=4.301;MQ=59.94;MQ0=0;MQRankSum=0.536;QD=30.28;ReadPosRankSum=0.425;SOR=1.125	GT:AD:DP:GQ:PL	0:344,1:345:99:0,13396,.	1:0,287:287:99:11596,0,.
chrIII	252345	chrIII:252345_G/A	G	A	16660.5	.	AC=1;AF=0.5;AN=2;BaseQRankSum=1.094;ClippingRankSum=-1.381;DP=547;FS=0;MQ=59.95;MQ0=0;MQRankSum=-1.395;QD=29.62;ReadPosRankSum=2.056;SOR=0.762	GT:AD:DP:GQ:PL	0:284,0:284:99:0,11307,.	1:0,263:263:99:10324,0,.
chrIII	252377	chrIII:252377_T/C	T	C	56430.3	.	AC=1;AF=0.5;AN=2;BaseQRankSum=-0.301;ClippingRankSum=0.391;DP=531;FS=0;MQ=59.93;MQ0=0;MQRankSum=2.339;QD=36.62;ReadPosRankSum=-0.629;SOR=0.694	GT:AD:DP:GQ:PL	0:286,0:286:99:0,11299,.	1:0,245:245:99:9922,0,.
chrIII	252425	chrIII:252425_A/G	A	G	61116.9	.	AC=1;AF=0.5;AN=2;BaseQRankSum=0.123;ClippingRankSum=-0.258;DP=549;FS=2.728;MQ=59.91;MQ0=0;MQRankSum=0.865;QD=29.69;ReadPosRankSum=-1.043;SOR=0.51	GT:AD:DP:GQ:PL	0:309,0:309:99:0,11949,.	1:0,240:240:99:9773,0,.
chrIII	252633	chrIII:252633_A/G	A	G	61282.2	.	AC=1;AF=0.5;AN=2;BaseQRankSum=2.087;ClippingRankSum=0.094;DP=720;FS=3.199;MQ=59.89;MQ0=0;MQRankSum=0.39;QD=29.73;ReadPosRankSum=6.598;SOR=0.516	GT:AD:DP:GQ:PL	0:404,0:404:99:0,16511,.	1:0,316:316:99:13108,0,.
chrIII	253015	chrIII:253015_G/T	G	T	52221.2	.	AC=1;AF=0.5;AN=2;BaseQRankSum=-3.697;ClippingRankSum=0.945;DP=696;FS=1.11;MQ=59.91;MQ0=0;MQRankSum=0.905;QD=29.75;ReadPosRankSum=1.247;SOR=0.603	GT:AD:DP:GQ:PL	0:376,0:376:99:0,15708,.	1:0,320:320:99:13472,0,.
chrIII	253084	chrIII:253084_G/A	G	A	54300.7	.	AC=1;AF=0.5;AN=2;BaseQRankSum=0.304;ClippingRankSum=1;DP=700;FS=4.912;MQ=59.92;MQ0=0;MQRankSum=0.59;QD=26.76;ReadPosRankSum=-1.502;SOR=0.973	GT:AD:DP:GQ:PL	0:376,0:376:99:0,15313,.	1:0,324:324:99:14630,0,.
chrIII	253109	chrIII:253109_C/T	C	T	15251.3	.	AC=1;AF=0.5;AN=2;BaseQRankSum=2.267;ClippingRankSum=-1.132;DP=727;FS=0.843;MQ=59.94;MQ0=0;MQRankSum=0.283;QD=32.91;ReadPosRankSum=-2.11;SOR=0.836	GT:AD:DP:GQ:PL	0:387,0:387:99:0,18158,.	1:0,340:340:99:15288,0,.
chrIII	253118	chrIII:253118_C/T	C	T	15119.3	.	AC=1;AF=0.5;AN=2;BaseQRankSum=4.022;ClippingRankSum=1.357;DP=722;FS=0.871;MQ=59.93;MQ0=0;MQRankSum=0.427;QD=29.75;ReadPosRankSum=-0.481;SOR=0.801	GT:AD:DP:GQ:PL	0:385,0:385:99:0,17558,.	1:0,337:337:99:15156,0,.
chrIII	253152	chrIII:253152_A/G	A	G	42633.3	.	AC=1;AF=0.5;AN=2;BaseQRankSum=-2.883;ClippingRankSum=1.115;DP=736;FS=0.546;MQ=59.88;MQ0=0;MQRankSum=-1.847;QD=32.74;ReadPosRankSum=-2.722;SOR=0.627	GT:AD:DP:GQ:PL	0:384,0:384:99:0,16062,.	1:0,352:352:99:14459,0,.
chrIII	253321	chrIII:253321_G/T	G	T	14364.3	.	AC=1;AF=0.5;AN=2;BaseQRankSum=-3.145;ClippingRankSum=-0.822;DP=744;FS=7.911;MQ=59.91;MQ0=0;MQRankSum=-0.108;QD=32.28;ReadPosRankSum=-7.022;SOR=0.254	GT:AD:DP:GQ:PL	0:383,0:383:99:0,15991,.	1:0,361:361:99:14401,0,.
chrIII	253394	chrIII:253394_T/C	T	C	14408.3	.	AC=1;AF=0.5;AN=2;BaseQRankSum=6.578;ClippingRankSum=-0.54;DP=737;FS=3.039;MQ=59.92;MQ0=0;MQRankSum=0.241;QD=29.82;ReadPosRankSum=0.048;SOR=0.447	GT:AD:DP:GQ:PL	0:386,1:387:99:0,15141,.	1:0,350:350:99:14445,0,.
chrIII	253483	chrIII:253483_G/C	G	C	85802.7	.	AC=1;AF=0.5;AN=2;BaseQRankSum=-2.377;ClippingRankSum=-0.126;DP=706;FS=7.172;MQ=59.92;MQ0=0;MQRankSum=1.13;QD=30.75;ReadPosRankSum=-3.741;SOR=0.607	GT:AD:DP:GQ:PL	0:364,0:364:99:0,15141,.	1:0,342:342:99:14368,0,.
chrIII	253507	chrIII:253507_T/A	T	A	82789.7	.	AC=1;AF=0.5;AN=2;BaseQRankSum=-3.999;ClippingRankSum=-1.525;DP=692;FS=0.585;MQ=59.93;MQ0=0;MQRankSum=0.637;QD=32.82;ReadPosRankSum=-1.321;SOR=0.593	GT:AD:DP:GQ:PL	0:368,0:368:99:0,15329,.	1:1,323:324:99:13326,0,.
chrIII	253696	chrIII:253696_G/A	G	A	90338.7	.	AC=1;AF=0.5;AN=2;BaseQRankSum=-4.098;ClippingRankSum=-2.556;DP=745;FS=3.941;MQ=59.93;MQ0=0;MQRankSum=1.228;QD=23.78;ReadPosRankSum=-2.405;SOR=0.501	GT:AD:DP:GQ:PL	0:402,0:402:99:0,16731,.	1:0,343:343:99:14163,0,.
chrIII	253903	chrIII:253903_C/T	C	T	41254.3	.	AC=1;AF=0.5;AN=2;BaseQRankSum=0.07;ClippingRankSum=-0.055;DP=756;FS=1.881;MQ=59.87;MQ0=0;MQRankSum=-0.181;QD=29.58;ReadPosRankSum=-0.163;SOR=0.536	GT:AD:DP:GQ:PL	0:415,0:415:99:0,17162,.	1:0,341:341:99:14164,0,.
chrIII	253963	chrIII:253963_C/T	C	T	64108.7	.	AC=1;AF=0.5;AN=2;BaseQRankSum=2.708;ClippingRankSum=-0.637;DP=704;FS=1.107;MQ=59.88;MQ0=0;MQRankSum=-0.956;QD=32.97;ReadPosRankSum=1.144;SOR=0.71	GT:AD:DP:GQ:PL	0:387,0:387:99:0,15847,.	1:0,317:317:99:13077,0,.
chrIII	254180	chrIII:254180_C/T	C	T	51742.7	.	AC=1;AF=0.5;AN=2;BaseQRankSum=-6.777;ClippingRankSum=-0.6;DP=735;FS=0;MQ=59.96;MQ0=0;MQRankSum=0.759;QD=29.22;ReadPosRankSum=-0.704;SOR=0.721	GT:AD:DP:GQ:PL	0:387,0:387:99:0,16009,.	1:0,348:348:99:14141,0,.
chrIII	254361	chrIII:254361_C/T	C	T	15207.3	.	AC=1;AF=0.5;AN=2;BaseQRankSum=9.148;ClippingRankSum=0.543;DP=756;FS=3.911;MQ=59.94;MQ0=0;MQRankSum=-1.723;QD=24.69;ReadPosRankSum=2.32;SOR=0.659	GT:AD:DP:GQ:PL	0:393,0:393:99:0,17691,.	1:0,363:363:99:15244,0,.
chrIII	254370	chrIII:254370_G/A	G	A	49517.7	.	AC=1;AF=0.5;AN=2;BaseQRankSum=-0.255;ClippingRankSum=-0.81;DP=743;FS=1.108;MQ=59.93;MQ0=0;MQRankSum=1.625;QD=29.17;ReadPosRankSum=-1.009;SOR=0.808	GT:AD:DP:GQ:PL	0:384,0:384:99:0,16247,.	1:0,359:359:99:16351,0,.
chrIII	254715	chrIII:254715_G/A	G	A	85086.7	.	AC=1;AF=0.5;AN=2;BaseQRankSum=-13.354;ClippingRankSum=0.52;DP=797;FS=3.617;MQ=59.9;MQ0=0;MQRankSum=-0.754;QD=28.28;ReadPosRankSum=-0.852;SOR=0.955	GT:AD:DP:GQ:PL	0:418,0:418:99:0,17603,.	1:0,379:379:99:15723,0,.
chrIII	254941	chrIII:254941_T/A	T	A	38380.3	.	AC=1;AF=0.5;AN=2;BaseQRankSum=4.659;ClippingRankSum=-0.549;DP=723;FS=1.244;MQ=59.93;MQ0=0;MQRankSum=0.942;QD=30.63;ReadPosRankSum=1.643;SOR=0.592	GT:AD:DP:GQ:PL	0:394,0:394:99:0,18110,.	1:0,329:329:99:12824,0,.
chrIII	254947	chrIII:254947_G/T	G	T	93898.5	.	AC=1;AF=0.5;AN=2;BaseQRankSum=-8.904;ClippingRankSum=1.912;DP=721;FS=3.648;MQ=59.92;MQ0=0;MQRankSum=1.414;QD=24.91;ReadPosRankSum=5.932;SOR=1.149	GT:AD:DP:GQ:PL	0:390,0:390:99:0,16147,.	1:0,331:331:99:14839,0,.
chrIII	254961	chrIII:254961_T/C	T	C	95004.8	.	AC=1;AF=0.5;AN=2;BaseQRankSum=-1.925;ClippingRankSum=-0.497;DP=734;FS=6.105;MQ=59.92;MQ0=0;MQRankSum=1.582;QD=32.68;ReadPosRankSum=1.759;SOR=1.286	GT:AD:DP:GQ:PL	0:392,0:392:99:0,16059,.	1:1,341:342:99:15335,0,.
chrIII	255150	chrIII:255150_C/T	C	T	46962.7	.	AC=1;AF=0.5;AN=2;BaseQRankSum=4.792;ClippingRankSum=-0.461;DP=737;FS=1.103;MQ=59.92;MQ0=0;MQRankSum=-0.64;QD=31.57;ReadPosRankSum=1.917;SOR=0.611	GT:AD:DP:GQ:PL	0:404,0:404:99:0,17611,.	1:0,333:333:99:14744,0,.
chrIII	255168	chrIII:255168_A/G	A	G	40711.7	.	AC=1;AF=0.5;AN=2;BaseQRankSum=3.458;ClippingRankSum=-1.964;DP=510;FS=6.095;MQ=59.92;MQ0=0;MQRankSum=-0.109;QD=30.01;ReadPosRankSum=2.765;SOR=1.106	GT:AD:DP:GQ:PL	0:273,0:273:99:0,13813,.	1:0,237:237:99:12661,0,.
chrIII	255699	chrIII:255699_C/T	C	T	75487.7	.	AC=1;AF=0.5;AN=2;BaseQRankSum=-0.694;ClippingRankSum=-0.918;DP=740;FS=0.541;MQ=59.94;MQ0=0;MQRankSum=-0.993;QD=30.57;ReadPosRankSum=-1.46;SOR=0.761	GT:AD:DP:GQ:PL	0:402,0:402:99:0,16876,.	1:1,337:338:99:14126,0,.
chrIII	255891	chrIII:255891_C/T	C	T	64831.7	.	AC=1;AF=0.5;AN=2;BaseQRankSum=1.298;ClippingRankSum=-0.519;DP=788;FS=0.529;MQ=59.92;MQ0=0;MQRankSum=-0.476;QD=27.88;ReadPosRankSum=2.941;SOR=0.624	GT:AD:DP:GQ:PL	0:423,0:423:99:0,18041,.	1:0,365:365:99:15492,0,.
chrIII	256521	chrIII:256521_G/A	G	A	56100.7	.	AC=1;AF=0.5;AN=2;BaseQRankSum=3.188;ClippingRankSum=0.238;DP=770;FS=1.119;MQ=59.92;MQ0=0;MQRankSum=-0.504;QD=32.06;ReadPosRankSum=2.268;SOR=0.81	GT:AD:DP:GQ:PL	0:387,0:387:99:0,15960,.	1:1,382:383:99:15889,0,.
chrIII	256989	chrIII:256989_G/A	G	A	14538.3	.	AC=1;AF=0.5;AN=2;BaseQRankSum=5.693;ClippingRankSum=-0.575;DP=747;FS=0.836;MQ=59.92;MQ0=0;MQRankSum=0.302;QD=31.8;ReadPosRankSum=-1.734;SOR=0.666	GT:AD:DP:GQ:PL	0:400,0:400:99:0,17045,.	1:0,347:347:99:14575,0,.
chrIII	257049	chrIII:257049_T/C	T	C	68902.9	.	AC=1;AF=0.5;AN=2;BaseQRankSum=-2.579;ClippingRankSum=-1.123;DP=754;FS=0;MQ=59.92;MQ0=0;MQRankSum=3.137;QD=30.17;ReadPosRankSum=-1.518;SOR=0.712	GT:AD:DP:GQ:PL	0:400,0:400:99:0,16920,.	1:0,354:354:99:15076,0,.
chrIII	257205	chrIII:257205_A/C	A	C	82929.9	.	AC=1;AF=0.5;AN=2;BaseQRankSum=1.343;ClippingRankSum=-0.136;DP=765;FS=0;MQ=59.96;MQ0=0;MQRankSum=-1.391;QD=27.04;ReadPosRankSum=-4.177;SOR=0.697	GT:AD:DP:GQ:PL	0:399,2:401:99:0,16082,.	1:0,364:364:99:15272,0,.
chrIII	257455	chrIII:257455_T/C	T	C	60108.7	.	AC=1;AF=0.5;AN=2;BaseQRankSum=-3.018;ClippingRankSum=-0.756;DP=785;FS=1.8;MQ=59.97;MQ0=0;MQRankSum=-0.334;QD=26.98;ReadPosRankSum=-3.544;SOR=0.58	GT:AD:DP:GQ:PL	0:404,0:404:99:0,16995,.	1:0,381:381:99:17444,0,.
chrIII	257462	chrIII:257462_A/C	A	C	20410.8	.	AC=1;AF=0.5;AN=2;BaseQRankSum=12.197;ClippingRankSum=-0.081;DP=785;FS=3.595;MQ=59.97;MQ0=0;MQRankSum=-1.152;QD=29.14;ReadPosRankSum=0.692;SOR=0.423	GT:AD:DP:GQ:PL	0:402,0:402:99:0,18731,.	1:0,383:383:99:16096,0,.
chrIII	257484	chrIII:257484_C/T	C	T	57852.7	.	AC=1;AF=0.5;AN=2;BaseQRankSum=-0.267;ClippingRankSum=-0.741;DP=758;FS=0;MQ=59.95;MQ0=0;MQRankSum=1.741;QD=31.54;ReadPosRankSum=-1.785;SOR=0.68	GT:AD:DP:GQ:PL	0:394,0:394:99:0,16470,.	1:0,364:364:99:16292,0,.
chrIII	257531	chrIII:257531_C/G	C	G	76183.9	.	AC=1;AF=0.5;AN=2;BaseQRankSum=-5.987;ClippingRankSum=-1.364;DP=756;FS=0;MQ=59.94;MQ0=0;MQRankSum=-0.267;QD=28.16;ReadPosRankSum=-1.315;SOR=0.673	GT:AD:DP:GQ:PL	0:401,0:401:99:0,16621,.	1:0,355:355:99:14288,0,.
chrIII	257592	chrIII:257592_T/G	T	G	73110.5	.	AC=1;AF=0.5;AN=2;BaseQRankSum=-2.869;ClippingRankSum=0.09;DP=750;FS=0.549;MQ=59.98;MQ0=0;MQRankSum=0.544;QD=30.11;ReadPosRankSum=0.477;SOR=0.642	GT:AD:DP:GQ	0:401,0:401:99	1:1,348:349:99
chrIII	257960	chrIII:257960_T/C	T	C	92466.3	.	AC=1;AF=0.5;AN=2;BaseQRankSum=-5.165;ClippingRankSum=0.909;DP=791;FS=6.335;MQ=59.94;MQ0=0;MQRankSum=0.62;QD=30.37;ReadPosRankSum=3.471;SOR=0.843	GT:AD:DP:GQ:PL	0:413,1:414:99:0,17602,.	1:0,377:377:99:15855,0,.
chrIII	258066	chrIII:258066_T/C	T	C	81951.8	.	AC=1;AF=0.5;AN=2;BaseQRankSum=-9.293;ClippingRankSum=-1.503;DP=797;FS=3.156;MQ=59.95;MQ0=0;MQRankSum=0.654;QD=31.77;ReadPosRankSum=-0.257;SOR=1.05	GT:AD:DP:GQ:PL	0:429,0:429:99:0,18208,.	1:0,368:368:99:15359,0,.
chrIII	258273	chrIII:258273_A/C	A	C	15981.3	.	AC=1;AF=0.5;AN=2;BaseQRankSum=4.443;ClippingRankSum=-0.235;DP=786;FS=0.779;MQ=59.93;MQ0=0;MQRankSum=-1.895;QD=33.02;ReadPosRankSum=0.121;SOR=0.608	GT:AD:DP:GQ:PL	0:403,0:403:99:0,18413,.	1:0,383:383:99:16018,0,.
chrIII	258276	chrIII:258276_C/T	C	T	84203.8	.	AC=1;AF=0.5;AN=2;BaseQRankSum=-7.61;ClippingRankSum=-0.371;DP=778;FS=0.611;MQ=59.93;MQ0=0;MQRankSum=-0.613;QD=28.42;ReadPosRankSum=-2.216;SOR=0.597	GT:AD:DP:GQ:PL	0:400,0:400:99:0,16807,.	1:0,378:378:99:17318,0,.
chrIII	258306	chrIII:258306_G/C	G	C	91630.5	.	AC=1;AF=0.5;AN=2;BaseQRankSum=-6.685;ClippingRankSum=-0.346;DP=779;FS=0;MQ=59.93;MQ0=0;MQRankSum=0.197;QD=32.47;ReadPosRankSum=-1.084;SOR=0.726	GT:AD:DP:GQ:PL	0:403,0:403:99:0,17013,.	1:0,376:376:99:15736,0,.
chrIII	258477	chrIII:258477_G/A	G	A	55445.7	.	AC=1;AF=0.5;AN=2;BaseQRankSum=4.947;ClippingRankSum=1.238;DP=767;FS=2.513;MQ=59.93;MQ0=0;MQRankSum=0.835;QD=30.89;ReadPosRankSum=-0.909;SOR=0.894	GT:AD:DP:GQ:PL	0:395,0:395:99:0,16320,.	1:0,372:372:99:15646,0,.
chrIII	258579	chrIII:258579_T/C	T	C	37030.9	.	AC=1;AF=0.5;AN=2;BaseQRankSum=0.63;ClippingRankSum=-0.492;DP=702;FS=1.266;MQ=59.94;MQ0=0;MQRankSum=-0.42;QD=30.98;ReadPosRankSum=2.38;SOR=0.592	GT:AD:DP:GQ:PL	0:375,0:375:99:0,14722,.	1:0,327:327:99:13018,0,.
chrIII	258780	chrIII:258780_T/G	T	G	127945	.	AC=1;AF=0.5;AN=2;BaseQRankSum=-8.153;ClippingRankSum=0.077;DP=782;FS=7.864;MQ=59.93;MQ0=0;MQRankSum=0.547;QD=26.49;ReadPosRankSum=1.212;SOR=1.501	GT:AD:DP:GQ:PL	0:413,0:413:99:0,17307,.	1:0,369:369:99:16750,0,.
chrIII	258781	chrIII:258781_T/C	T	C	36164.9	.	AC=1;AF=0.5;AN=2;BaseQRankSum=6.314;ClippingRankSum=0.914;DP=783;FS=1.338;MQ=59.93;MQ0=0;MQRankSum=0.412;QD=34.88;ReadPosRankSum=2.883;SOR=0.582	GT:AD:DP:GQ:PL	0:415,0:415:99:0,18757,.	1:0,368:368:99:15100,0,.
chrIII	258828	chrIII:258828_GT/G	GT	G	36528.9	.	AC=1;AF=0.5;AN=2;BaseQRankSum=1.533;ClippingRankSum=0.041;DP=755;FS=0.612;MQ=59.93;MQ0=0;MQRankSum=-0.392;QD=29.5;ReadPosRankSum=-0.696;SOR=0.582	GT:AD:DP:GQ:PL	0:398,0:398:99:0,17928,.	1:0,357:357:99:14386,0,.
chrIII	258847	chrIII:258847_A/G	A	G	106105	.	AC=1;AF=0.5;AN=2;BaseQRankSum=-1.432;ClippingRankSum=0.421;DP=755;FS=4.284;MQ=59.93;MQ0=0;MQRankSum=-0.909;QD=29.79;ReadPosRankSum=-2.393;SOR=1.043	GT:AD:DP:GQ:PL	0:400,0:400:99:0,16497,.	1:0,355:355:99:15950,0,.
chrIII	258915	chrIII:258915_G/A	G	A	103819	.	AC=1;AF=0.5;AN=2;BaseQRankSum=-9.34;ClippingRankSum=-0.687;DP=755;FS=5.319;MQ=59.92;MQ0=0;MQRankSum=1.488;QD=28.07;ReadPosRankSum=3.088;SOR=0.948	GT:AD:DP:GQ:PL	0:396,1:397:99:0,16678,.	1:0,358:358:99:15000,0,.
chrIII	259351	chrIII:259351_G/A	G	A	84644.8	.	AC=1;AF=0.5;AN=2;BaseQRankSum=2.488;ClippingRankSum=-0.513;DP=614;FS=0.633;MQ=59.91;MQ0=0;MQRankSum=-0.516;QD=26.28;ReadPosRankSum=1.546;SOR=0.755	GT:AD:DP:GQ:PL	0:344,0:344:99:0,14282,.	1:0,270:270:99:11326,0,.
chrIII	259458	chrIII:259458_GC/G	GC	G	30853.9	.	AC=1;AF=0.5;AN=2;BaseQRankSum=5.601;ClippingRankSum=-0.063;DP=669;FS=2.686;MQ=59.93;MQ0=0;MQRankSum=-1.869;QD=30.3;ReadPosRankSum=2.611;SOR=0.883	GT:AD:DP:GQ:PL	0:371,0:371:99:0,14972,.	1:0,298:298:99:12032,0,.
chrIII	259489	chrIII:259489_A/G	A	G	100464	.	AC=1;AF=0.5;AN=2;BaseQRankSum=-7.145;ClippingRankSum=-1.751;DP=684;FS=8.825;MQ=59.91;MQ0=0;MQRankSum=1.964;QD=29.54;ReadPosRankSum=-0.611;SOR=0.56	GT:AD:DP:GQ:PL	0:375,0:375:99:0,16942,.	1:0,309:309:99:14008,0,.
chrIII	259496	chrIII:259496_T/C	T	C	104863	.	AC=1;AF=0.5;AN=2;BaseQRankSum=-10.564;ClippingRankSum=0.115;DP=687;FS=10.812;MQ=59.9;MQ0=0;MQRankSum=0.592;QD=29.12;ReadPosRankSum=-0.56;SOR=0.852	GT:AD:DP:GQ:PL	0:376,0:376:99:0,17055,.	1:0,311:311:99:14036,0,.
chrIII	259724	chrIII:259724_T/C	T	C	88762.7	.	AC=1;AF=0.5;AN=2;BaseQRankSum=-2.677;ClippingRankSum=-0.015;DP=735;FS=1.258;MQ=59.94;MQ0=0;MQRankSum=-0.354;QD=35;ReadPosRankSum=-1.011;SOR=0.803	GT:AD:DP:GQ:PL	0:400,0:400:99:0,16567,.	1:0,335:335:99:13912,0,.
chrIII	259975	chrIII:259975_G/A	G	A	58405.3	.	AC=1;AF=0.5;AN=2;BaseQRankSum=-4.014;ClippingRankSum=0.763;DP=325;FS=8.017;MQ=59.47;MQ0=0;MQRankSum=-0.101;QD=25.27;ReadPosRankSum=3.52;SOR=0.103	GT:AD:DP:GQ:PL	0:143,1:144:99:0,5297,.	1:0,181:181:99:7257,0,.
chrIII	260010	chrIII:260010_A/G	A	G	20509.9	.	AC=1;AF=0.5;AN=2;BaseQRankSum=-6.396;ClippingRankSum=0.868;DP=260;FS=6.314;MQ=59.26;MQ0=0;MQRankSum=1.069;QD=29.2;ReadPosRankSum=1.258;SOR=0.296	GT:AD:DP:GQ:PL	0:91,0:91:99:0,3672,.	1:0,169:169:99:6698,0,.
chrIII	260025	chrIII:260025_GTATATA/GTA	GTATATA	GTA	22417.4	.	AC=1;AF=0.5;AN=2;BaseQRankSum=1.292;ClippingRankSum=1.116;DP=160;FS=0.624;MQ=58.02;MQ0=0;MQRankSum=-2.352;QD=16.17;ReadPosRankSum=1.036;SOR=0.636	GT:AD:DP:GQ	0:31,1:42:99	1:0,115:118:99
chrIII	260698	chrIII:260698_A/C	A	C	35542.7	.	AC=1;AF=0.5;AN=2;BaseQRankSum=1.975;ClippingRankSum=1.225;DP=781;FS=0.601;MQ=59.88;MQ0=0;MQRankSum=-1.151;QD=29.26;ReadPosRankSum=1.456;SOR=0.616	GT:AD:DP:GQ:PL	0:418,0:418:99:0,17312,.	1:0,363:363:99:15252,0,.
chrIII	261281	chrIII:261281_C/T	C	T	14498.3	.	AC=1;AF=0.5;AN=2;BaseQRankSum=4.053;ClippingRankSum=0.081;DP=744;FS=0.818;MQ=59.9;MQ0=0;MQRankSum=0.935;QD=30.34;ReadPosRankSum=-6.685;SOR=0.813	GT:AD:DP:GQ:PL	0:377,3:380:99:0,14974,.	1:0,364:364:99:14535,0,.
chrIII	261312	chrIII:261312_G/A	G	A	54138.2	.	AC=1;AF=0.5;AN=2;BaseQRankSum=1.104;ClippingRankSum=1.991;DP=621;FS=0.524;MQ=59.96;MQ0=0;MQRankSum=-0.295;QD=33.24;ReadPosRankSum=-3.06;SOR=0.665	GT:AD:DP:GQ:PL	0:324,0:324:99:0,12676,.	1:0,297:297:99:12015,0,.
chrIII	261331	chrIII:261331_A/G	A	G	49751.2	.	AC=1;AF=0.5;AN=2;BaseQRankSum=1.384;ClippingRankSum=-1.56;DP=646;FS=0;MQ=59.94;MQ0=0;MQRankSum=-0.959;QD=36.98;ReadPosRankSum=2.134;SOR=0.719	GT:AD:DP:GQ:PL	0:351,0:351:99:0,13122,.	1:0,295:295:99:11619,0,.
chrIII	262105	chrIII:262105_C/T	C	T	57481.3	.	AC=1;AF=0.5;AN=2;BaseQRankSum=4.908;ClippingRankSum=0.934;DP=463;FS=1.946;MQ=59.62;MQ0=0;MQRankSum=-1.103;QD=31.52;ReadPosRankSum=-1.569;SOR=0.894	GT:AD:DP:GQ:PL	0:232,0:232:99:0,8804,.	1:0,231:231:99:9159,0,.
chrIII	262154	chrIII:262154_C/T	C	T	73357	.	AC=1;AF=0.5;AN=2;BaseQRankSum=-2.501;ClippingRankSum=1.729;DP=412;FS=2.073;MQ=59.47;MQ0=0;MQRankSum=-0.592;QD=28.47;ReadPosRankSum=6.777;SOR=0.951	GT:AD:DP:GQ	0:266,0:266:99	1:0,146:146:99
chrIII	262264	chrIII:262264_T/C	T	C	30753.9	.	AC=1;AF=0.5;AN=2;BaseQRankSum=3.936;ClippingRankSum=-0.468;DP=755;FS=0.579;MQ=59.94;MQ0=0;MQRankSum=-1.4;QD=31.41;ReadPosRankSum=1.491;SOR=0.614	GT:AD:DP:GQ:PL	0:393,0:393:99:0,16339,.	1:0,362:362:99:14904,0,.
chrIII	262631	chrIII:262631_T/G	T	G	14880.3	.	AC=1;AF=0.5;AN=2;BaseQRankSum=5.236;ClippingRankSum=0.726;DP=745;FS=0.79;MQ=59.93;MQ0=0;MQRankSum=-0.741;QD=27.14;ReadPosRankSum=-2.695;SOR=0.823	GT:AD:DP:GQ:PL	0:388,0:388:99:0,16242,.	1:1,356:357:99:14917,0,.
chrIII	262830	chrIII:262830_T/G	T	G	41854.7	.	AC=1;AF=0.5;AN=2;BaseQRankSum=15.842;ClippingRankSum=0.417;DP=775;FS=0;MQ=59.96;MQ0=0;MQRankSum=-1.147;QD=28.65;ReadPosRankSum=1.87;SOR=0.662	GT:AD:DP:GQ:PL	0:401,0:401:99:0,15841,.	1:0,374:374:99:15746,0,.
chrIII	263029	chrIII:263029_A/G	A	G	96231.3	.	AC=1;AF=0.5;AN=2;BaseQRankSum=-9.937;ClippingRankSum=2.32;DP=775;FS=0.786;MQ=59.91;MQ0=0;MQRankSum=-0.151;QD=27.86;ReadPosRankSum=-4.628;SOR=0.802	GT:AD:DP:GQ:PL	0:414,1:415:99:0,17276,.	1:1,359:360:99:15050,0,.
chrIII	263282	chrIII:263282_C/T	C	T	47212.2	.	AC=1;AF=0.5;AN=2;BaseQRankSum=1.25;ClippingRankSum=0.405;DP=733;FS=0;MQ=59.94;MQ0=0;MQRankSum=0.164;QD=28.2;ReadPosRankSum=0.451;SOR=0.664	GT:AD:DP:GQ:PL	0:388,0:388:99:0,15996,.	1:0,345:345:99:14429,0,.
chrIII	263350	chrIII:263350_T/TAA	T	TAA	35440.2	.	AC=1;AF=0.5;AN=2;BaseQRankSum=-3.402;ClippingRankSum=-0.529;DP=653;FS=1.156;MQ=59.92;MQ0=0;MQRankSum=1.174;QD=34.61;ReadPosRankSum=0.03;SOR=0.609	GT:AD:DP:GQ	0:352,0:353:99	1:0,298:300:99
chrIII	263790	chrIII:263790_A/C	A	C	59463.3	.	AC=1;AF=0.5;AN=2;BaseQRankSum=-2.344;ClippingRankSum=-0.222;DP=709;FS=0;MQ=59.96;MQ0=0;MQRankSum=0.249;QD=27.63;ReadPosRankSum=-0.215;SOR=0.664	GT:AD:DP:GQ:PL	0:392,0:392:99:0,16353,.	1:0,317:317:99:13167,0,.
chrIII	264135	chrIII:264135_A/T	A	T	52650.2	.	AC=1;AF=0.5;AN=2;BaseQRankSum=9.206;ClippingRankSum=-2.319;DP=740;FS=4.048;MQ=59.86;MQ0=0;MQRankSum=-0.843;QD=28.62;ReadPosRankSum=3.94;SOR=0.761	GT:AD:DP:GQ:PL	0:396,0:396:99:0,16216,.	1:0,344:344:99:14396,0,.
chrIII	264215	chrIII:264215_GGTGCTGGTGCTGCTTCTGCTGCTGCTT/GCTGCTGCTGCTT	GGTGCTGGTGCTGCTTCTGCTGCTGCTT	GCTGCTGCTGCTT	57773.4	.	AC=1;AF=0.5;AN=2;BaseQRankSum=0.554;ClippingRankSum=1.014;DP=472;FS=6.14;MQ=57.92;MQ0=0;MQRankSum=-3.119;QD=29.95;ReadPosRankSum=7.861;SOR=1.13	GT:AD:DP:GQ	0:356,0:356:99	1:3,113:116:99
chrIII	264282	chrIII:264282_C/T	C	T	54657.2	.	AC=1;AF=0.5;AN=2;BaseQRankSum=0.891;ClippingRankSum=0.082;DP=594;FS=4.208;MQ=59.14;MQ0=0;MQRankSum=5.077;QD=31.09;ReadPosRankSum=1.075;SOR=1.04	GT:AD:DP:GQ:PL	0:330,0:330:99:0,13708,.	1:0,264:264:99:11201,0,.
chrIII	264441	chrIII:264441_A/G	A	G	129517	.	AC=1;AF=0.5;AN=2;BaseQRankSum=-6.929;ClippingRankSum=-0.314;DP=757;FS=0;MQ=59.96;MQ0=0;MQRankSum=-0.331;QD=30.62;ReadPosRankSum=-3.553;SOR=0.741	GT:AD:DP:GQ:PL	0:399,0:399:99:0,15953,.	1:0,358:358:99:14288,0,.
chrIII	264610	chrIII:264610_T/C	T	C	44464.7	.	AC=1;AF=0.5;AN=2;BaseQRankSum=-10.046;ClippingRankSum=-0.277;DP=737;FS=1.853;MQ=59.93;MQ0=0;MQRankSum=-0.032;QD=28.35;ReadPosRankSum=3.588;SOR=0.549	GT:AD:DP:GQ:PL	0:409,0:409:99:0,18388,.	1:0,328:328:99:12873,0,.
chrIII	264634	chrIII:264634_G/A	G	A	112733	.	AC=1;AF=0.5;AN=2;BaseQRankSum=-1.848;ClippingRankSum=0.04;DP=748;FS=8.322;MQ=59.91;MQ0=0;MQRankSum=-1;QD=33.76;ReadPosRankSum=4.669;SOR=1.371	GT:AD:DP:GQ:PL	0:420,0:420:99:0,17517,.	1:0,328:328:99:15511,0,.
chrIII	264642	chrIII:264642_T/C	T	C	88249.9	.	AC=1;AF=0.5;AN=2;BaseQRankSum=-1.603;ClippingRankSum=1.981;DP=751;FS=0;MQ=59.91;MQ0=0;MQRankSum=0.788;QD=31.08;ReadPosRankSum=3.724;SOR=0.74	GT:AD:DP:GQ:PL	0:419,0:419:99:0,18997,.	1:0,332:332:99:15230,0,.
chrIII	264655	chrIII:264655_T/C	T	C	51497.3	.	AC=1;AF=0.5;AN=2;BaseQRankSum=0.574;ClippingRankSum=0.813;DP=772;FS=0;MQ=59.92;MQ0=0;MQRankSum=-2.138;QD=32.55;ReadPosRankSum=0.246;SOR=0.649	GT:AD:DP:GQ:PL	0:424,0:424:99:0,19223,.	1:0,348:348:99:14598,0,.
chrIII	264887	chrIII:264887_T/C	T	C	59164.2	.	AC=1;AF=0.5;AN=2;BaseQRankSum=3.004;ClippingRankSum=0.724;DP=801;FS=0;MQ=59.93;MQ0=0;MQRankSum=1.158;QD=25.54;ReadPosRankSum=5.61;SOR=0.67	GT:AD:DP:GQ:PL	0:421,0:421:99:0,17781,.	1:0,380:380:99:16101,0,.
chrIII	265045	chrIII:265045_C/T	C	T	54842.7	.	AC=1;AF=0.5;AN=2;BaseQRankSum=0.893;ClippingRankSum=0.347;DP=721;FS=2.542;MQ=59.93;MQ0=0;MQRankSum=0.979;QD=30.17;ReadPosRankSum=1.839;SOR=0.524	GT:AD:DP:GQ:PL	0:396,0:396:99:0,15839,.	1:0,325:325:99:13117,0,.
chrIII	265091	chrIII:265091_T/C	T	C	71266.7	.	AC=1;AF=0.5;AN=2;BaseQRankSum=0.31;ClippingRankSum=-0.363;DP=738;FS=0.522;MQ=59.95;MQ0=0;MQRankSum=-0.93;QD=36.95;ReadPosRankSum=1.024;SOR=0.727	GT:AD:DP:GQ:PL	0:385,0:385:99:0,15737,.	1:0,353:353:99:14559,0,.
chrIII	265240	chrIII:265240_T/C	T	C	103836	.	AC=1;AF=0.5;AN=2;BaseQRankSum=-5.694;ClippingRankSum=-0.237;DP=713;FS=7.58;MQ=59.95;MQ0=0;MQRankSum=0.751;QD=29.82;ReadPosRankSum=3.419;SOR=1.497	GT:AD:DP:GQ:PL	0:378,0:378:99:0,15621,.	1:0,335:335:99:13814,0,.
chrIII	266048	chrIII:266048_C/T	C	T	64382.7	.	AC=1;AF=0.5;AN=2;BaseQRankSum=-5.025;ClippingRankSum=-0.34;DP=726;FS=1.942;MQ=59.95;MQ0=0;MQRankSum=1.61;QD=30.23;ReadPosRankSum=1.517;SOR=0.899	GT:AD:DP:GQ:PL	0:373,0:373:99:0,15143,.	1:1,352:353:99:14097,0,.
chrIII	266241	chrIII:266241_C/T	C	T	24404.7	.	AC=1;AF=0.5;AN=2;BaseQRankSum=-5.119;ClippingRankSum=-0.331;DP=542;FS=3.362;MQ=59.95;MQ0=0;MQRankSum=0.495;QD=31.9;ReadPosRankSum=5.135;SOR=0.979	GT:AD:DP:GQ:PL	0:290,0:290:99:0,12134,.	1:4,248:252:99:9646,0,.
chrIII	266271	chrIII:266271_G/A	G	A	37163.7	.	AC=1;AF=0.5;AN=2;BaseQRankSum=1.215;ClippingRankSum=1.406;DP=556;FS=4.103;MQ=59.96;MQ0=0;MQRankSum=0.002;QD=26.05;ReadPosRankSum=3.407;SOR=0.856	GT:AD:DP:GQ:PL	0:286,0:286:99:0,13464,.	1:0,270:270:99:10853,0,.
chrIII	266282	chrIII:266282_C/T	C	T	96931.3	.	AC=1;AF=0.5;AN=2;BaseQRankSum=-5.989;ClippingRankSum=0.929;DP=566;FS=13.866;MQ=59.96;MQ0=0;MQRankSum=2.337;QD=28.89;ReadPosRankSum=2.865;SOR=0.613	GT:AD:DP:GQ:PL	0:285,0:285:99:0,13237,.	1:0,281:281:99:12973,0,.
chrIII	266283	chrIII:266283_G/C	G	C	96678.3	.	AC=1;AF=0.5;AN=2;BaseQRankSum=-3.945;ClippingRankSum=0.287;DP=561;FS=13.927;MQ=59.96;MQ0=0;MQRankSum=-0.934;QD=32.7;ReadPosRankSum=2.096;SOR=0.637	GT:AD:DP:GQ:PL	0:280,0:280:99:0,13237,.	1:0,281:281:99:12804,0,.
chrIII	266399	chrIII:266399_C/G	C	G	73191.3	.	AC=1;AF=0.5;AN=2;BaseQRankSum=-3.921;ClippingRankSum=-1.123;DP=714;FS=0;MQ=59.94;MQ0=0;MQRankSum=0.142;QD=29.45;ReadPosRankSum=-0.479;SOR=0.718	GT:AD:DP:GQ:PL	0:382,0:382:99:0,15878,.	1:0,332:332:99:13910,0,.
chrIII	271337	chrIII:271337_C/G	C	G	34607.8	.	AC=1;AF=0.5;AN=2;BaseQRankSum=-1.701;ClippingRankSum=0.849;DP=722;FS=3.728;MQ=59.95;MQ0=0;MQRankSum=0.384;QD=31.94;ReadPosRankSum=-1.8;SOR=0.457	GT:AD:DP:GQ:PL	0:380,0:380:99:0,15904,.	1:0,342:342:99:14138,0,.
chrIII	273025	chrIII:273025_GAAAA/GAAA	GAAAA	GAAA	25880.4	.	AC=1;AF=0.5;AN=2;BaseQRankSum=-1.86;ClippingRankSum=0.461;DP=440;FS=11.141;MQ=59.47;MQ0=0;MQRankSum=0.178;QD=15.53;ReadPosRankSum=1.781;SOR=1.056	GT:AD:DP:GQ	0:152,56:240:99	1:29,95:200:99
chrIII	273446	chrIII:273446_A/C	A	C	32076.7	.	AC=1;AF=0.5;AN=2;BaseQRankSum=2.085;ClippingRankSum=0.852;DP=725;FS=1.488;MQ=59.95;MQ0=0;MQRankSum=0.747;QD=26.65;ReadPosRankSum=-1.399;SOR=0.574	GT:AD:DP:GQ	0:379,0:379:99	1:0,346:346:99
chrIII	273631	chrIII:273631_T/A	T	A	11285.3	.	AC=1;AF=0.5;AN=2;BaseQRankSum=11.615;ClippingRankSum=2.59;DP=764;FS=0.842;MQ=59.96;MQ0=0;MQRankSum=-1.238;QD=31.52;ReadPosRankSum=-1.448;SOR=0.59	GT:AD:DP:GQ:PL	0:418,0:418:99:0,16838,.	1:0,346:346:99:11322,0,.
chrIII	273723	chrIII:273723_T/G	T	G	105659	.	AC=1;AF=0.5;AN=2;BaseQRankSum=0.282;ClippingRankSum=-0.305;DP=774;FS=4.339;MQ=59.98;MQ0=0;MQRankSum=-0.372;QD=28.55;ReadPosRankSum=2.468;SOR=1.082	GT:AD:DP:GQ	0:400,0:400:99	1:0,374:374:99
chrIII	274530	chrIII:274530_A/G	A	G	74323.7	.	AC=1;AF=0.5;AN=2;BaseQRankSum=-6.552;ClippingRankSum=0.267;DP=739;FS=1.12;MQ=59.97;MQ0=0;MQRankSum=-1.27;QD=27.97;ReadPosRankSum=-4.859;SOR=0.598	GT:AD:DP:GQ:PL	0:385,1:386:99:0,16424,.	1:0,353:353:99:15036,0,.
chrIII	278675	chrIII:278675_A/G	A	G	13755.3	.	AC=1;AF=0.5;AN=2;BaseQRankSum=4.355;ClippingRankSum=0.834;DP=746;FS=0.941;MQ=59.93;MQ0=0;MQRankSum=-0.417;QD=30.12;ReadPosRankSum=0.21;SOR=0.583	GT:AD:DP:GQ:PL	0:413,0:413:99:0,17052,.	1:0,333:333:99:13792,0,.
chrIII	278791	chrIII:278791_C/T	C	T	15052.3	.	AC=1;AF=0.5;AN=2;BaseQRankSum=4.392;ClippingRankSum=0.02;DP=775;FS=6.207;MQ=59.95;MQ0=0;MQRankSum=-0.16;QD=29.57;ReadPosRankSum=-5.359;SOR=0.421	GT:AD:DP:GQ:PL	0:417,0:417:99:0,17536,.	1:0,358:358:99:15089,0,.
chrIII	280449	chrIII:280449_T/G	T	G	32921.7	.	AC=1;AF=0.5;AN=2;BaseQRankSum=-0.875;ClippingRankSum=-1.156;DP=776;FS=1.899;MQ=59.95;MQ0=0;MQRankSum=-1.408;QD=26.27;ReadPosRankSum=-2.178;SOR=0.838	GT:AD:DP:GQ:PL	0:410,0:410:99:0,17195,.	1:0,366:366:99:15532,0,.
chrIII	282537	chrIII:282537_A/C	A	C	14701.3	.	AC=1;AF=0.5;AN=2;BaseQRankSum=6.555;ClippingRankSum=-0.538;DP=745;FS=1.824;MQ=59.95;MQ0=0;MQRankSum=-0.097;QD=27.96;ReadPosRankSum=2.61;SOR=0.703	GT:AD:DP:GQ:PL	0:398,0:398:99:0,16883,.	1:0,347:347:99:14738,0,.
chrIII	284743	chrIII:284743_G/C	G	C	18714.5	.	AC=1;AF=0.5;AN=2;BaseQRankSum=4.741;ClippingRankSum=1.698;DP=795;FS=0;MQ=59.97;MQ0=0;MQRankSum=-0.756;QD=29.23;ReadPosRankSum=-1.678;SOR=0.685	GT:AD:DP:GQ:PL	0:418,0:418:99:0,17729,.	1:0,377:377:99:16019,0,.
chrIII	285299	chrIII:285299_C/G	C	G	14706.3	.	AC=1;AF=0.5;AN=2;BaseQRankSum=11.953;ClippingRankSum=0.535;DP=750;FS=0;MQ=59.96;MQ0=0;MQRankSum=-2.364;QD=29.84;ReadPosRankSum=-1.527;SOR=0.628	GT:AD:DP:GQ:PL	0:404,0:404:99:0,16927,.	1:0,346:346:99:14743,0,.
chrIII	286180	chrIII:286180_G/A	G	A	26538.7	.	AC=1;AF=0.5;AN=2;BaseQRankSum=4.361;ClippingRankSum=-0.486;DP=725;FS=0.638;MQ=59.94;MQ0=0;MQRankSum=0.019;QD=33.94;ReadPosRankSum=0.825;SOR=0.593	GT:AD:DP:GQ:PL	0:385,0:385:99:0,16314,.	1:0,340:340:99:14348,0,.
chrIII	286440	chrIII:286440_A/G	A	G	24293.8	.	AC=1;AF=0.5;AN=2;BaseQRankSum=5.705;ClippingRankSum=1.173;DP=750;FS=0;MQ=59.93;MQ0=0;MQRankSum=0.604;QD=26.78;ReadPosRankSum=0.674;SOR=0.717	GT:AD:DP:GQ:PL	0:400,0:400:99:0,16996,.	1:0,350:350:99:14939,0,.
chrIII	291075	chrIII:291075_A/C	A	C	21257.5	.	AC=1;AF=0.5;AN=2;BaseQRankSum=1.785;ClippingRankSum=0.363;DP=761;FS=2.427;MQ=59.91;MQ0=0;MQRankSum=0.208;QD=32.29;ReadPosRankSum=-2.343;SOR=0.526	GT:AD:DP:GQ:PL	0:411,0:411:99:0,17071,.	1:1,349:350:99:14626,0,.
chrIII	291388	chrIII:291388_C/A	C	A	16471.5	.	AC=1;AF=0.5;AN=2;BaseQRankSum=1.243;ClippingRankSum=-0.853;DP=705;FS=0;MQ=59.94;MQ0=0;MQRankSum=-1;QD=28.6;ReadPosRankSum=-0.073;SOR=0.789	GT:AD:DP:GQ	0:386,0:386:99	1:0,319:319:99
chrIII	291544	chrIII:291544_G/A	G	A	13100.3	.	AC=1;AF=0.5;AN=2;BaseQRankSum=3.585;ClippingRankSum=-1.529;DP=668;FS=7.947;MQ=58.69;MQ0=0;MQRankSum=2.758;QD=29.83;ReadPosRankSum=-1.041;SOR=0.214	GT:AD:DP:GQ:PL	0:360,0:360:99:0,15098,.	1:0,308:308:99:13137,0,.
chrIII	292168	chrIII:292168_T/TAA	T	TAA	21838.8	.	AC=1;AF=0.5;AN=2;BaseQRankSum=-5.948;ClippingRankSum=2.004;DP=627;FS=2.191;MQ=59.92;MQ0=0;MQRankSum=-0.089;QD=36.81;ReadPosRankSum=-3.928;SOR=0.502	GT:AD:DP:GQ:PL	0:344,1:345:99:0,15629,.	1:1,281:282:99:11043,0,.
chrIII	292183	chrIII:292183_G/A	G	A	81300.7	.	AC=1;AF=0.5;AN=2;BaseQRankSum=-3.075;ClippingRankSum=1.174;DP=713;FS=2.042;MQ=59.92;MQ0=0;MQRankSum=0.525;QD=30.15;ReadPosRankSum=2.209;SOR=0.872	GT:AD:DP:GQ:PL	0:391,0:391:99:0,16179,.	1:0,322:322:99:14527,0,.
chrIII	292247	chrIII:292247_C/G	C	G	25329.8	.	AC=1;AF=0.5;AN=2;BaseQRankSum=4.725;ClippingRankSum=2.477;DP=738;FS=1.365;MQ=59.93;MQ0=0;MQRankSum=6.473;QD=33;ReadPosRankSum=-2.741;SOR=0.864	GT:AD:DP:GQ:PL	0:406,0:406:99:0,17056,.	1:0,332:332:99:14085,0,.
chrIII	292282	chrIII:292282_C/A	C	A	29283.8	.	AC=1;AF=0.5;AN=2;BaseQRankSum=4.263;ClippingRankSum=-1.521;DP=693;FS=0.661;MQ=59.95;MQ0=0;MQRankSum=1.127;QD=27.29;ReadPosRankSum=1.908;SOR=0.774	GT:AD:DP:GQ:PL	0:382,0:382:99:0,15775,.	1:0,311:311:99:12948,0,.
chrIII	292572	chrIII:292572_AATATAT/AAT	AATATAT	AAT	7214.7	.	AC=1;AF=0.5;AN=2;BaseQRankSum=0.785;ClippingRankSum=0.006;DP=58;FS=1.286;MQ=58.82;MQ0=0;MQRankSum=-1.751;QD=15.42;ReadPosRankSum=0.981;SOR=0.691	GT:AD:DP:GQ	0:20,1:21:99	1:1,36:37:99
chrIII	292662	chrIII:292662_C/T	C	T	5161.26	.	AC=1;AF=0.5;AN=2;BaseQRankSum=8.765;ClippingRankSum=0.821;DP=379;FS=28.668;MQ=59.47;MQ0=0;MQRankSum=1.675;QD=28.83;ReadPosRankSum=1.576;SOR=4.344	GT:AD:DP:GQ:PL	0:202,0:202:99:0,8560,.	1:1,176:177:99:5198,0,.
chrIII	292718	chrIII:292718_G/GAA	G	GAA	32395.7	.	AC=1;AF=0.5;AN=2;BaseQRankSum=-2.52;ClippingRankSum=-1.214;DP=335;FS=37.892;MQ=59.88;MQ0=0;MQRankSum=0.984;QD=31.33;ReadPosRankSum=-0.142;SOR=0.078	GT:AD:DP:GQ	0:207,0:207:99	1:16,109:128:99
chrIII	292937	chrIII:292937_C/T	C	T	94654.8	.	AC=1;AF=0.5;AN=2;BaseQRankSum=-2.934;ClippingRankSum=-0.134;DP=716;FS=4.126;MQ=59.89;MQ0=0;MQRankSum=0.286;QD=33.67;ReadPosRankSum=1.6;SOR=1.078	GT:AD:DP:GQ:PL	0:386,0:386:99:0,16413,.	1:0,330:330:99:14104,0,.
chrIII	293126	chrIII:293126_AAT/A	AAT	A	44409.5	.	AC=1;AF=0.5;AN=2;BaseQRankSum=6.432;ClippingRankSum=1.022;DP=313;FS=0;MQ=40.81;MQ0=0;MQRankSum=-2.74;QD=24.43;ReadPosRankSum=-1.954;SOR=3.421	GT:AD:DP:GQ:PL	0:134,19:153:99:0,4261,.	1:1,159:160:99:5572,0,.
chrIII	293842	chrIII:293842_A/G	A	G	25120.5	.	AC=1;AF=0.5;AN=2;BaseQRankSum=0.816;ClippingRankSum=0.895;DP=824;FS=2.696;MQ=59.91;MQ0=0;MQRankSum=-0.206;QD=31.29;ReadPosRankSum=-3.116;SOR=0.487	GT:AD:DP:GQ:PL	0:464,0:464:99:0,19679,.	1:0,360:360:99:15214,0,.
chrIII	294389	chrIII:294389_A/T	A	T	121155	.	AC=1;AF=0.5;AN=2;BaseQRankSum=-7.843;ClippingRankSum=-0.943;DP=794;FS=2.95;MQ=56.22;MQ0=0;MQRankSum=3.576;QD=34.39;ReadPosRankSum=0.98;SOR=1.124	GT:AD:DP:GQ:PL	0:461,0:461:99:0,19309,.	1:0,333:333:99:14094,0,.
chrIII	295252	chrIII:295252_G/GTATATTCGGTATACATAATATTATAGCTTTTATCAACAATGAAATTCCAACAATTATCTCAACATCCACCTATTCCTCACCTATATTCTCGAGGAGAACTTCTAC	G	GTATATTCGGTATACATAATATTATAGCTTTTATCAACAATGAAATTCCAACAATTATCTCAACATCCACCTATTCCTCACCTATATTCTCGAGGAGAACTTCTAC	96411.5	.	AC=1;AF=0.5;AN=2;BaseQRankSum=-0.152;ClippingRankSum=-1.894;DP=365;FS=0;MQ=53.72;MQ0=0;MQRankSum=-11.919;QD=28.21;ReadPosRankSum=-21.132;SOR=0.957	GT:AD:DP:GQ	0:365,0:365:99	1:0,0:0:99
chrIII	296689	chrIII:296689_C/A	C	A	112862	.	AC=1;AF=0.5;AN=2;BaseQRankSum=-5.693;ClippingRankSum=1.27;DP=739;FS=1.76;MQ=59.97;MQ0=0;MQRankSum=1.704;QD=35.78;ReadPosRankSum=2.497;SOR=0.889	GT:AD:DP:GQ:PL	0:395,0:395:99:0,16742,.	1:0,344:344:99:14506,0,.
chrIII	297919	chrIII:297919_G/A	G	A	63481.7	.	AC=1;AF=0.5;AN=2;BaseQRankSum=3.333;ClippingRankSum=1.02;DP=741;FS=1.13;MQ=59.97;MQ0=0;MQRankSum=0.6;QD=26.55;ReadPosRankSum=-1.112;SOR=0.578	GT:AD:DP:GQ:PL	0:385,0:385:99:0,15927,.	1:0,356:356:99:14797,0,.
chrIII	298117	chrIII:298117_G/A	G	A	106047	.	AC=1;AF=0.5;AN=2;BaseQRankSum=-2.135;ClippingRankSum=0.706;DP=758;FS=1.281;MQ=59.94;MQ0=0;MQRankSum=-0.101;QD=25.7;ReadPosRankSum=2.014;SOR=0.855	GT:AD:DP:GQ:PL	0:402,0:402:99:0,16801,.	1:0,356:356:99:14721,0,.
chrIII	298326	chrIII:298326_G/A	G	A	121785	.	AC=1;AF=0.5;AN=2;BaseQRankSum=-8.486;ClippingRankSum=-0.504;DP=765;FS=0.846;MQ=59.95;MQ0=0;MQRankSum=-0.655;QD=34.73;ReadPosRankSum=0.209;SOR=0.826	GT:AD:DP:GQ:PL	0:404,0:404:99:0,17022,.	1:0,361:361:99:15162,0,.
chrIII	298402	chrIII:298402_T/C	T	C	79315.2	.	AC=1;AF=0.5;AN=2;BaseQRankSum=0.005;ClippingRankSum=-0.145;DP=759;FS=0;MQ=59.94;MQ0=0;MQRankSum=1.491;QD=27.43;ReadPosRankSum=-1.106;SOR=0.68	GT:AD:DP:GQ:PL	0:400,0:400:99:0,16517,.	1:0,359:359:99:16204,0,.
chrIII	298408	chrIII:298408_A/G	A	G	45468.3	.	AC=1;AF=0.5;AN=2;BaseQRankSum=13.054;ClippingRankSum=0.184;DP=746;FS=0;MQ=59.94;MQ0=0;MQRankSum=2.413;QD=30.11;ReadPosRankSum=1.409;SOR=0.731	GT:AD:DP:GQ:PL	0:398,0:398:99:0,18093,.	1:0,348:348:99:14737,0,.
chrIII	298441	chrIII:298441_C/T	C	T	122379	.	AC=1;AF=0.5;AN=2;BaseQRankSum=-9.712;ClippingRankSum=0.344;DP=754;FS=2.965;MQ=59.96;MQ0=0;MQRankSum=0.191;QD=27.87;ReadPosRankSum=0.414;SOR=0.935	GT:AD:DP:GQ:PL	0:410,0:410:99:0,17461,.	1:0,344:344:99:14456,0,.
chrIII	298548	chrIII:298548_G/A	G	A	57267.7	.	AC=1;AF=0.5;AN=2;BaseQRankSum=-1.825;ClippingRankSum=-0.439;DP=705;FS=0;MQ=59.91;MQ0=0;MQRankSum=1.526;QD=31.09;ReadPosRankSum=1.233;SOR=0.668	GT:AD:DP:GQ:PL	0:377,0:377:99:0,15734,.	1:0,328:328:99:13443,0,.
chrIII	298597	chrIII:298597_G/A	G	A	63499.2	.	AC=1;AF=0.5;AN=2;BaseQRankSum=-4.913;ClippingRankSum=1.219;DP=702;FS=1.763;MQ=59.94;MQ0=0;MQRankSum=0.085;QD=34.62;ReadPosRankSum=-0.381;SOR=0.568	GT:AD:DP:GQ:PL	0:371,0:371:99:0,15841,.	1:0,331:331:99:13678,0,.
chrIII	298764	chrIII:298764_C/T	C	T	118626	.	AC=1;AF=0.5;AN=2;BaseQRankSum=-7.044;ClippingRankSum=0.61;DP=760;FS=0.824;MQ=59.96;MQ0=0;MQRankSum=0.509;QD=31.94;ReadPosRankSum=-0.22;SOR=0.859	GT:AD:DP:GQ:PL	0:401,0:401:99:0,16893,.	1:0,359:359:99:15036,0,.
chrIII	298878	chrIII:298878_C/G	C	G	113459	.	AC=1;AF=0.5;AN=2;BaseQRankSum=-6.883;ClippingRankSum=0.052;DP=685;FS=5.792;MQ=59.92;MQ0=0;MQRankSum=2.486;QD=24.36;ReadPosRankSum=1.549;SOR=0.983	GT:AD:DP:GQ:PL	0:376,0:376:99:0,15806,.	1:0,309:309:99:12982,0,.
chrIII	298949	chrIII:298949_A/C	A	C	97621.9	.	AC=1;AF=0.5;AN=2;BaseQRankSum=-6.11;ClippingRankSum=-0.151;DP=744;FS=0.581;MQ=59.94;MQ0=0;MQRankSum=-0.438;QD=31.48;ReadPosRankSum=-0.353;SOR=0.776	GT:AD:DP:GQ:PL	0:383,0:383:99:0,15864,.	1:1,360:361:99:14684,0,.
chrIII	298996	chrIII:298996_A/G	A	G	13842.3	.	AC=1;AF=0.5;AN=2;BaseQRankSum=10.178;ClippingRankSum=-0.012;DP=700;FS=0.96;MQ=59.93;MQ0=0;MQRankSum=0.64;QD=32.25;ReadPosRankSum=-0.359;SOR=0.481	GT:AD:DP:GQ:PL	0:366,0:366:99:0,15017,.	1:0,334:334:99:13879,0,.
chrIII	299098	chrIII:299098_C/T	C	T	98980.9	.	AC=1;AF=0.5;AN=2;BaseQRankSum=-1.94;ClippingRankSum=-1.007;DP=746;FS=3.512;MQ=59.93;MQ0=0;MQRankSum=-0.108;QD=25.55;ReadPosRankSum=0.568;SOR=0.469	GT:AD:DP:GQ:PL	0:389,0:389:99:0,16128,.	1:0,357:357:99:15178,0,.
chrIII	299155	chrIII:299155_C/G	C	G	71913.7	.	AC=1;AF=0.5;AN=2;BaseQRankSum=1.986;ClippingRankSum=1.669;DP=740;FS=3.257;MQ=59.94;MQ0=0;MQRankSum=0.107;QD=32.31;ReadPosRankSum=0.311;SOR=0.933	GT:AD:DP:GQ:PL	0:387,0:387:99:0,17693,.	1:0,353:353:99:15839,0,.
chrIII	299165	chrIII:299165_G/T	G	T	68996.7	.	AC=1;AF=0.5;AN=2;BaseQRankSum=-1.516;ClippingRankSum=-0.412;DP=744;FS=1.782;MQ=59.93;MQ0=0;MQRankSum=-0.064;QD=30.75;ReadPosRankSum=0.386;SOR=0.872	GT:AD:DP:GQ:PL	0:392,0:392:99:0,18347,.	1:0,352:352:99:15927,0,.
chrIII	299184	chrIII:299184_C/A	C	A	117051	.	AC=1;AF=0.5;AN=2;BaseQRankSum=-4.502;ClippingRankSum=1.585;DP=726;FS=9.005;MQ=59.94;MQ0=0;MQRankSum=-0.088;QD=33.22;ReadPosRankSum=-3.151;SOR=1.169	GT:AD:DP:GQ:PL	0:389,0:389:99:0,16102,.	1:0,337:337:99:15302,0,.
chrIII	299220	chrIII:299220_T/C	T	C	54204.7	.	AC=1;AF=0.5;AN=2;BaseQRankSum=-3.751;ClippingRankSum=1.708;DP=727;FS=1.105;MQ=59.95;MQ0=0;MQRankSum=0.654;QD=33.02;ReadPosRankSum=-3.235;SOR=0.814	GT:AD:DP:GQ:PL	0:384,0:384:99:0,15995,.	1:0,343:343:99:14376,0,.
chrIII	299262	chrIII:299262_A/G	A	G	62395.7	.	AC=1;AF=0.5;AN=2;BaseQRankSum=1.432;ClippingRankSum=-0.094;DP=686;FS=1.177;MQ=59.96;MQ0=0;MQRankSum=-0.217;QD=26.4;ReadPosRankSum=-2.287;SOR=0.585	GT:AD:DP:GQ:PL	0:363,0:363:99:0,14976,.	1:0,323:323:99:13494,0,.
chrIII	299288	chrIII:299288_A/G	A	G	101310	.	AC=1;AF=0.5;AN=2;BaseQRankSum=0.442;ClippingRankSum=-1.292;DP=665;FS=4.902;MQ=59.95;MQ0=0;MQRankSum=0.642;QD=28.12;ReadPosRankSum=3.431;SOR=1.146	GT:AD:DP:GQ:PL	0:354,0:354:99:0,14228,.	1:0,311:311:99:12338,0,.
chrIII	299395	chrIII:299395_G/A	G	A	62503.7	.	AC=1;AF=0.5;AN=2;BaseQRankSum=0.219;ClippingRankSum=-0.724;DP=764;FS=0.53;MQ=59.97;MQ0=0;MQRankSum=0.559;QD=32.85;ReadPosRankSum=-2.694;SOR=0.614	GT:AD:DP:GQ:PL	0:405,0:405:99:0,16780,.	1:0,359:359:99:14910,0,.
chrIII	299645	chrIII:299645_T/C	T	C	60515.7	.	AC=1;AF=0.5;AN=2;BaseQRankSum=-2.548;ClippingRankSum=1.128;DP=714;FS=1.731;MQ=59.94;MQ0=0;MQRankSum=1.207;QD=27.72;ReadPosRankSum=-0.046;SOR=0.578	GT:AD:DP:GQ:PL	0:384,0:384:99:0,16261,.	1:0,330:330:99:13931,0,.
chrIII	299687	chrIII:299687_C/T	C	T	47311.3	.	AC=1;AF=0.5;AN=2;BaseQRankSum=0.723;ClippingRankSum=-0.239;DP=748;FS=1.173;MQ=59.94;MQ0=0;MQRankSum=-1.46;QD=32.87;ReadPosRankSum=1.196;SOR=0.599	GT:AD:DP:GQ:PL	0:406,0:406:99:0,17107,.	1:0,342:342:99:15528,0,.
chrIII	299701	chrIII:299701_T/C	T	C	14268.3	.	AC=1;AF=0.5;AN=2;BaseQRankSum=5.777;ClippingRankSum=1.466;DP=752;FS=6.298;MQ=59.94;MQ0=0;MQRankSum=0.665;QD=25.91;ReadPosRankSum=-3.358;SOR=0.37	GT:AD:DP:GQ:PL	0:407,0:407:99:0,18312,.	1:0,345:345:99:14305,0,.
chrIII	300695	chrIII:300695_G/A	G	A	134347	.	AC=1;AF=0.5;AN=2;BaseQRankSum=-4.31;ClippingRankSum=-0.6;DP=724;FS=0.719;MQ=59.97;MQ0=0;MQRankSum=1.391;QD=31.76;ReadPosRankSum=0.861;SOR=0.556	GT:AD:DP:GQ:PL	0:391,0:391:99:0,16619,.	1:0,333:333:99:14077,0,.
chrIII	300804	chrIII:300804_C/G	C	G	25279.8	.	AC=1;AF=0.5;AN=2;BaseQRankSum=-0.087;ClippingRankSum=0.283;DP=744;FS=0.669;MQ=59.64;MQ0=0;MQRankSum=1.625;QD=29.73;ReadPosRankSum=0.044;SOR=0.596	GT:AD:DP:GQ:PL	0:404,0:404:99:0,16865,.	1:1,339:340:99:14256,0,.
chrIII	301452	chrIII:301452_A/G	A	G	121751	.	AC=1;AF=0.5;AN=2;BaseQRankSum=-5.577;ClippingRankSum=-0.568;DP=728;FS=3;MQ=59.95;MQ0=0;MQRankSum=0.764;QD=29.55;ReadPosRankSum=0.775;SOR=1.072	GT:AD:DP:GQ:PL	0:388,1:389:99:0,16293,.	1:0,339:339:99:14412,0,.
chrIII	302979	chrIII:302979_G/A	G	A	114312	.	AC=1;AF=0.5;AN=2;BaseQRankSum=-5.579;ClippingRankSum=-0.139;DP=736;FS=11.57;MQ=59.94;MQ0=0;MQRankSum=2.024;QD=32.56;ReadPosRankSum=4.519;SOR=1.502	GT:AD:DP:GQ:PL	0:384,0:384:99:0,16212,.	1:0,352:352:99:14904,0,.
chrIII	303499	chrIII:303499_C/T	C	T	92381.3	.	AC=1;AF=0.5;AN=2;BaseQRankSum=0.66;ClippingRankSum=-0.609;DP=754;FS=0;MQ=56.68;MQ0=0;MQRankSum=-4.714;QD=30.44;ReadPosRankSum=4.469;SOR=0.699	GT:AD:DP:GQ:PL	0:389,0:389:99:0,16061,.	1:0,365:365:99:15237,0,.
chrIV	19638	chrIV:19638_C/T	C	T	23110.7	.	AC=1;AF=0.5;AN=2;BaseQRankSum=-0.138;ClippingRankSum=-1.31;DP=702;FS=0;MQ=59.91;MQ0=0;MQRankSum=1.005;QD=30.78;ReadPosRankSum=-2.938;SOR=0.736	GT:AD:DP:GQ:PL	0:369,0:369:99:0,15292,.	1:0,333:333:99:13789,0,.
chrIV	20302	chrIV:20302_T/C	T	C	7469.26	.	AC=1;AF=0.5;AN=2;BaseQRankSum=5.384;ClippingRankSum=-0.111;DP=421;FS=25.681;MQ=59.94;MQ0=0;MQRankSum=0.144;QD=28.85;ReadPosRankSum=-6.398;SOR=3.637	GT:AD:DP:GQ:PL	0:243,0:243:99:0,10081,.	1:0,178:178:99:7506,0,.
chrIV	20525	chrIV:20525_CTATATATATATATA/CTATATA	CTATATATATATATA	CTATATA	49897.8	.	AC=1;AF=0.5;AN=2;BaseQRankSum=2.717;ClippingRankSum=1.314;DP=6;FS=0;MQ=58.87;MQ0=0;MQRankSum=4.552;QD=29.35;ReadPosRankSum=-3.354;SOR=0.88	GT:AD:DP:GQ	0:2,0:2:87	1:1,3:4:99
chrIV	21510	chrIV:21510_A/G	A	G	125296	.	AC=1;AF=0.5;AN=2;BaseQRankSum=0.039;ClippingRankSum=-0.349;DP=634;FS=8.15;MQ=59.91;MQ0=0;MQRankSum=-0.24;QD=25.02;ReadPosRankSum=-3.512;SOR=0.996	GT:AD:DP:GQ:PL	0:335,0:335:99:0,13882,.	1:0,299:299:99:12593,0,.
chrIV	23647	chrIV:23647_T/C	T	C	91520.5	.	AC=1;AF=0.5;AN=2;BaseQRankSum=-1.915;ClippingRankSum=0.253;DP=703;FS=0;MQ=59.92;MQ0=0;MQRankSum=2.376;QD=28.98;ReadPosRankSum=-3.338;SOR=0.75	GT:AD:DP:GQ:PL	0:363,0:363:99:0,14399,.	1:1,339:340:99:14116,0,.
chrIV	26389	chrIV:26389_T/TA	T	TA	21270.9	.	AC=1;AF=0.5;AN=2;BaseQRankSum=3.026;ClippingRankSum=0.337;DP=472;FS=1.274;MQ=59.9;MQ0=0;MQRankSum=1.427;QD=23.82;ReadPosRankSum=2.508;SOR=0.562	GT:AD:DP:GQ	0:262,9:273:99	1:9,187:199:99
chrIV	26950	chrIV:26950_C/A	C	A	66581.5	.	AC=1;AF=0.5;AN=2;BaseQRankSum=-3.639;ClippingRankSum=1.01;DP=680;FS=3.154;MQ=59.97;MQ0=0;MQRankSum=1.19;QD=29.31;ReadPosRankSum=-0.551;SOR=1.009	GT:AD:DP:GQ:PL	0:360,0:360:99:0,15310,.	1:0,320:320:99:13602,0,.
chrIV	27059	chrIV:27059_G/A	G	A	14622.3	.	AC=1;AF=0.5;AN=2;BaseQRankSum=7.787;ClippingRankSum=0.27;DP=678;FS=0;MQ=59.95;MQ0=0;MQRankSum=-0.228;QD=27.33;ReadPosRankSum=-1.406;SOR=0.653	GT:AD:DP:GQ:PL	0:333,0:333:99:0,14161,.	1:0,345:345:99:14659,0,.
chrIV	27235	chrIV:27235_T/C	T	C	78064.3	.	AC=1;AF=0.5;AN=2;BaseQRankSum=-5.448;ClippingRankSum=-2.093;DP=720;FS=0;MQ=59.97;MQ0=0;MQRankSum=0.308;QD=25.87;ReadPosRankSum=3.252;SOR=0.702	GT:AD:DP:GQ:PL	0:374,0:374:99:0,15898,.	1:0,346:346:99:14630,0,.
chrIV	30404	chrIV:30404_C/T	C	T	84812.5	.	AC=1;AF=0.5;AN=2;BaseQRankSum=-8.76;ClippingRankSum=-1.598;DP=689;FS=1.514;MQ=59.94;MQ0=0;MQRankSum=1.83;QD=32.38;ReadPosRankSum=1.729;SOR=0.538	GT:AD:DP:GQ:PL	0:366,0:366:99:0,15555,.	1:0,323:323:99:13497,0,.
chrIV	30826	chrIV:30826_A/C	A	C	26639.7	.	AC=1;AF=0.5;AN=2;BaseQRankSum=2.533;ClippingRankSum=-0.958;DP=700;FS=0;MQ=59.92;MQ0=0;MQRankSum=0.562;QD=27.47;ReadPosRankSum=-1.387;SOR=0.677	GT:AD:DP:GQ:PL	0:353,0:353:99:0,14808,.	1:1,346:347:99:14519,0,.
chrIV	31224	chrIV:31224_G/T	G	T	90164.3	.	AC=1;AF=0.5;AN=2;BaseQRankSum=-8.444;ClippingRankSum=0.963;DP=680;FS=2.846;MQ=59.93;MQ0=0;MQRankSum=0.55;QD=35.54;ReadPosRankSum=2.515;SOR=0.945	GT:AD:DP:GQ:PL	0:358,0:358:99:0,14950,.	1:0,322:322:99:13332,0,.
chrIV	32140	chrIV:32140_TC/T	TC	T	10717.7	.	AC=1;AF=0.5;AN=2;BaseQRankSum=3.337;ClippingRankSum=1.375;DP=616;FS=1.341;MQ=59.96;MQ0=0;MQRankSum=-0.992;QD=12.49;ReadPosRankSum=-2.079;SOR=0.541	GT:AD:DP:GQ:PL	0:371,0:371:99:0,14450,.	1:41,204:245:99:4379,0,.
chrIV	33211	chrIV:33211_A/G	A	G	25641.9	.	AC=1;AF=0.5;AN=2;BaseQRankSum=11.658;ClippingRankSum=0.581;DP=427;FS=4.515;MQ=59.94;MQ0=0;MQRankSum=-0.32;QD=25.36;ReadPosRankSum=5.137;SOR=1.041	GT:AD:DP:GQ:PL	0:217,0:217:99:0,8442,.	1:0,210:210:99:8801,0,.
chrIV	33328	chrIV:33328_CATAT/CAT	CATAT	CAT	30459.7	.	AC=1;AF=0.5;AN=2;BaseQRankSum=0.004;ClippingRankSum=0.229;DP=166;FS=2.602;MQ=59.31;MQ0=0;MQRankSum=4.315;QD=19.29;ReadPosRankSum=-0.345;SOR=0.935	GT:AD:DP:GQ	0:73,0:74:99	1:1,89:92:99
chrIV	33904	chrIV:33904_G/C	G	C	27857.9	.	AC=1;AF=0.5;AN=2;BaseQRankSum=-3.377;ClippingRankSum=0.325;DP=699;FS=0;MQ=59.92;MQ0=0;MQRankSum=0.797;QD=32.26;ReadPosRankSum=0.621;SOR=0.713	GT:AD:DP:GQ:PL	0:372,0:372:99:0,15610,.	1:0,327:327:99:13577,0,.
chrIV	34063	chrIV:34063_C/T	C	T	27188.9	.	AC=1;AF=0.5;AN=2;BaseQRankSum=0.906;ClippingRankSum=-1.39;DP=707;FS=0;MQ=59.96;MQ0=0;MQRankSum=0.959;QD=33.74;ReadPosRankSum=2.568;SOR=0.71	GT:AD:DP:GQ:PL	0:381,0:381:99:0,16268,.	1:0,326:326:99:13790,0,.
chrIV	34142	chrIV:34142_C/G	C	G	12433.3	.	AC=1;AF=0.5;AN=2;BaseQRankSum=4.001;ClippingRankSum=0.65;DP=653;FS=4.126;MQ=59.94;MQ0=0;MQRankSum=-0.285;QD=34.81;ReadPosRankSum=-1.828;SOR=0.377	GT:AD:DP:GQ:PL	0:356,0:356:99:0,14839,.	1:0,297:297:99:12470,0,.
chrIV	37106	chrIV:37106_C/T	C	T	12561.3	.	AC=1;AF=0.5;AN=2;BaseQRankSum=1.027;ClippingRankSum=1.42;DP=649;FS=1.836;MQ=59.98;MQ0=0;MQRankSum=-0.811;QD=29.45;ReadPosRankSum=-2.877;SOR=0.818	GT:AD:DP:GQ:PL	0:325,0:325:99:0,14763,.	1:0,324:324:99:12598,0,.
chrIV	37123	chrIV:37123_C/T	C	T	97935.5	.	AC=1;AF=0.5;AN=2;BaseQRankSum=-9.417;ClippingRankSum=-0.833;DP=644;FS=0;MQ=59.96;MQ0=0;MQRankSum=0.516;QD=25.92;ReadPosRankSum=1.97;SOR=0.665	GT:AD:DP:GQ:PL	0:323,0:323:99:0,13262,.	1:0,321:321:99:14102,0,.
chrIV	40439	chrIV:40439_T/C	T	C	84567.5	.	AC=1;AF=0.5;AN=2;BaseQRankSum=-6.934;ClippingRankSum=1.167;DP=671;FS=3.565;MQ=59.93;MQ0=0;MQRankSum=1.514;QD=28.22;ReadPosRankSum=-2.388;SOR=0.921	GT:AD:DP:GQ:PL	0:370,0:370:99:0,15353,.	1:0,301:301:99:12484,0,.
chrIV	40965	chrIV:40965_G/C	G	C	79699.5	.	AC=1;AF=0.5;AN=2;BaseQRankSum=-7.62;ClippingRankSum=-0.41;DP=672;FS=0;MQ=59.93;MQ0=0;MQRankSum=1.565;QD=25.11;ReadPosRankSum=-2.405;SOR=0.703	GT:AD:DP:GQ:PL	0:340,1:341:99:0,14261,.	1:0,331:331:99:14158,0,.
chrIV	41772	chrIV:41772_G/A	G	A	35811.7	.	AC=1;AF=0.5;AN=2;BaseQRankSum=4.656;ClippingRankSum=-1.048;DP=668;FS=1.228;MQ=59.96;MQ0=0;MQRankSum=0.748;QD=34.26;ReadPosRankSum=0.278;SOR=0.797	GT:AD:DP:GQ:PL	0:363,0:363:99:0,15260,.	1:0,305:305:99:12987,0,.
chrIV	42278	chrIV:42278_C/T	C	T	115244	.	AC=1;AF=0.5;AN=2;BaseQRankSum=-9.053;ClippingRankSum=-1.756;DP=690;FS=0.801;MQ=59.95;MQ0=0;MQRankSum=0.466;QD=31.26;ReadPosRankSum=-7.92;SOR=0.549	GT:AD:DP:GQ:PL	0:356,1:357:99:0,15155,.	1:0,333:333:99:14087,0,.
chrIV	42343	chrIV:42343_G/A	G	A	51827.3	.	AC=1;AF=0.5;AN=2;BaseQRankSum=0.73;ClippingRankSum=1.041;DP=693;FS=0.544;MQ=59.99;MQ0=0;MQRankSum=-2.032;QD=25.02;ReadPosRankSum=-2.853;SOR=0.613	GT:AD:DP:GQ:PL	0:373,0:373:99:0,15810,.	1:0,320:320:99:13471,0,.
chrIV	42970	chrIV:42970_G/A	G	A	40252.9	.	AC=1;AF=0.5;AN=2;BaseQRankSum=0.109;ClippingRankSum=-1.711;DP=680;FS=2.679;MQ=59.92;MQ0=0;MQRankSum=0.815;QD=32.79;ReadPosRankSum=5.771;SOR=0.933	GT:AD:DP:GQ:PL	0:367,0:367:99:0,15232,.	1:0,313:313:99:12960,0,.
chrIV	43611	chrIV:43611_G/A	G	A	30336.7	.	AC=1;AF=0.5;AN=2;BaseQRankSum=0.473;ClippingRankSum=0.543;DP=676;FS=0.578;MQ=59.96;MQ0=0;MQRankSum=-1.08;QD=22.03;ReadPosRankSum=-1.355;SOR=0.655	GT:AD:DP:GQ:PL	0:357,0:357:99:0,14828,.	1:0,319:319:99:13237,0,.
chrIV	43687	chrIV:43687_A/G	A	G	15092.3	.	AC=1;AF=0.5;AN=2;BaseQRankSum=4.937;ClippingRankSum=0.001;DP=702;FS=6.444;MQ=59.98;MQ0=0;MQRankSum=-0.907;QD=28;ReadPosRankSum=-0.84;SOR=0.238	GT:AD:DP:GQ:PL	0:365,1:366:99:0,16462,.	1:0,336:336:99:15129,0,.
chrIV	43708	chrIV:43708_A/T	A	T	15356.3	.	AC=1;AF=0.5;AN=2;BaseQRankSum=3.877;ClippingRankSum=1.211;DP=716;FS=8.246;MQ=59.96;MQ0=0;MQRankSum=0.039;QD=30.97;ReadPosRankSum=4.316;SOR=0.231	GT:AD:DP:GQ:PL	0:372,0:372:99:0,16798,.	1:0,344:344:99:15393,0,.
chrIV	43856	chrIV:43856_CTTT/CTTTT	CTTT	CTTTT	6159.9	.	AC=1;AF=0.5;AN=2;BaseQRankSum=0.092;ClippingRankSum=-1.094;DP=201;FS=3.06;MQ=59.74;MQ0=0;MQRankSum=-2.829;QD=6.52;ReadPosRankSum=-0.709;SOR=0.462	GT:AD:DP:GQ	0:62,18:109:99	1:25,62:92:99
chrIV	45363	chrIV:45363_T/C	T	C	104228	.	AC=1;AF=0.5;AN=2;BaseQRankSum=-7.054;ClippingRankSum=-0.187;DP=698;FS=1.789;MQ=59.78;MQ0=0;MQRankSum=0.529;QD=31.22;ReadPosRankSum=1.023;SOR=0.955	GT:AD:DP:GQ:PL	0:379,0:379:99:0,15923,.	1:0,319:319:99:13418,0,.
chrIV	46068	chrIV:46068_G/C	G	C	100684	.	AC=1;AF=0.5;AN=2;BaseQRankSum=-6.498;ClippingRankSum=0.697;DP=633;FS=4.013;MQ=59.97;MQ0=0;MQRankSum=-0.824;QD=34.16;ReadPosRankSum=2.423;SOR=1.088	GT:AD:DP:GQ:PL	0:370,0:370:99:0,15782,.	1:0,263:263:99:11899,0,.
chrIV	46090	chrIV:46090_C/G	C	G	52487.2	.	AC=1;AF=0.5;AN=2;BaseQRankSum=-0.653;ClippingRankSum=-1.361;DP=601;FS=0;MQ=59.96;MQ0=0;MQRankSum=-0.734;QD=32.42;ReadPosRankSum=1.663;SOR=0.655	GT:AD:DP:GQ:PL	0:371,0:371:99:0,17278,.	1:0,230:230:99:9707,0,.
chrIV	46115	chrIV:46115_G/A	G	A	84263.3	.	AC=1;AF=0.5;AN=2;BaseQRankSum=-1.589;ClippingRankSum=-0.59;DP=559;FS=2.533;MQ=59.94;MQ0=0;MQRankSum=0.685;QD=29.76;ReadPosRankSum=1.397;SOR=0.877	GT:AD:DP:GQ:PL	0:375,0:375:99:0,15799,.	1:0,184:184:99:8469,0,.
chrIV	48349	chrIV:48349_G/A	G	A	97659.3	.	AC=1;AF=0.5;AN=2;BaseQRankSum=-7.458;ClippingRankSum=-0.034;DP=635;FS=8.522;MQ=59.94;MQ0=0;MQRankSum=-1.107;QD=30.45;ReadPosRankSum=2.864;SOR=1.192	GT:AD:DP:GQ:PL	0:381,0:381:99:0,15864,.	1:0,254:254:99:10128,0,.
chrIV	48393	chrIV:48393_C/T	C	T	27241.8	.	AC=1;AF=0.5;AN=2;BaseQRankSum=0.431;ClippingRankSum=0.782;DP=623;FS=1.338;MQ=59.89;MQ0=0;MQRankSum=-0.797;QD=30.87;ReadPosRankSum=-4.814;SOR=0.85	GT:AD:DP:GQ:PL	0:372,0:372:99:0,15584,.	1:0,251:251:99:10527,0,.
chrIV	48617	chrIV:48617_A/C	A	C	34078.8	.	AC=1;AF=0.5;AN=2;BaseQRankSum=0.265;ClippingRankSum=0.737;DP=707;FS=2.098;MQ=59.94;MQ0=0;MQRankSum=0.693;QD=30.92;ReadPosRankSum=-4.45;SOR=0.504	GT:AD:DP:GQ:PL	0:351,0:351:99:0,14594,.	1:0,356:356:99:14749,0,.
chrIV	49108	chrIV:49108_C/T	C	T	94765.3	.	AC=1;AF=0.5;AN=2;BaseQRankSum=-5.647;ClippingRankSum=0.523;DP=628;FS=0.81;MQ=59.95;MQ0=0;MQRankSum=0.772;QD=30.5;ReadPosRankSum=4.287;SOR=0.497	GT:AD:DP:GQ:PL	0:332,0:332:99:0,13814,.	1:0,296:296:99:12473,0,.
chrIV	49229	chrIV:49229_T/C	T	C	54630.2	.	AC=1;AF=0.5;AN=2;BaseQRankSum=-0.468;ClippingRankSum=-0.304;DP=570;FS=1.113;MQ=59.94;MQ0=0;MQRankSum=2.455;QD=30.92;ReadPosRankSum=-2.548;SOR=0.818	GT:AD:DP:GQ:PL	0:314,0:314:99:0,13293,.	1:0,256:256:99:10752,0,.
chrIV	50365	chrIV:50365_C/T	C	T	73320.7	.	AC=1;AF=0.5;AN=2;BaseQRankSum=-2.667;ClippingRankSum=-0.193;DP=701;FS=1.202;MQ=59.91;MQ0=0;MQRankSum=1.091;QD=27.41;ReadPosRankSum=3.295;SOR=0.8	GT:AD:DP:GQ:PL	0:360,0:360:99:0,15249,.	1:0,341:341:99:14293,0,.
chrIV	50502	chrIV:50502_C/T	C	T	79044.7	.	AC=1;AF=0.5;AN=2;BaseQRankSum=0.233;ClippingRankSum=-1.964;DP=699;FS=2.717;MQ=59.92;MQ0=0;MQRankSum=0.114;QD=28.76;ReadPosRankSum=2.304;SOR=0.489	GT:AD:DP:GQ:PL	0:379,0:379:99:0,15633,.	1:0,320:320:99:13404,0,.
chrIV	51735	chrIV:51735_C/G	C	G	22992.8	.	AC=1;AF=0.5;AN=2;BaseQRankSum=5.651;ClippingRankSum=0.25;DP=635;FS=0.618;MQ=59.93;MQ0=0;MQRankSum=0.343;QD=27.44;ReadPosRankSum=-1.507;SOR=0.691	GT:AD:DP:GQ:PL	0:324,1:325:99:0,12900,.	1:0,310:310:99:12856,0,.
chrIV	51859	chrIV:51859_T/C	T	C	68849.9	.	AC=1;AF=0.5;AN=2;BaseQRankSum=-3.767;ClippingRankSum=-0.801;DP=703;FS=1.845;MQ=59.97;MQ0=0;MQRankSum=0.005;QD=28.78;ReadPosRankSum=0.053;SOR=0.858	GT:AD:DP:GQ:PL	0:365,0:365:99:0,15304,.	1:0,338:338:99:14270,0,.
chrIV	52093	chrIV:52093_C/T	C	T	81912.5	.	AC=1;AF=0.5;AN=2;BaseQRankSum=-4.863;ClippingRankSum=-0.881;DP=643;FS=0;MQ=59.96;MQ0=0;MQRankSum=1.902;QD=29.25;ReadPosRankSum=-2.639;SOR=0.662	GT:AD:DP:GQ:PL	0:337,0:337:99:0,13911,.	1:0,306:306:99:12753,0,.
chrIV	52141	chrIV:52141_G/A	G	A	57576.3	.	AC=1;AF=0.5;AN=2;BaseQRankSum=-6.379;ClippingRankSum=0.374;DP=651;FS=0;MQ=59.94;MQ0=0;MQRankSum=1.076;QD=31.9;ReadPosRankSum=2.694;SOR=0.655	GT:AD:DP:GQ:PL	0:336,0:336:99:0,14112,.	1:0,315:315:99:13074,0,.
chrIV	52556	chrIV:52556_G/A	G	A	73203.5	.	AC=1;AF=0.5;AN=2;BaseQRankSum=-10.164;ClippingRankSum=-0.023;DP=716;FS=3.959;MQ=59.94;MQ0=0;MQRankSum=0.786;QD=29.63;ReadPosRankSum=3.385;SOR=1.046	GT:AD:DP:GQ:PL	0:395,1:396:99:0,16561,.	1:0,320:320:99:12538,0,.
chrIV	54223	chrIV:54223_C/T	C	T	20917.5	.	AC=1;AF=0.5;AN=2;BaseQRankSum=4.274;ClippingRankSum=-1.085;DP=664;FS=0.68;MQ=59.86;MQ0=0;MQRankSum=0.92;QD=26.36;ReadPosRankSum=0.757;SOR=0.586	GT:AD:DP:GQ:PL	0:348,0:348:99:0,14705,.	1:0,316:316:99:13383,0,.
chrIV	54379	chrIV:54379_A/G	A	G	59185.9	.	AC=1;AF=0.5;AN=2;BaseQRankSum=-2.657;ClippingRankSum=-0.014;DP=630;FS=4.347;MQ=59.96;MQ0=0;MQRankSum=0.648;QD=28.56;ReadPosRankSum=1.374;SOR=0.999	GT:AD:DP:GQ:PL	0:321,0:321:99:0,13638,.	1:0,309:309:99:12971,0,.
chrIV	56089	chrIV:56089_A/G	A	G	13784.3	.	AC=1;AF=0.5;AN=2;BaseQRankSum=7.472;ClippingRankSum=0.641;DP=683;FS=1.738;MQ=59.93;MQ0=0;MQRankSum=1.614;QD=30.3;ReadPosRankSum=-1.123;SOR=0.596	GT:AD:DP:GQ:PL	0:350,0:350:99:0,14364,.	1:0,333:333:99:13821,0,.
chrIV	56985	chrIV:56985_CATATATAT/CATATAT	CATATATAT	CATATAT	15112.4	.	AC=1;AF=0.5;AN=2;BaseQRankSum=2.473;ClippingRankSum=-0.353;DP=52;FS=19.503;MQ=59.42;MQ0=0;MQRankSum=-0.579;QD=24.14;ReadPosRankSum=4.318;SOR=1.867	GT:AD:DP:GQ	0:25,0:25:99	1:0,27:27:99
chrIV	57157	chrIV:57157_T/G	T	G	68872.8	.	AC=1;AF=0.5;AN=2;BaseQRankSum=-1.416;ClippingRankSum=0.786;DP=422;FS=9.521;MQ=59.88;MQ0=0;MQRankSum=1.197;QD=35.54;ReadPosRankSum=-3.548;SOR=0.212	GT:AD:DP:GQ:PL	0:207,0:207:99:0,8558,.	1:0,215:215:99:8990,0,.
chrIV	60023	chrIV:60023_TAAG/T	TAAG	T	12918.2	.	AC=1;AF=0.5;AN=2;BaseQRankSum=1.765;ClippingRankSum=-2.046;DP=623;FS=1.999;MQ=59.93;MQ0=0;MQRankSum=-0.72;QD=30.63;ReadPosRankSum=0.631;SOR=0.482	GT:AD:DP:GQ:PL	0:334,0:334:99:0,14943,.	1:0,289:289:99:12964,0,.
chrIV	60460	chrIV:60460_T/C	T	C	13051.3	.	AC=1;AF=0.5;AN=2;BaseQRankSum=13.434;ClippingRankSum=0.566;DP=667;FS=3.085;MQ=59.95;MQ0=0;MQRankSum=0.959;QD=29.65;ReadPosRankSum=1.589;SOR=0.387	GT:AD:DP:GQ:PL	0:357,0:357:99:0,14866,.	1:0,310:310:99:13088,0,.
chrIV	60616	chrIV:60616_G/GTT	G	GTT	16945.4	.	AC=1;AF=0.5;AN=2;BaseQRankSum=-2.76;ClippingRankSum=-0.579;DP=519;FS=0.638;MQ=59.91;MQ0=0;MQRankSum=-0.447;QD=24.31;ReadPosRankSum=-0.489;SOR=0.789	GT:AD:DP:GQ	0:279,0:287:99	1:0,206:232:99
chrIV	62021	chrIV:62021_C/T	C	T	37790.9	.	AC=1;AF=0.5;AN=2;BaseQRankSum=-7.982;ClippingRankSum=-0.068;DP=676;FS=6.16;MQ=59.95;MQ0=0;MQRankSum=0.679;QD=28.19;ReadPosRankSum=-1.976;SOR=0.406	GT:AD:DP:GQ:PL	0:368,0:368:99:0,15488,.	1:1,307:308:99:12337,0,.
chrIV	62075	chrIV:62075_A/G	A	G	40638.9	.	AC=1;AF=0.5;AN=2;BaseQRankSum=5.429;ClippingRankSum=0.587;DP=659;FS=0.528;MQ=59.93;MQ0=0;MQRankSum=1.467;QD=28.1;ReadPosRankSum=-0.418;SOR=0.761	GT:AD:DP:GQ:PL	0:353,0:353:99:0,13845,.	1:1,305:306:99:12590,0,.
chrIV	62157	chrIV:62157_A/G	A	G	42781.9	.	AC=1;AF=0.5;AN=2;BaseQRankSum=0.031;ClippingRankSum=0.227;DP=666;FS=0;MQ=59.96;MQ0=0;MQRankSum=-0.558;QD=31.98;ReadPosRankSum=-5.24;SOR=0.669	GT:AD:DP:GQ:PL	0:371,0:371:99:0,15161,.	1:0,295:295:99:12265,0,.
chrIV	62324	chrIV:62324_G/C	G	C	13224.3	.	AC=1;AF=0.5;AN=2;BaseQRankSum=4.524;ClippingRankSum=1.702;DP=629;FS=3.775;MQ=59.89;MQ0=0;MQRankSum=0.557;QD=28.45;ReadPosRankSum=-2.484;SOR=0.425	GT:AD:DP:GQ:PL	0:303,0:303:99:0,12437,.	1:0,326:326:99:13261,0,.
chrIV	62726	chrIV:62726_T/C	T	C	83830.3	.	AC=1;AF=0.5;AN=2;BaseQRankSum=-1.203;ClippingRankSum=0.489;DP=550;FS=7.611;MQ=59.93;MQ0=0;MQRankSum=1.367;QD=30.6;ReadPosRankSum=-0.859;SOR=1.5	GT:AD:DP:GQ:PL	0:298,0:298:99:0,11602,.	1:0,252:252:99:9939,0,.
chrIV	62804	chrIV:62804_A/G	A	G	96507.5	.	AC=1;AF=0.5;AN=2;BaseQRankSum=-4.093;ClippingRankSum=-0.642;DP=567;FS=1.577;MQ=59.78;MQ0=0;MQRankSum=0.519;QD=25.17;ReadPosRankSum=-0.797;SOR=0.851	GT:AD:DP:GQ:PL	0:304,0:304:99:0,12319,.	1:0,263:263:99:12011,0,.
chrIV	62811	chrIV:62811_A/G	A	G	63939.3	.	AC=1;AF=0.5;AN=2;BaseQRankSum=-5.062;ClippingRankSum=-0.886;DP=570;FS=0.547;MQ=59.82;MQ0=0;MQRankSum=0.822;QD=27.29;ReadPosRankSum=-2.005;SOR=0.736	GT:AD:DP:GQ:PL	0:301,0:301:99:0,13797,.	1:0,269:269:99:11135,0,.
chrIV	63216	chrIV:63216_A/G	A	G	85817.5	.	AC=1;AF=0.5;AN=2;BaseQRankSum=-1.139;ClippingRankSum=0.163;DP=704;FS=3.365;MQ=59.95;MQ0=0;MQRankSum=-0.226;QD=24.22;ReadPosRankSum=-0.148;SOR=1.041	GT:AD:DP:GQ:PL	0:369,0:369:99:0,14599,.	1:0,335:335:99:13882,0,.
chrIV	63300	chrIV:63300_C/T	C	T	61354.3	.	AC=1;AF=0.5;AN=2;BaseQRankSum=-0.455;ClippingRankSum=-0.81;DP=704;FS=0.534;MQ=59.96;MQ0=0;MQRankSum=0.821;QD=23.56;ReadPosRankSum=-0.011;SOR=0.629	GT:AD:DP:GQ:PL	0:372,0:372:99:0,15583,.	1:0,332:332:99:14061,0,.
chrIV	63504	chrIV:63504_G/A	G	A	86704.3	.	AC=1;AF=0.5;AN=2;BaseQRankSum=-7.164;ClippingRankSum=0.567;DP=667;FS=1.676;MQ=59.96;MQ0=0;MQRankSum=0.25;QD=27.28;ReadPosRankSum=0.943;SOR=0.875	GT:AD:DP:GQ:PL	0:336,0:336:99:0,13328,.	1:0,331:331:99:14582,0,.
chrIV	63528	chrIV:63528_C/T	C	T	48235.2	.	AC=1;AF=0.5;AN=2;BaseQRankSum=0.295;ClippingRankSum=0.012;DP=658;FS=0.521;MQ=59.94;MQ0=0;MQRankSum=2.152;QD=24.61;ReadPosRankSum=4.873;SOR=0.625	GT:AD:DP:GQ:PL	0:337,0:337:99:0,15706,.	1:0,321:321:99:13103,0,.
chrIV	63541	chrIV:63541_G/A	G	A	64401.7	.	AC=1;AF=0.5;AN=2;BaseQRankSum=-2.99;ClippingRankSum=-1.519;DP=627;FS=0.53;MQ=59.94;MQ0=0;MQRankSum=0.967;QD=27.7;ReadPosRankSum=1.734;SOR=0.766	GT:AD:DP:GQ:PL	0:321,0:321:99:0,14558,.	1:0,306:306:99:13852,0,.
chrIV	63545	chrIV:63545_C/T	C	T	87947.8	.	AC=1;AF=0.5;AN=2;BaseQRankSum=-3.929;ClippingRankSum=0.059;DP=617;FS=1.432;MQ=59.95;MQ0=0;MQRankSum=-0.611;QD=30.67;ReadPosRankSum=-3.287;SOR=0.842	GT:AD:DP:GQ:PL	0:318,0:318:99:0,13124,.	1:0,299:299:99:13728,0,.
chrIV	63653	chrIV:63653_C/T	C	T	82763.5	.	AC=1;AF=0.5;AN=2;BaseQRankSum=-2.87;ClippingRankSum=1.529;DP=604;FS=0.745;MQ=59.96;MQ0=0;MQRankSum=-0.844;QD=36.46;ReadPosRankSum=-3.271;SOR=0.784	GT:AD:DP:GQ:PL	0:295,0:295:99:0,12099,.	1:0,309:309:99:12734,0,.
chrIV	63839	chrIV:63839_G/C	G	C	97254.3	.	AC=1;AF=0.5;AN=2;BaseQRankSum=-7.044;ClippingRankSum=-1.429;DP=706;FS=2.869;MQ=59.88;MQ0=0;MQRankSum=0.201;QD=27.96;ReadPosRankSum=0.271;SOR=1.001	GT:AD:DP:GQ:PL	0:366,0:366:99:0,15328,.	1:0,340:340:99:14355,0,.
chrIV	63900	chrIV:63900_T/A	T	A	63392.2	.	AC=1;AF=0.5;AN=2;BaseQRankSum=-1.602;ClippingRankSum=1.606;DP=702;FS=1.107;MQ=59.92;MQ0=0;MQRankSum=-0.399;QD=35.17;ReadPosRankSum=0.906;SOR=0.806	GT:AD:DP:GQ:PL	0:348,0:348:99:0,14702,.	1:0,354:354:99:14708,0,.
chrIV	63927	chrIV:63927_G/A	G	A	54582.2	.	AC=1;AF=0.5;AN=2;BaseQRankSum=-13.569;ClippingRankSum=-0.554;DP=679;FS=0.523;MQ=59.91;MQ0=0;MQRankSum=-1.185;QD=33.3;ReadPosRankSum=-3.641;SOR=0.758	GT:AD:DP:GQ:PL	0:344,0:344:99:0,14439,.	1:0,335:335:99:12894,0,.
chrIV	64020	chrIV:64020_A/G	A	G	49489.2	.	AC=1;AF=0.5;AN=2;BaseQRankSum=-2.636;ClippingRankSum=-2.062;DP=654;FS=7.057;MQ=59.95;MQ0=0;MQRankSum=1.493;QD=28.55;ReadPosRankSum=-1.358;SOR=0.39	GT:AD:DP:GQ:PL	0:340,0:340:99:0,13994,.	1:0,314:314:99:12978,0,.
chrIV	64139	chrIV:64139_T/A	T	A	76748.7	.	AC=1;AF=0.5;AN=2;BaseQRankSum=1.98;ClippingRankSum=0.096;DP=693;FS=2.014;MQ=59.93;MQ0=0;MQRankSum=1.01;QD=31.34;ReadPosRankSum=4.985;SOR=0.864	GT:AD:DP:GQ:PL	0:350,0:350:99:0,14512,.	1:0,343:343:99:14210,0,.
chrIV	64209	chrIV:64209_G/A	G	A	53766.7	.	AC=1;AF=0.5;AN=2;BaseQRankSum=-6.491;ClippingRankSum=0.744;DP=701;FS=0.526;MQ=59.93;MQ0=0;MQRankSum=0.296;QD=28.5;ReadPosRankSum=1.16;SOR=0.626	GT:AD:DP:GQ:PL	0:354,0:354:99:0,14950,.	1:0,347:347:99:14021,0,.
chrIV	64510	chrIV:64510_G/A	G	A	70664.2	.	AC=1;AF=0.5;AN=2;BaseQRankSum=1.391;ClippingRankSum=0.141;DP=686;FS=0.53;MQ=59.93;MQ0=0;MQRankSum=1.144;QD=28.65;ReadPosRankSum=-1.036;SOR=0.764	GT:AD:DP:GQ:PL	0:358,0:358:99:0,15102,.	1:0,328:328:99:14776,0,.
chrIV	64534	chrIV:64534_G/A	G	A	53577.7	.	AC=1;AF=0.5;AN=2;BaseQRankSum=6.543;ClippingRankSum=-0.196;DP=683;FS=1.173;MQ=59.95;MQ0=0;MQRankSum=0.157;QD=24.96;ReadPosRankSum=-1.31;SOR=0.571	GT:AD:DP:GQ:PL	0:348,0:348:99:0,15539,.	1:0,335:335:99:14077,0,.
chrIV	64832	chrIV:64832_C/T	C	T	59666.3	.	AC=1;AF=0.5;AN=2;BaseQRankSum=1.437;ClippingRankSum=0.024;DP=629;FS=0;MQ=59.94;MQ0=0;MQRankSum=-0.761;QD=35.9;ReadPosRankSum=2.716;SOR=0.697	GT:AD:DP:GQ:PL	0:321,0:321:99:0,13531,.	1:1,307:308:99:12889,0,.
chrIV	64935	chrIV:64935_G/A	G	A	66855.3	.	AC=1;AF=0.5;AN=2;BaseQRankSum=0.274;ClippingRankSum=0.216;DP=670;FS=4.236;MQ=59.92;MQ0=0;MQRankSum=-1.023;QD=27.29;ReadPosRankSum=0.953;SOR=1.025	GT:AD:DP:GQ:PL	0:331,0:331:99:0,17149,.	1:0,339:339:99:14142,0,.
chrIV	64950	chrIV:64950_A/G	A	G	98870.8	.	AC=1;AF=0.5;AN=2;BaseQRankSum=-2.148;ClippingRankSum=-0.605;DP=665;FS=3.203;MQ=59.92;MQ0=0;MQRankSum=0.085;QD=29.34;ReadPosRankSum=-1.591;SOR=0.991	GT:AD:DP:GQ:PL	0:324,0:324:99:0,13399,.	1:0,341:341:99:15176,0,.
chrIV	65137	chrIV:65137_A/G	A	G	58564.2	.	AC=1;AF=0.5;AN=2;BaseQRankSum=-3.481;ClippingRankSum=1.806;DP=719;FS=2.435;MQ=59.95;MQ0=0;MQRankSum=1.404;QD=30.36;ReadPosRankSum=-0.198;SOR=0.754	GT:AD:DP:GQ:PL	0:372,0:372:99:0,15682,.	1:2,345:347:99:14405,0,.
chrIV	65186	chrIV:65186_T/G	T	G	65473.3	.	AC=1;AF=0.5;AN=2;BaseQRankSum=0.673;ClippingRankSum=-0.297;DP=693;FS=2.485;MQ=59.96;MQ0=0;MQRankSum=0.497;QD=32.77;ReadPosRankSum=1.352;SOR=0.878	GT:AD:DP:GQ:PL	0:357,0:357:99:0,14765,.	1:0,336:336:99:14231,0,.
chrIV	65233	chrIV:65233_G/A	G	A	71365.7	.	AC=1;AF=0.5;AN=2;BaseQRankSum=2.265;ClippingRankSum=0.65;DP=657;FS=1.957;MQ=59.93;MQ0=0;MQRankSum=0.496;QD=28.77;ReadPosRankSum=1.858;SOR=0.535	GT:AD:DP:GQ:PL	0:332,0:332:99:0,14980,.	1:0,325:325:99:13667,0,.
chrIV	65250	chrIV:65250_T/C	T	C	91395.3	.	AC=1;AF=0.5;AN=2;BaseQRankSum=-2.618;ClippingRankSum=-1.07;DP=631;FS=1.743;MQ=59.92;MQ0=0;MQRankSum=-0.04;QD=32.2;ReadPosRankSum=4.679;SOR=0.991	GT:AD:DP:GQ:PL	0:333,0:333:99:0,13654,.	1:0,298:298:99:13625,0,.
chrIV	65350	chrIV:65350_T/C	T	C	86559.5	.	AC=1;AF=0.5;AN=2;BaseQRankSum=-2.516;ClippingRankSum=-2.21;DP=699;FS=12.441;MQ=59.93;MQ0=0;MQRankSum=2.065;QD=31.76;ReadPosRankSum=4.828;SOR=1.578	GT:AD:DP:GQ:PL	0:370,0:370:99:0,15413,.	1:0,329:329:99:13864,0,.
chrIV	65400	chrIV:65400_C/T	C	T	41910.3	.	AC=1;AF=0.5;AN=2;BaseQRankSum=0.491;ClippingRankSum=0.23;DP=720;FS=2.537;MQ=59.92;MQ0=0;MQRankSum=-0.75;QD=33.27;ReadPosRankSum=-1.155;SOR=0.51	GT:AD:DP:GQ:PL	0:381,0:381:99:0,15956,.	1:0,339:339:99:14413,0,.
chrIV	65456	chrIV:65456_G/A	G	A	76657.5	.	AC=1;AF=0.5;AN=2;BaseQRankSum=-2.625;ClippingRankSum=-0.129;DP=697;FS=0;MQ=59.93;MQ0=0;MQRankSum=1.761;QD=29.46;ReadPosRankSum=6.462;SOR=0.713	GT:AD:DP:GQ:PL	0:367,0:367:99:0,14595,.	1:0,330:330:99:13623,0,.
chrIV	65891	chrIV:65891_G/A	G	A	50363.2	.	AC=1;AF=0.5;AN=2;BaseQRankSum=-1.179;ClippingRankSum=-0.467;DP=634;FS=3.221;MQ=59.92;MQ0=0;MQRankSum=-0.013;QD=34.6;ReadPosRankSum=0.945;SOR=0.522	GT:AD:DP:GQ:PL	0:328,0:328:99:0,13859,.	1:1,305:306:99:12834,0,.
chrIV	66048	chrIV:66048_GAA/G	GAA	G	31457.9	.	AC=1;AF=0.5;AN=2;BaseQRankSum=-1.234;ClippingRankSum=-1.624;DP=508;FS=0.527;MQ=59.92;MQ0=0;MQRankSum=-0.829;QD=22.2;ReadPosRankSum=-2.476;SOR=0.664	GT:AD:DP:GQ	0:214,5:256:99	1:0,248:252:99
chrIV	66159	chrIV:66159_A/T	A	T	11605.3	.	AC=1;AF=0.5;AN=2;BaseQRankSum=-3.477;ClippingRankSum=0.184;DP=663;FS=3.071;MQ=59.94;MQ0=0;MQRankSum=-0.118;QD=27.56;ReadPosRankSum=-0.981;SOR=0.965	GT:AD:DP:GQ:PL	0:361,0:361:99:0,16266,.	1:1,301:302:99:11642,0,.
chrIV	66166	chrIV:66166_A/G	A	G	59876.2	.	AC=1;AF=0.5;AN=2;BaseQRankSum=2.635;ClippingRankSum=-0.221;DP=666;FS=4.939;MQ=59.93;MQ0=0;MQRankSum=1.41;QD=32.16;ReadPosRankSum=-0.179;SOR=0.637	GT:AD:DP:GQ:PL	0:361,0:361:99:0,14861,.	1:0,305:305:99:13878,0,.
chrIV	66230	chrIV:66230_T/C	T	C	98172.3	.	AC=1;AF=0.5;AN=2;BaseQRankSum=-6.033;ClippingRankSum=0.803;DP=695;FS=4.005;MQ=59.91;MQ0=0;MQRankSum=-0.348;QD=31.4;ReadPosRankSum=1.429;SOR=1.002	GT:AD:DP:GQ:PL	0:368,0:368:99:0,15491,.	1:0,327:327:99:13751,0,.
chrIV	66347	chrIV:66347_T/A	T	A	37603.9	.	AC=1;AF=0.5;AN=2;BaseQRankSum=-1.673;ClippingRankSum=-1.002;DP=708;FS=0;MQ=59.94;MQ0=0;MQRankSum=0.984;QD=27.04;ReadPosRankSum=-1.621;SOR=0.712	GT:AD:DP:GQ:PL	0:378,0:378:99:0,15664,.	1:0,330:330:99:13653,0,.
chrIV	66478	chrIV:66478_T/C	T	C	106105	.	AC=1;AF=0.5;AN=2;BaseQRankSum=-8.168;ClippingRankSum=0.106;DP=686;FS=0;MQ=59.96;MQ0=0;MQRankSum=-0.36;QD=30.46;ReadPosRankSum=-3.745;SOR=0.566	GT:AD:DP:GQ:PL	0:365,1:366:99:0,15163,.	1:0,320:320:99:13346,0,.
chrIV	66552	chrIV:66552_G/T	G	T	103470	.	AC=1;AF=0.5;AN=2;BaseQRankSum=-7.282;ClippingRankSum=0.549;DP=697;FS=0;MQ=59.97;MQ0=0;MQRankSum=0.274;QD=27.4;ReadPosRankSum=2.23;SOR=0.734	GT:AD:DP:GQ:PL	0:366,0:366:99:0,15515,.	1:0,331:331:99:13763,0,.
chrIV	66957	chrIV:66957_T/C	T	C	66544.7	.	AC=1;AF=0.5;AN=2;BaseQRankSum=-1.074;ClippingRankSum=-1.45;DP=715;FS=0.527;MQ=59.91;MQ0=0;MQRankSum=-0.292;QD=37.1;ReadPosRankSum=2.552;SOR=0.76	GT:AD:DP:GQ:PL	0:368,0:368:99:0,15545,.	1:0,347:347:99:14809,0,.
chrIV	67254	chrIV:67254_G/A	G	A	43330.9	.	AC=1;AF=0.5;AN=2;BaseQRankSum=3.001;ClippingRankSum=0.145;DP=699;FS=2.49;MQ=59.91;MQ0=0;MQRankSum=0.408;QD=33.93;ReadPosRankSum=-4.228;SOR=0.867	GT:AD:DP:GQ:PL	0:354,0:354:99:0,14723,.	1:0,345:345:99:14259,0,.
chrIV	67529	chrIV:67529_A/C	A	C	74959.5	.	AC=1;AF=0.5;AN=2;BaseQRankSum=-3.96;ClippingRankSum=-0.79;DP=622;FS=0;MQ=59.98;MQ0=0;MQRankSum=-0.599;QD=25.65;ReadPosRankSum=3.454;SOR=0.732	GT:AD:DP:GQ:PL	0:325,0:325:99:0,13739,.	1:0,297:297:99:12515,0,.
chrIV	67659	chrIV:67659_T/C	T	C	67368.5	.	AC=1;AF=0.5;AN=2;BaseQRankSum=-6.743;ClippingRankSum=-0.114;DP=633;FS=1.329;MQ=59.94;MQ0=0;MQRankSum=1.229;QD=26.94;ReadPosRankSum=2.162;SOR=0.832	GT:AD:DP:GQ:PL	0:351,0:351:99:0,14983,.	1:0,282:282:99:11908,0,.
chrIV	67713	chrIV:67713_T/C	T	C	49278.7	.	AC=1;AF=0.5;AN=2;BaseQRankSum=-3.713;ClippingRankSum=-0.228;DP=625;FS=0.538;MQ=59.9;MQ0=0;MQRankSum=0.236;QD=25.4;ReadPosRankSum=-0.324;SOR=0.637	GT:AD:DP:GQ:PL	0:331,0:331:99:0,15184,.	1:0,294:294:99:12242,0,.
chrIV	67718	chrIV:67718_A/G	A	G	66203.5	.	AC=1;AF=0.5;AN=2;BaseQRankSum=0.145;ClippingRankSum=0.857;DP=625;FS=2.947;MQ=59.9;MQ0=0;MQRankSum=0.567;QD=30.92;ReadPosRankSum=0.388;SOR=0.503	GT:AD:DP:GQ:PL	0:330,0:330:99:0,13624,.	1:0,295:295:99:13430,0,.
chrIV	67805	chrIV:67805_A/C	A	C	58527.5	.	AC=1;AF=0.5;AN=2;BaseQRankSum=-3.912;ClippingRankSum=-0.499;DP=625;FS=0.614;MQ=59.93;MQ0=0;MQRankSum=0.089;QD=35.89;ReadPosRankSum=1.204;SOR=0.657	GT:AD:DP:GQ:PL	0:334,0:334:99:0,13977,.	1:0,291:291:99:12240,0,.
chrIV	67832	chrIV:67832_A/G	A	G	38063.3	.	AC=1;AF=0.5;AN=2;BaseQRankSum=0.424;ClippingRankSum=-0.18;DP=645;FS=0;MQ=59.88;MQ0=0;MQRankSum=-0.591;QD=30.84;ReadPosRankSum=-3.795;SOR=0.69	GT:AD:DP:GQ:PL	0:340,0:340:99:0,15432,.	1:0,305:305:99:12737,0,.
chrIV	67845	chrIV:67845_G/C	G	C	80072.5	.	AC=1;AF=0.5;AN=2;BaseQRankSum=-8.128;ClippingRankSum=-0.129;DP=643;FS=1.335;MQ=59.87;MQ0=0;MQRankSum=0.173;QD=29.72;ReadPosRankSum=-0.466;SOR=0.767	GT:AD:DP:GQ:PL	0:343,0:343:99:0,15367,.	1:0,300:300:99:14064,0,.
chrIV	67849	chrIV:67849_A/ATT	A	ATT	71647.3	.	AC=1;AF=0.5;AN=2;BaseQRankSum=-7.683;ClippingRankSum=0.664;DP=635;FS=1.209;MQ=59.87;MQ0=0;MQRankSum=-0.42;QD=31.72;ReadPosRankSum=0.033;SOR=0.751	GT:AD:DP:GQ	0:340,0:340:99	1:0,295:295:99
chrIV	67976	chrIV:67976_T/TC	T	TC	77801.5	.	AC=1;AF=0.5;AN=2;BaseQRankSum=-4.331;ClippingRankSum=-0.712;DP=660;FS=0;MQ=59.92;MQ0=0;MQRankSum=1.288;QD=30.04;ReadPosRankSum=4.294;SOR=0.678	GT:AD:DP:GQ:PL	0:352,0:352:99:0,16030,.	1:0,308:308:99:14227,0,.
chrIV	67978	chrIV:67978_G/T	G	T	77810.5	.	AC=1;AF=0.5;AN=2;BaseQRankSum=-5.661;ClippingRankSum=-1.636;DP=667;FS=0;MQ=59.92;MQ0=0;MQRankSum=2.952;QD=30.61;ReadPosRankSum=3.312;SOR=0.709	GT:AD:DP:GQ:PL	0:356,0:356:99:0,16030,.	1:0,311:311:99:14227,0,.
chrIV	68004	chrIV:68004_A/T	A	T	39305.3	.	AC=1;AF=0.5;AN=2;BaseQRankSum=-3.255;ClippingRankSum=0.052;DP=665;FS=0.524;MQ=59.92;MQ0=0;MQRankSum=-0.149;QD=32.54;ReadPosRankSum=-3.732;SOR=0.651	GT:AD:DP:GQ:PL	0:361,0:361:99:0,14655,.	1:0,304:304:99:12393,0,.
chrIV	68082	chrIV:68082_G/A	G	A	79186.5	.	AC=1;AF=0.5;AN=2;BaseQRankSum=-5.449;ClippingRankSum=-1.502;DP=688;FS=1.362;MQ=59.94;MQ0=0;MQRankSum=-0.717;QD=31.44;ReadPosRankSum=-0.885;SOR=0.809	GT:AD:DP:GQ:PL	0:353,0:353:99:0,14665,.	1:0,335:335:99:13930,0,.
chrIV	68190	chrIV:68190_C/A	C	A	63330.7	.	AC=1;AF=0.5;AN=2;BaseQRankSum=2.186;ClippingRankSum=-0.928;DP=686;FS=1.113;MQ=59.93;MQ0=0;MQRankSum=0.355;QD=26.91;ReadPosRankSum=0.361;SOR=0.615	GT:AD:DP:GQ:PL	0:388,1:389:99:0,15690,.	1:0,297:297:99:12238,0,.
chrIV	68677	chrIV:68677_T/C	T	C	72725.3	.	AC=1;AF=0.5;AN=2;BaseQRankSum=-2.446;ClippingRankSum=-0.429;DP=697;FS=1.828;MQ=59.81;MQ0=0;MQRankSum=2.296;QD=31.93;ReadPosRankSum=-0.843;SOR=0.824	GT:AD:DP:GQ:PL	0:363,0:363:99:0,15113,.	1:0,334:334:99:13912,0,.
chrIV	68860	chrIV:68860_C/A	C	A	26334.8	.	AC=1;AF=0.5;AN=2;BaseQRankSum=6.226;ClippingRankSum=-0.276;DP=698;FS=4.177;MQ=59.92;MQ0=0;MQRankSum=0.122;QD=30.26;ReadPosRankSum=-1.925;SOR=0.397	GT:AD:DP:GQ:PL	0:356,0:356:99:0,15117,.	1:0,342:342:99:14485,0,.
chrIV	68911	chrIV:68911_A/C	A	C	26629.8	.	AC=1;AF=0.5;AN=2;BaseQRankSum=2.052;ClippingRankSum=0.547;DP=717;FS=1.408;MQ=59.94;MQ0=0;MQRankSum=-0.838;QD=27.53;ReadPosRankSum=3.552;SOR=0.555	GT:AD:DP:GQ:PL	0:366,0:366:99:0,15541,.	1:0,351:351:99:14833,0,.
chrIV	69136	chrIV:69136_C/T	C	T	54325.7	.	AC=1;AF=0.5;AN=2;BaseQRankSum=1.385;ClippingRankSum=-1.854;DP=656;FS=0;MQ=59.93;MQ0=0;MQRankSum=-0.121;QD=29.61;ReadPosRankSum=3.511;SOR=0.688	GT:AD:DP:GQ:PL	0:348,0:348:99:0,14802,.	1:0,308:308:99:12915,0,.
chrIV	69269	chrIV:69269_C/G	C	G	28964.7	.	AC=1;AF=0.5;AN=2;BaseQRankSum=-0.141;ClippingRankSum=0.646;DP=708;FS=0.632;MQ=59.96;MQ0=0;MQRankSum=-0.762;QD=33.7;ReadPosRankSum=1.731;SOR=0.807	GT:AD:DP:GQ:PL	0:375,0:375:99:0,15728,.	1:0,333:333:99:13915,0,.
chrIV	69621	chrIV:69621_G/T	G	T	73616.3	.	AC=1;AF=0.5;AN=2;BaseQRankSum=-2.716;ClippingRankSum=0.861;DP=665;FS=0;MQ=59.94;MQ0=0;MQRankSum=0.113;QD=29.38;ReadPosRankSum=-1.624;SOR=0.711	GT:AD:DP:GQ:PL	0:344,0:344:99:0,14577,.	1:0,321:321:99:13685,0,.
chrIV	69675	chrIV:69675_T/A	T	A	66305.3	.	AC=1;AF=0.5;AN=2;BaseQRankSum=-1.755;ClippingRankSum=-1.547;DP=686;FS=0.539;MQ=59.96;MQ0=0;MQRankSum=0.798;QD=32.38;ReadPosRankSum=1.568;SOR=0.726	GT:AD:DP:GQ:PL	0:356,0:356:99:0,15057,.	1:0,330:330:99:13990,0,.
chrIV	69990	chrIV:69990_A/G	A	G	104008	.	AC=1;AF=0.5;AN=2;BaseQRankSum=-7.462;ClippingRankSum=-0.789;DP=687;FS=1.824;MQ=59.92;MQ0=0;MQRankSum=1.274;QD=27.81;ReadPosRankSum=-0.688;SOR=0.795	GT:AD:DP:GQ:PL	0:365,0:365:99:0,15319,.	1:0,322:322:99:13454,0,.
chrIV	70227	chrIV:70227_T/C	T	C	63456.7	.	AC=1;AF=0.5;AN=2;BaseQRankSum=3.447;ClippingRankSum=1.177;DP=667;FS=1.156;MQ=59.96;MQ0=0;MQRankSum=0.237;QD=25.72;ReadPosRankSum=0.71;SOR=0.777	GT:AD:DP:GQ:PL	0:350,0:350:99:0,14264,.	1:0,317:317:99:13057,0,.
chrIV	70254	chrIV:70254_T/C	T	C	75991.3	.	AC=1;AF=0.5;AN=2;BaseQRankSum=-2.733;ClippingRankSum=-0.366;DP=667;FS=0;MQ=59.97;MQ0=0;MQRankSum=0.209;QD=35.02;ReadPosRankSum=-2.612;SOR=0.739	GT:AD:DP:GQ:PL	0:351,0:351:99:0,14611,.	1:0,316:316:99:13296,0,.
chrIV	70378	chrIV:70378_G/GA	G	GA	53126.2	.	AC=1;AF=0.5;AN=2;BaseQRankSum=-4.579;ClippingRankSum=-0.347;DP=639;FS=0;MQ=59.96;MQ0=0;MQRankSum=-0.321;QD=31.01;ReadPosRankSum=-0.075;SOR=0.752	GT:AD:DP:GQ	0:337,0:337:99	1:0,302:302:99
chrIV	70457	chrIV:70457_A/G	A	G	70638.3	.	AC=1;AF=0.5;AN=2;BaseQRankSum=-1.082;ClippingRankSum=1.645;DP=673;FS=0;MQ=59.93;MQ0=0;MQRankSum=0.348;QD=29.73;ReadPosRankSum=-0.83;SOR=0.741	GT:AD:DP:GQ:PL	0:349,0:349:99:0,13392,.	1:0,324:324:99:14515,0,.
chrIV	70481	chrIV:70481_C/T	C	T	56696.7	.	AC=1;AF=0.5;AN=2;BaseQRankSum=4.732;ClippingRankSum=0.526;DP=687;FS=0;MQ=59.95;MQ0=0;MQRankSum=1.01;QD=25.61;ReadPosRankSum=1.155;SOR=0.666	GT:AD:DP:GQ:PL	0:356,0:356:99:0,15784,.	1:0,331:331:99:13953,0,.
chrIV	70552	chrIV:70552_C/A	C	A	14330.3	.	AC=1;AF=0.5;AN=2;BaseQRankSum=8.412;ClippingRankSum=-0.017;DP=709;FS=0.838;MQ=59.94;MQ0=0;MQRankSum=-0.052;QD=29.14;ReadPosRankSum=2.181;SOR=0.593	GT:AD:DP:GQ:PL	0:369,0:369:99:0,15653,.	1:0,340:340:99:14367,0,.
chrIV	70718	chrIV:70718_C/T	C	T	70978.9	.	AC=1;AF=0.5;AN=2;BaseQRankSum=-4.97;ClippingRankSum=-1.842;DP=721;FS=0.588;MQ=59.92;MQ0=0;MQRankSum=-0.485;QD=32.14;ReadPosRankSum=0.526;SOR=0.801	GT:AD:DP:GQ:PL	0:368,0:368:99:0,15516,.	1:0,353:353:99:14824,0,.
chrIV	70900	chrIV:70900_G/A	G	A	85177.3	.	AC=1;AF=0.5;AN=2;BaseQRankSum=-7.054;ClippingRankSum=0.136;DP=704;FS=0;MQ=59.94;MQ0=0;MQRankSum=-1.394;QD=25.85;ReadPosRankSum=-0.652;SOR=0.647	GT:AD:DP:GQ:PL	0:352,0:352:99:0,14960,.	1:0,352:352:99:14649,0,.
chrIV	71168	chrIV:71168_T/G	T	G	86332.3	.	AC=1;AF=0.5;AN=2;BaseQRankSum=-2.175;ClippingRankSum=-0.555;DP=684;FS=8.628;MQ=59.94;MQ0=0;MQRankSum=2.281;QD=28.14;ReadPosRankSum=0.802;SOR=0.951	GT:AD:DP:GQ:PL	0:352,2:354:99:0,14391,.	1:1,329:330:99:13580,0,.
chrIV	71207	chrIV:71207_C/T	C	T	84313.3	.	AC=1;AF=0.5;AN=2;BaseQRankSum=-4.096;ClippingRankSum=-0.124;DP=661;FS=0;MQ=59.94;MQ0=0;MQRankSum=-0.734;QD=34.95;ReadPosRankSum=3.664;SOR=0.65	GT:AD:DP:GQ:PL	0:333,0:333:99:0,13995,.	1:0,328:328:99:13800,0,.
chrIV	71264	chrIV:71264_A/G	A	G	99540.5	.	AC=1;AF=0.5;AN=2;BaseQRankSum=-5.404;ClippingRankSum=-0.659;DP=651;FS=1.65;MQ=59.89;MQ0=0;MQRankSum=-0.095;QD=29.21;ReadPosRankSum=-5.228;SOR=0.511	GT:AD:DP:GQ:PL	0:317,0:317:99:0,13268,.	1:0,334:334:99:13888,0,.
chrIV	71523	chrIV:71523_T/G	T	G	89986.3	.	AC=1;AF=0.5;AN=2;BaseQRankSum=-6.209;ClippingRankSum=1.55;DP=689;FS=15.775;MQ=59.96;MQ0=0;MQRankSum=-0.324;QD=29.39;ReadPosRankSum=5.442;SOR=1.755	GT:AD:DP:GQ:PL	0:350,0:350:99:0,14770,.	1:0,339:339:99:14399,0,.
chrIV	71645	chrIV:71645_C/T	C	T	78501.3	.	AC=1;AF=0.5;AN=2;BaseQRankSum=-8.879;ClippingRankSum=-0.287;DP=681;FS=3.839;MQ=59.92;MQ0=0;MQRankSum=0.912;QD=33.23;ReadPosRankSum=1.477;SOR=0.884	GT:AD:DP:GQ:PL	0:355,1:356:99:0,14693,.	1:0,325:325:99:13567,0,.
chrIV	72290	chrIV:72290_T/C	T	C	94627.3	.	AC=1;AF=0.5;AN=2;BaseQRankSum=-6.451;ClippingRankSum=-0.819;DP=700;FS=0.783;MQ=59.95;MQ0=0;MQRankSum=-1.042;QD=35.24;ReadPosRankSum=0.593;SOR=0.777	GT:AD:DP:GQ:PL	0:369,0:369:99:0,15714,.	1:0,331:331:99:14013,0,.
chrIV	72338	chrIV:72338_C/T	C	T	101539	.	AC=1;AF=0.5;AN=2;BaseQRankSum=-2.046;ClippingRankSum=3.015;DP=694;FS=1.747;MQ=59.94;MQ0=0;MQRankSum=0.91;QD=31.76;ReadPosRankSum=2.216;SOR=0.795	GT:AD:DP:GQ:PL	0:355,0:355:99:0,15108,.	1:0,339:339:99:14532,0,.
chrIV	72764	chrIV:72764_G/A	G	A	14751.3	.	AC=1;AF=0.5;AN=2;BaseQRankSum=-1.108;ClippingRankSum=-0.591;DP=726;FS=0;MQ=59.95;MQ0=0;MQRankSum=0.771;QD=32.37;ReadPosRankSum=-5.852;SOR=0.79	GT:AD:DP:GQ:PL	0:372,0:372:99:0,15509,.	1:0,354:354:99:14788,0,.
chrIV	73193	chrIV:73193_C/A	C	A	72461.9	.	AC=1;AF=0.5;AN=2;BaseQRankSum=2.563;ClippingRankSum=2.741;DP=696;FS=0;MQ=59.95;MQ0=0;MQRankSum=0.056;QD=30.2;ReadPosRankSum=1.02;SOR=0.674	GT:AD:DP:GQ:PL	0:355,0:355:99:0,14728,.	1:0,341:341:99:14387,0,.
chrIV	73466	chrIV:73466_G/T	G	T	65396.3	.	AC=1;AF=0.5;AN=2;BaseQRankSum=-4.587;ClippingRankSum=-1.127;DP=702;FS=0.55;MQ=59.95;MQ0=0;MQRankSum=-0.177;QD=26.56;ReadPosRankSum=0.702;SOR=0.732	GT:AD:DP:GQ:PL	0:359,0:359:99:0,14966,.	1:0,343:343:99:14488,0,.
chrIV	73760	chrIV:73760_C/T	C	T	59706.3	.	AC=1;AF=0.5;AN=2;BaseQRankSum=-6.791;ClippingRankSum=-0.413;DP=672;FS=0;MQ=59.92;MQ0=0;MQRankSum=-1.71;QD=31.17;ReadPosRankSum=1.176;SOR=0.729	GT:AD:DP:GQ:PL	0:334,0:334:99:0,13681,.	1:0,338:338:99:13469,0,.
chrIV	73916	chrIV:73916_CATTCTTT/C	CATTCTTT	C	70309.5	.	AC=1;AF=0.5;AN=2;BaseQRankSum=-0.179;ClippingRankSum=2.28;DP=663;FS=7.35;MQ=59.94;MQ0=0;MQRankSum=1.848;QD=34.33;ReadPosRankSum=4.887;SOR=1.041	GT:AD:DP:GQ:PL	0:342,0:342:99:0,15299,.	1:0,321:321:99:12391,0,.
chrIV	74634	chrIV:74634_G/A	G	A	61063.2	.	AC=1;AF=0.5;AN=2;BaseQRankSum=-1.732;ClippingRankSum=0.9;DP=667;FS=4.315;MQ=59.95;MQ0=0;MQRankSum=0.485;QD=31.85;ReadPosRankSum=3;SOR=0.992	GT:AD:DP:GQ:PL	0:339,0:339:99:0,14202,.	1:0,328:328:99:13539,0,.
chrIV	74663	chrIV:74663_T/G	T	G	76776.3	.	AC=1;AF=0.5;AN=2;BaseQRankSum=-4.334;ClippingRankSum=0.434;DP=687;FS=6.71;MQ=59.95;MQ0=0;MQRankSum=-0.051;QD=31.32;ReadPosRankSum=-1.725;SOR=1.17	GT:AD:DP:GQ:PL	0:343,0:343:99:0,14401,.	1:0,344:344:99:14458,0,.
chrIV	74701	chrIV:74701_G/A	G	A	77304.3	.	AC=1;AF=0.5;AN=2;BaseQRankSum=0.689;ClippingRankSum=-1.837;DP=697;FS=1.849;MQ=59.95;MQ0=0;MQRankSum=-0.604;QD=31.12;ReadPosRankSum=-0.561;SOR=0.823	GT:AD:DP:GQ:PL	0:356,0:356:99:0,14757,.	1:0,341:341:99:15414,0,.
chrIV	74712	chrIV:74712_C/T	C	T	49870.7	.	AC=1;AF=0.5;AN=2;BaseQRankSum=5.228;ClippingRankSum=1.168;DP=691;FS=0.522;MQ=59.93;MQ0=0;MQRankSum=0.043;QD=32.03;ReadPosRankSum=-0.186;SOR=0.635	GT:AD:DP:GQ:PL	0:355,0:355:99:0,16607,.	1:0,336:336:99:14184,0,.
chrIV	74731	chrIV:74731_G/A	G	A	100553	.	AC=1;AF=0.5;AN=2;BaseQRankSum=-7.136;ClippingRankSum=1.168;DP=702;FS=1.657;MQ=59.95;MQ0=0;MQRankSum=-0.599;QD=32.54;ReadPosRankSum=2.7;SOR=0.794	GT:AD:DP:GQ:PL	0:359,0:359:99:0,15124,.	1:0,343:343:99:15997,0,.
chrIV	74736	chrIV:74736_CATT/C	CATT	C	75682.2	.	AC=1;AF=0.5;AN=2;BaseQRankSum=1.82;ClippingRankSum=0.741;DP=698;FS=3.416;MQ=59.95;MQ0=0;MQRankSum=2.309;QD=33.21;ReadPosRankSum=1.373;SOR=0.857	GT:AD:DP:GQ:PL	0:375,0:375:99:0,17150,.	1:0,323:323:99:14467,0,.
chrIV	75082	chrIV:75082_G/A	G	A	89697.3	.	AC=1;AF=0.5;AN=2;BaseQRankSum=-10.566;ClippingRankSum=0.274;DP=707;FS=1.696;MQ=59.91;MQ0=0;MQRankSum=2.431;QD=32.07;ReadPosRankSum=-0.577;SOR=0.653	GT:AD:DP:GQ:PL	0:365,0:365:99:0,15342,.	1:0,342:342:99:14200,0,.
chrIV	75208	chrIV:75208_A/G	A	G	53012.2	.	AC=1;AF=0.5;AN=2;BaseQRankSum=-2.181;ClippingRankSum=-0.113;DP=717;FS=0.516;MQ=59.94;MQ0=0;MQRankSum=-1.4;QD=28.39;ReadPosRankSum=-1.483;SOR=0.712	GT:AD:DP:GQ:PL	0:368,0:368:99:0,15497,.	1:0,349:349:99:14468,0,.
chrIV	75655	chrIV:75655_G/A	G	A	60942.7	.	AC=1;AF=0.5;AN=2;BaseQRankSum=-1.284;ClippingRankSum=-0.825;DP=708;FS=3.233;MQ=59.93;MQ0=0;MQRankSum=-0.846;QD=29.77;ReadPosRankSum=-0.402;SOR=0.496	GT:AD:DP:GQ:PL	0:368,0:368:99:0,15435,.	1:0,340:340:99:14067,0,.
chrIV	75706	chrIV:75706_G/C	G	C	72206.2	.	AC=1;AF=0.5;AN=2;BaseQRankSum=-2.133;ClippingRankSum=1.01;DP=699;FS=2.496;MQ=59.95;MQ0=0;MQRankSum=0.709;QD=25.51;ReadPosRankSum=2.881;SOR=0.5	GT:AD:DP:GQ:PL	0:363,0:363:99:0,17341,.	1:0,336:336:99:15002,0,.
chrIV	75728	chrIV:75728_T/A	T	A	69674.2	.	AC=1;AF=0.5;AN=2;BaseQRankSum=1.597;ClippingRankSum=0.488;DP=676;FS=0;MQ=59.94;MQ0=0;MQRankSum=0.538;QD=25.35;ReadPosRankSum=5.621;SOR=0.69	GT:AD:DP:GQ:PL	0:361,0:361:99:0,17265,.	1:0,315:315:99:14133,0,.
chrIV	76025	chrIV:76025_A/G	A	G	52317.7	.	AC=1;AF=0.5;AN=2;BaseQRankSum=0.599;ClippingRankSum=1.114;DP=683;FS=7.074;MQ=59.96;MQ0=0;MQRankSum=1.245;QD=28.41;ReadPosRankSum=2.646;SOR=1.138	GT:AD:DP:GQ:PL	0:339,0:339:99:0,14135,.	1:0,344:344:99:14407,0,.
chrIV	76252	chrIV:76252_T/A	T	A	86131.5	.	AC=1;AF=0.5;AN=2;BaseQRankSum=-10.651;ClippingRankSum=-2.071;DP=663;FS=1.652;MQ=59.95;MQ0=0;MQRankSum=0.287;QD=30.6;ReadPosRankSum=0.802;SOR=0.916	GT:AD:DP:GQ:PL	0:347,0:347:99:0,14429,.	1:0,316:316:99:13210,0,.
chrIV	76567	chrIV:76567_G/A	G	A	68578.3	.	AC=1;AF=0.5;AN=2;BaseQRankSum=0.32;ClippingRankSum=-1.336;DP=715;FS=1.159;MQ=59.93;MQ0=0;MQRankSum=-0.652;QD=30.14;ReadPosRankSum=3.823;SOR=0.815	GT:AD:DP:GQ:PL	0:360,0:360:99:0,16411,.	1:0,355:355:99:16119,0,.
chrIV	76568	chrIV:76568_G/A	G	A	68578.3	.	AC=1;AF=0.5;AN=2;BaseQRankSum=-0.614;ClippingRankSum=-1.609;DP=718;FS=1.156;MQ=59.93;MQ0=0;MQRankSum=1.143;QD=29.86;ReadPosRankSum=3.941;SOR=0.801	GT:AD:DP:GQ:PL	0:360,0:360:99:0,16452,.	1:0,358:358:99:16119,0,.
chrIV	76572	chrIV:76572_A/G	A	G	83064.5	.	AC=1;AF=0.5;AN=2;BaseQRankSum=-2.397;ClippingRankSum=1.482;DP=713;FS=0;MQ=59.92;MQ0=0;MQRankSum=0.934;QD=30.04;ReadPosRankSum=1.234;SOR=0.767	GT:AD:DP:GQ:PL	0:356,0:356:99:0,14591,.	1:0,357:357:99:16387,0,.
chrIV	76735	chrIV:76735_ATT/AT	ATT	AT	44617	.	AC=1;AF=0.5;AN=2;BaseQRankSum=-0.607;ClippingRankSum=1.073;DP=524;FS=7.811;MQ=59.89;MQ0=0;MQRankSum=2.398;QD=22.05;ReadPosRankSum=3.158;SOR=1.452	GT:AD:DP:GQ	0:243,10:260:99	1:6,251:264:99
chrIV	76795	chrIV:76795_G/C	G	C	35319.2	.	AC=1;AF=0.5;AN=2;BaseQRankSum=-0.787;ClippingRankSum=0.795;DP=570;FS=3.172;MQ=59.96;MQ0=0;MQRankSum=-0.966;QD=27.12;ReadPosRankSum=1.214;SOR=0.646	GT:AD:DP:GQ:PL	0:273,0:273:99:0,10502,.	1:0,297:297:99:11096,0,.
chrIV	76825	chrIV:76825_CAA/CA	CAA	CA	37429	.	AC=1;AF=0.5;AN=2;BaseQRankSum=1.871;ClippingRankSum=0.319;DP=560;FS=1.364;MQ=59.96;MQ0=0;MQRankSum=2.482;QD=24.85;ReadPosRankSum=6.009;SOR=0.545	GT:AD:DP:GQ	0:264,13:279:99	1:6,274:281:99
chrIV	76974	chrIV:76974_A/G	A	G	68281.5	.	AC=1;AF=0.5;AN=2;BaseQRankSum=-0.67;ClippingRankSum=1.263;DP=537;FS=2.167;MQ=59.95;MQ0=0;MQRankSum=1.064;QD=31.61;ReadPosRankSum=2.799;SOR=0.644	GT:AD:DP:GQ:PL	0:289,0:289:99:0,11998,.	1:0,248:248:99:10390,0,.
chrIV	77053	chrIV:77053_T/G	T	G	59499.9	.	AC=1;AF=0.5;AN=2;BaseQRankSum=2.848;ClippingRankSum=0.13;DP=723;FS=3.639;MQ=59.88;MQ0=0;MQRankSum=1.616;QD=29.8;ReadPosRankSum=-0.029;SOR=0.476	GT:AD:DP:GQ:PL	0:367,2:369:99:0,14404,.	1:1,353:354:99:14647,0,.
chrIV	77191	chrIV:77191_C/CT	C	CT	39649.7	.	AC=1;AF=0.5;AN=2;BaseQRankSum=-3.572;ClippingRankSum=0.504;DP=602;FS=1.751;MQ=59.93;MQ0=0;MQRankSum=0.389;QD=31.22;ReadPosRankSum=1.318;SOR=0.578	GT:AD:DP:GQ:PL	0:311,0:311:99:0,9420,.	1:1,290:291:99:8910,0,.
chrIV	77245	chrIV:77245_T/G	T	G	13336.3	.	AC=1;AF=0.5;AN=2;BaseQRankSum=3.327;ClippingRankSum=-0.326;DP=684;FS=5.76;MQ=59.97;MQ0=0;MQRankSum=-0.622;QD=36.28;ReadPosRankSum=-4.67;SOR=0.437	GT:AD:DP:GQ:PL	0:365,0:365:99:0,15427,.	1:1,318:319:99:13373,0,.
chrIV	77295	chrIV:77295_A/G	A	G	104435	.	AC=1;AF=0.5;AN=2;BaseQRankSum=-5.158;ClippingRankSum=0.035;DP=724;FS=0;MQ=59.91;MQ0=0;MQRankSum=0.784;QD=27.32;ReadPosRankSum=-0.033;SOR=0.707	GT:AD:DP:GQ:PL	0:387,0:387:99:0,16351,.	1:0,337:337:99:14363,0,.
chrIV	77418	chrIV:77418_T/C	T	C	54596.5	.	AC=1;AF=0.5;AN=2;BaseQRankSum=-10.128;ClippingRankSum=-1.841;DP=570;FS=0;MQ=59.9;MQ0=0;MQRankSum=1.208;QD=24.62;ReadPosRankSum=-0.962;SOR=0.715	GT:AD:DP:GQ:PL	0:297,0:297:99:0,12333,.	1:0,273:273:99:10948,0,.
chrIV	77646	chrIV:77646_G/A	G	A	61245.3	.	AC=1;AF=0.5;AN=2;BaseQRankSum=-6.367;ClippingRankSum=0.993;DP=688;FS=2.596;MQ=59.94;MQ0=0;MQRankSum=0.153;QD=30.27;ReadPosRankSum=0.264;SOR=0.703	GT:AD:DP:GQ:PL	0:356,0:356:99:0,14711,.	1:0,332:332:99:13490,0,.
chrIV	77910	chrIV:77910_A/G	A	G	63753.3	.	AC=1;AF=0.5;AN=2;BaseQRankSum=-5.372;ClippingRankSum=0.229;DP=705;FS=1.174;MQ=59.93;MQ0=0;MQRankSum=0.153;QD=27.6;ReadPosRankSum=2.533;SOR=0.82	GT:AD:DP:GQ:PL	0:380,0:380:99:0,15866,.	1:0,325:325:99:13595,0,.
chrIV	77997	chrIV:77997_T/C	T	C	14672.3	.	AC=1;AF=0.5;AN=2;BaseQRankSum=8.519;ClippingRankSum=-0.984;DP=710;FS=1.67;MQ=59.95;MQ0=0;MQRankSum=0.694;QD=23.94;ReadPosRankSum=4.463;SOR=0.509	GT:AD:DP:GQ:PL	0:365,0:365:99:0,15177,.	1:0,345:345:99:14709,0,.
chrIV	78181	chrIV:78181_A/G	A	G	47329.7	.	AC=1;AF=0.5;AN=2;BaseQRankSum=0.854;ClippingRankSum=-0.671;DP=694;FS=1.103;MQ=59.92;MQ0=0;MQRankSum=-0.132;QD=33.89;ReadPosRankSum=0.819;SOR=0.593	GT:AD:DP:GQ:PL	0:365,0:365:99:0,15118,.	1:0,329:329:99:13631,0,.
chrIV	78264	chrIV:78264_A/C	A	C	50328.2	.	AC=1;AF=0.5;AN=2;BaseQRankSum=-0.284;ClippingRankSum=-0.64;DP=703;FS=1.733;MQ=59.94;MQ0=0;MQRankSum=0.363;QD=25.61;ReadPosRankSum=-3.558;SOR=0.566	GT:AD:DP:GQ:PL	0:351,0:351:99:0,14784,.	1:0,352:352:99:14794,0,.
chrIV	78578	chrIV:78578_G/A	G	A	91933.8	.	AC=1;AF=0.5;AN=2;BaseQRankSum=-3.506;ClippingRankSum=-0.435;DP=700;FS=1.321;MQ=59.97;MQ0=0;MQRankSum=-1.53;QD=34.96;ReadPosRankSum=1.849;SOR=0.587	GT:AD:DP:GQ:PL	0:346,0:346:99:0,19644,.	1:0,354:354:99:15726,0,.
chrIV	78587	chrIV:78587_C/T	C	T	104906	.	AC=1;AF=0.5;AN=2;BaseQRankSum=-5.394;ClippingRankSum=1.011;DP=683;FS=0.753;MQ=59.96;MQ0=0;MQRankSum=0.376;QD=25.67;ReadPosRankSum=1.836;SOR=0.546	GT:AD:DP:GQ:PL	0:339,0:339:99:0,20711,.	1:0,344:344:99:16014,0,.
chrIV	78590	chrIV:78590_A/G	A	G	104391	.	AC=1;AF=0.5;AN=2;BaseQRankSum=-4.591;ClippingRankSum=0.113;DP=680;FS=1.596;MQ=59.97;MQ0=0;MQRankSum=-0.385;QD=26.43;ReadPosRankSum=2.526;SOR=0.547	GT:AD:DP:GQ:PL	0:339,0:339:99:0,20339,.	1:0,341:341:99:15665,0,.
chrIV	78644	chrIV:78644_T/A	T	A	77797.8	.	AC=1;AF=0.5;AN=2;BaseQRankSum=-3.214;ClippingRankSum=-0.236;DP=679;FS=6.726;MQ=59.96;MQ0=0;MQRankSum=0.815;QD=31.55;ReadPosRankSum=-0.922;SOR=1.196	GT:AD:DP:GQ:PL	0:349,0:349:99:0,14134,.	1:0,330:330:99:13371,0,.
chrIV	78875	chrIV:78875_T/A	T	A	61140.3	.	AC=1;AF=0.5;AN=2;BaseQRankSum=-4.149;ClippingRankSum=-0.512;DP=680;FS=0;MQ=59.91;MQ0=0;MQRankSum=1.356;QD=25.35;ReadPosRankSum=-0.212;SOR=0.676	GT:AD:DP:GQ:PL	0:361,0:361:99:0,15358,.	1:0,319:319:99:13306,0,.
chrIV	78945	chrIV:78945_C/G	C	G	63428.3	.	AC=1;AF=0.5;AN=2;BaseQRankSum=-0.677;ClippingRankSum=0.503;DP=653;FS=4.589;MQ=59.95;MQ0=0;MQRankSum=1.683;QD=23.92;ReadPosRankSum=2.138;SOR=0.682	GT:AD:DP:GQ:PL	0:347,0:347:99:0,12635,.	1:0,306:306:99:11425,0,.
chrIV	79321	chrIV:79321_G/A	G	A	70416.7	.	AC=1;AF=0.5;AN=2;BaseQRankSum=-3.723;ClippingRankSum=-0.227;DP=728;FS=3.697;MQ=59.89;MQ0=0;MQRankSum=-0.142;QD=35.64;ReadPosRankSum=1.361;SOR=1.009	GT:AD:DP:GQ:PL	0:375,0:375:99:0,15860,.	1:0,353:353:99:16076,0,.
chrIV	79322	chrIV:79322_G/A	G	A	35546.7	.	AC=1;AF=0.5;AN=2;BaseQRankSum=1.946;ClippingRankSum=-1.78;DP=729;FS=1.143;MQ=59.89;MQ0=0;MQRankSum=0.241;QD=26.32;ReadPosRankSum=1.595;SOR=0.605	GT:AD:DP:GQ:PL	0:375,0:375:99:0,17060,.	1:0,354:354:99:14933,0,.
chrIV	79387	chrIV:79387_C/T	C	T	82193.7	.	AC=1;AF=0.5;AN=2;BaseQRankSum=-1.847;ClippingRankSum=-0.686;DP=716;FS=4.691;MQ=59.91;MQ0=0;MQRankSum=0.565;QD=29.6;ReadPosRankSum=-3.265;SOR=1.052	GT:AD:DP:GQ:PL	0:386,0:386:99:0,17376,.	1:0,330:330:99:15108,0,.
chrIV	79389	chrIV:79389_C/T	C	T	81947.7	.	AC=1;AF=0.5;AN=2;BaseQRankSum=-4.588;ClippingRankSum=-2.023;DP=707;FS=4.722;MQ=59.91;MQ0=0;MQRankSum=0.746;QD=27.54;ReadPosRankSum=-3.338;SOR=1.06	GT:AD:DP:GQ:PL	0:379,0:379:99:0,17376,.	1:0,328:328:99:15108,0,.
chrIV	79474	chrIV:79474_G/A	G	A	53088.2	.	AC=1;AF=0.5;AN=2;BaseQRankSum=-0.467;ClippingRankSum=-1.883;DP=718;FS=2.485;MQ=59.95;MQ0=0;MQRankSum=1.067;QD=30.28;ReadPosRankSum=-1.154;SOR=0.893	GT:AD:DP:GQ:PL	0:363,0:363:99:0,15326,.	1:0,355:355:99:14941,0,.
chrIV	79600	chrIV:79600_T/C	T	C	59148.7	.	AC=1;AF=0.5;AN=2;BaseQRankSum=-6.199;ClippingRankSum=0.142;DP=733;FS=1.118;MQ=59.95;MQ0=0;MQRankSum=0.899;QD=28.66;ReadPosRankSum=-1.308;SOR=0.599	GT:AD:DP:GQ:PL	0:392,0:392:99:0,17825,.	1:0,341:341:99:15042,0,.
chrIV	79621	chrIV:79621_C/T	C	T	60870.9	.	AC=1;AF=0.5;AN=2;BaseQRankSum=0.828;ClippingRankSum=-0.945;DP=741;FS=1.814;MQ=59.94;MQ0=0;MQRankSum=0.234;QD=33.36;ReadPosRankSum=-2.038;SOR=0.867	GT:AD:DP:GQ:PL	0:402,0:402:99:0,18140,.	1:0,339:339:99:15160,0,.
chrIV	79687	chrIV:79687_T/A	T	A	63879.9	.	AC=1;AF=0.5;AN=2;BaseQRankSum=1.145;ClippingRankSum=-1.886;DP=703;FS=0.544;MQ=59.94;MQ0=0;MQRankSum=0.15;QD=36.04;ReadPosRankSum=0.484;SOR=0.673	GT:AD:DP:GQ:PL	0:368,0:368:99:0,15054,.	1:0,335:335:99:13945,0,.
chrIV	79744	chrIV:79744_G/T	G	T	96792.7	.	AC=1;AF=0.5;AN=2;BaseQRankSum=-3.758;ClippingRankSum=1.579;DP=729;FS=0.609;MQ=59.95;MQ0=0;MQRankSum=-2.181;QD=28.27;ReadPosRankSum=-2.376;SOR=0.613	GT:AD:DP:GQ:PL	0:365,0:365:99:0,15420,.	1:0,364:364:99:16672,0,.
chrIV	79746	chrIV:79746_C/T	C	T	57334.2	.	AC=1;AF=0.5;AN=2;BaseQRankSum=-1.664;ClippingRankSum=-1.226;DP=729;FS=5.153;MQ=59.95;MQ0=0;MQRankSum=1.429;QD=31.3;ReadPosRankSum=-1.931;SOR=0.423	GT:AD:DP:GQ:PL	0:364,0:364:99:0,16609,.	1:0,365:365:99:15362,0,.
chrIV	79782	chrIV:79782_T/C	T	C	97468.7	.	AC=1;AF=0.5;AN=2;BaseQRankSum=4.396;ClippingRankSum=0.789;DP=720;FS=0;MQ=59.96;MQ0=0;MQRankSum=-0.587;QD=30.98;ReadPosRankSum=2.617;SOR=0.644	GT:AD:DP:GQ:PL	0:376,0:376:99:0,15127,.	1:0,344:344:99:15499,0,.
chrIV	79801	chrIV:79801_A/G	A	G	66633.7	.	AC=1;AF=0.5;AN=2;BaseQRankSum=4.08;ClippingRankSum=1.12;DP=711;FS=1.106;MQ=59.96;MQ0=0;MQRankSum=-0.698;QD=29.51;ReadPosRankSum=2.827;SOR=0.675	GT:AD:DP:GQ:PL	0:373,0:373:99:0,16879,.	1:0,338:338:99:14129,0,.
chrIV	79852	chrIV:79852_A/G	A	G	60305.7	.	AC=1;AF=0.5;AN=2;BaseQRankSum=11.277;ClippingRankSum=-0.306;DP=659;FS=0;MQ=59.92;MQ0=0;MQRankSum=-0.267;QD=36.16;ReadPosRankSum=-0.64;SOR=0.675	GT:AD:DP:GQ:PL	0:333,7:340:99:0,12027,.	1:0,319:319:99:13329,0,.
chrIV	79893	chrIV:79893_T/A	T	A	85789.7	.	AC=1;AF=0.5;AN=2;BaseQRankSum=-2.361;ClippingRankSum=0.778;DP=655;FS=2.749;MQ=59.93;MQ0=0;MQRankSum=0.051;QD=31.78;ReadPosRankSum=1.559;SOR=0.85	GT:AD:DP:GQ:PL	0:347,0:347:99:0,15359,.	1:0,308:308:99:13473,0,.
chrIV	79909	chrIV:79909_G/A	G	A	83508.7	.	AC=1;AF=0.5;AN=2;BaseQRankSum=-3.028;ClippingRankSum=0.84;DP=655;FS=2.77;MQ=59.94;MQ0=0;MQRankSum=-0.307;QD=24.55;ReadPosRankSum=-0.319;SOR=0.993	GT:AD:DP:GQ:PL	0:349,0:349:99:0,15644,.	1:0,306:306:99:13866,0,.
chrIV	80056	chrIV:80056_C/T	C	T	47139.7	.	AC=1;AF=0.5;AN=2;BaseQRankSum=2.122;ClippingRankSum=-1.387;DP=688;FS=0.547;MQ=59.93;MQ0=0;MQRankSum=-0.123;QD=29.13;ReadPosRankSum=1.901;SOR=0.627	GT:AD:DP:GQ:PL	0:364,0:364:99:0,15221,.	1:0,324:324:99:13617,0,.
chrIV	80089	chrIV:80089_G/A	G	A	99673.5	.	AC=1;AF=0.5;AN=2;BaseQRankSum=0.189;ClippingRankSum=1.17;DP=678;FS=0;MQ=59.94;MQ0=0;MQRankSum=-0.307;QD=28.68;ReadPosRankSum=2.737;SOR=0.655	GT:AD:DP:GQ:PL	0:359,1:360:99:0,14854,.	1:0,318:318:99:13323,0,.
chrIV	80153	chrIV:80153_C/T	C	T	60508.7	.	AC=1;AF=0.5;AN=2;BaseQRankSum=-6.796;ClippingRankSum=-0.396;DP=674;FS=0;MQ=59.95;MQ0=0;MQRankSum=0.317;QD=29.11;ReadPosRankSum=4.822;SOR=0.693	GT:AD:DP:GQ:PL	0:352,0:352:99:0,14608,.	1:2,320:322:99:13188,0,.
chrIV	80250	chrIV:80250_C/T	C	T	67291.9	.	AC=1;AF=0.5;AN=2;BaseQRankSum=-1.105;ClippingRankSum=-0.681;DP=694;FS=0.551;MQ=59.94;MQ0=0;MQRankSum=1.933;QD=31.04;ReadPosRankSum=1.751;SOR=0.609	GT:AD:DP:GQ:PL	0:349,0:349:99:0,15810,.	1:0,345:345:99:14668,0,.
chrIV	80251	chrIV:80251_C/A	C	A	67291.9	.	AC=1;AF=0.5;AN=2;BaseQRankSum=-0.789;ClippingRankSum=2.395;DP=699;FS=0.551;MQ=59.94;MQ0=0;MQRankSum=-0.644;QD=34.04;ReadPosRankSum=0.775;SOR=0.625	GT:AD:DP:GQ:PL	0:349,0:349:99:0,15810,.	1:0,350:350:99:14668,0,.
chrIV	80312	chrIV:80312_G/T	G	T	82946.8	.	AC=1;AF=0.5;AN=2;BaseQRankSum=0.398;ClippingRankSum=-0.975;DP=670;FS=0.589;MQ=59.97;MQ0=0;MQRankSum=-0.597;QD=29.64;ReadPosRankSum=1.427;SOR=0.791	GT:AD:DP:GQ:PL	0:324,0:324:99:0,13269,.	1:0,346:346:99:14412,0,.
chrIV	80374	chrIV:80374_T/C	T	C	120244	.	AC=1;AF=0.5;AN=2;BaseQRankSum=1.615;ClippingRankSum=1.744;DP=713;FS=5.919;MQ=59.91;MQ0=0;MQRankSum=0.448;QD=31.55;ReadPosRankSum=-0.67;SOR=1.283	GT:AD:DP:GQ:PL	0:357,1:358:99:0,13677,.	1:0,355:355:99:16017,0,.
chrIV	80379	chrIV:80379_T/C	T	C	82479.7	.	AC=1;AF=0.5;AN=2;BaseQRankSum=-3.517;ClippingRankSum=0.038;DP=718;FS=1.94;MQ=59.91;MQ0=0;MQRankSum=0.183;QD=31.73;ReadPosRankSum=-0.921;SOR=0.882	GT:AD:DP:GQ:PL	0:365,0:365:99:0,16326,.	1:0,353:353:99:14775,0,.
chrIV	80414	chrIV:80414_G/A	G	A	105012	.	AC=1;AF=0.5;AN=2;BaseQRankSum=-4.583;ClippingRankSum=-0.728;DP=687;FS=0.79;MQ=59.96;MQ0=0;MQRankSum=-1.307;QD=28.98;ReadPosRankSum=1.964;SOR=0.853	GT:AD:DP:GQ:PL	0:359,0:359:99:0,16522,.	1:0,328:328:99:14657,0,.
chrIV	80430	chrIV:80430_G/T	G	T	94982.8	.	AC=1;AF=0.5;AN=2;BaseQRankSum=-5.597;ClippingRankSum=0.406;DP=698;FS=0.608;MQ=59.93;MQ0=0;MQRankSum=0.67;QD=32.18;ReadPosRankSum=0.164;SOR=0.759	GT:AD:DP:GQ:PL	0:367,0:367:99:0,19819,.	1:0,331:331:99:15460,0,.
chrIV	80440	chrIV:80440_T/A	T	A	72702.7	.	AC=1;AF=0.5;AN=2;BaseQRankSum=-2.224;ClippingRankSum=0.485;DP=695;FS=0;MQ=59.92;MQ0=0;MQRankSum=-0.332;QD=27.54;ReadPosRankSum=-0.521;SOR=0.679	GT:AD:DP:GQ:PL	0:365,0:365:99:0,21483,.	1:0,330:330:99:13862,0,.
chrIV	80445	chrIV:80445_A/T	A	T	108988	.	AC=1;AF=0.5;AN=2;BaseQRankSum=-9.937;ClippingRankSum=-0.17;DP=691;FS=0.776;MQ=59.92;MQ0=0;MQRankSum=1.184;QD=27.2;ReadPosRankSum=3.068;SOR=0.538	GT:AD:DP:GQ:PL	0:364,0:364:99:0,21726,.	1:0,327:327:99:15255,0,.
chrIV	80448	chrIV:80448_C/T	C	T	107882	.	AC=1;AF=0.5;AN=2;BaseQRankSum=-9.57;ClippingRankSum=-0.735;DP=685;FS=0;MQ=59.92;MQ0=0;MQRankSum=-0.588;QD=27.98;ReadPosRankSum=2.79;SOR=0.579	GT:AD:DP:GQ:PL	0:361,0:361:99:0,21687,.	1:0,324:324:99:15345,0,.
chrIV	80454	chrIV:80454_G/C	G	C	110224	.	AC=1;AF=0.5;AN=2;BaseQRankSum=-6.157;ClippingRankSum=-1.02;DP=694;FS=1.725;MQ=59.92;MQ0=0;MQRankSum=2.212;QD=35.02;ReadPosRankSum=1.703;SOR=0.533	GT:AD:DP:GQ:PL	0:362,0:362:99:0,21159,.	1:0,332:332:99:15203,0,.
chrIV	80467	chrIV:80467_G/A	G	A	70180.7	.	AC=1;AF=0.5;AN=2;BaseQRankSum=-3.731;ClippingRankSum=0.363;DP=686;FS=0;MQ=59.93;MQ0=0;MQRankSum=-0.98;QD=29.93;ReadPosRankSum=3.682;SOR=0.702	GT:AD:DP:GQ:PL	0:358,0:358:99:0,22450,.	1:0,328:328:99:13746,0,.
chrIV	80483	chrIV:80483_A/G	A	G	89213.3	.	AC=1;AF=0.5;AN=2;BaseQRankSum=-2.299;ClippingRankSum=-1.245;DP=671;FS=2.618;MQ=59.95;MQ0=0;MQRankSum=0.665;QD=29;ReadPosRankSum=1.661;SOR=0.657	GT:AD:DP:GQ:PL	0:348,0:348:99:0,14690,.	1:0,323:323:99:15277,0,.
chrIV	80506	chrIV:80506_T/C	T	C	66328.7	.	AC=1;AF=0.5;AN=2;BaseQRankSum=-4.313;ClippingRankSum=-2.185;DP=669;FS=1.182;MQ=59.93;MQ0=0;MQRankSum=0.465;QD=27.18;ReadPosRankSum=-2.147;SOR=0.681	GT:AD:DP:GQ:PL	0:345,0:345:99:0,21013,.	1:0,324:324:99:13565,0,.
chrIV	80612	chrIV:80612_A/G	A	G	102570	.	AC=1;AF=0.5;AN=2;BaseQRankSum=-6.457;ClippingRankSum=-0.897;DP=733;FS=0;MQ=59.91;MQ0=0;MQRankSum=3.578;QD=28.77;ReadPosRankSum=-5.128;SOR=0.716	GT:AD:DP:GQ:PL	0:369,0:369:99:0,15567,.	1:0,364:364:99:15583,0,.
chrIV	80723	chrIV:80723_T/C	T	C	38627.7	.	AC=1;AF=0.5;AN=2;BaseQRankSum=1.363;ClippingRankSum=0.161;DP=685;FS=1.767;MQ=59.89;MQ0=0;MQRankSum=-1.174;QD=31.83;ReadPosRankSum=2.982;SOR=0.824	GT:AD:DP:GQ:PL	0:343,0:343:99:0,15522,.	1:0,342:342:99:14398,0,.
chrIV	80742	chrIV:80742_C/A	C	A	91925.3	.	AC=1;AF=0.5;AN=2;BaseQRankSum=-8.277;ClippingRankSum=-0.028;DP=678;FS=1.676;MQ=59.89;MQ0=0;MQRankSum=1.37;QD=25.81;ReadPosRankSum=2.843;SOR=0.834	GT:AD:DP:GQ:PL	0:346,1:347:99:0,14391,.	1:1,330:331:99:14883,0,.
chrIV	80784	chrIV:80784_G/A	G	A	48162.2	.	AC=1;AF=0.5;AN=2;BaseQRankSum=-0.487;ClippingRankSum=0.054;DP=676;FS=1.1;MQ=59.93;MQ0=0;MQRankSum=-1.206;QD=34.14;ReadPosRankSum=-1.34;SOR=0.79	GT:AD:DP:GQ:PL	0:345,0:345:99:0,14138,.	1:1,330:331:99:13557,0,.
chrIV	80820	chrIV:80820_C/A	C	A	89366.8	.	AC=1;AF=0.5;AN=2;BaseQRankSum=-7.042;ClippingRankSum=0.57;DP=689;FS=1.303;MQ=59.91;MQ0=0;MQRankSum=-0.824;QD=34.44;ReadPosRankSum=0.084;SOR=0.895	GT:AD:DP:GQ:PL	0:360,0:360:99:0,14958,.	1:0,329:329:99:14729,0,.
chrIV	80843	chrIV:80843_A/G	A	G	79793.3	.	AC=1;AF=0.5;AN=2;BaseQRankSum=-1.423;ClippingRankSum=-0.642;DP=689;FS=0.544;MQ=59.92;MQ0=0;MQRankSum=0.084;QD=28.32;ReadPosRankSum=-4.127;SOR=0.753	GT:AD:DP:GQ:PL	0:358,0:358:99:0,16538,.	1:0,331:331:99:15114,0,.
chrIV	80856	chrIV:80856_T/C	T	C	92058.3	.	AC=1;AF=0.5;AN=2;BaseQRankSum=-4.718;ClippingRankSum=0.213;DP=701;FS=0.542;MQ=59.95;MQ0=0;MQRankSum=-0.18;QD=30.28;ReadPosRankSum=-4.76;SOR=0.758	GT:AD:DP:GQ:PL	0:370,0:370:99:0,17235,.	1:0,331:331:99:15480,0,.
chrIV	80858	chrIV:80858_G/A	G	A	92743.3	.	AC=1;AF=0.5;AN=2;BaseQRankSum=-5.687;ClippingRankSum=0.522;DP=703;FS=0;MQ=59.94;MQ0=0;MQRankSum=0.907;QD=35.33;ReadPosRankSum=-2.283;SOR=0.695	GT:AD:DP:GQ:PL	0:369,0:369:99:0,17442,.	1:0,334:334:99:15661,0,.
chrIV	80878	chrIV:80878_T/A	T	A	79396.3	.	AC=1;AF=0.5;AN=2;BaseQRankSum=-3.078;ClippingRankSum=1.024;DP=711;FS=0.534;MQ=59.94;MQ0=0;MQRankSum=0.229;QD=36.22;ReadPosRankSum=2.097;SOR=0.659	GT:AD:DP:GQ:PL	0:368,0:368:99:0,16643,.	1:0,343:343:99:15456,0,.
chrIV	81145	chrIV:81145_T/C	T	C	88304.8	.	AC=1;AF=0.5;AN=2;BaseQRankSum=-3.566;ClippingRankSum=1.087;DP=705;FS=1.326;MQ=59.93;MQ0=0;MQRankSum=-0.509;QD=29.23;ReadPosRankSum=-0.943;SOR=0.877	GT:AD:DP:GQ:PL	0:366,0:366:99:0,15478,.	1:0,339:339:99:14424,0,.
chrIV	81257	chrIV:81257_T/G	T	G	80243.8	.	AC=1;AF=0.5;AN=2;BaseQRankSum=-8.224;ClippingRankSum=1.083;DP=698;FS=0.615;MQ=59.91;MQ0=0;MQRankSum=-1.09;QD=35.48;ReadPosRankSum=-4.115;SOR=0.703	GT:AD:DP:GQ:PL	0:378,0:378:99:0,15960,.	1:0,320:320:99:13636,0,.
chrIV	81585	chrIV:81585_T/C	T	C	76367.8	.	AC=1;AF=0.5;AN=2;BaseQRankSum=-1.675;ClippingRankSum=0.286;DP=706;FS=0;MQ=59.93;MQ0=0;MQRankSum=0.146;QD=31;ReadPosRankSum=1.577;SOR=0.679	GT:AD:DP:GQ:PL	0:371,0:371:99:0,15528,.	1:0,335:335:99:13952,0,.
chrIV	81776	chrIV:81776_T/C	T	C	97622.3	.	AC=1;AF=0.5;AN=2;BaseQRankSum=-6.425;ClippingRankSum=-0.388;DP=692;FS=0.796;MQ=59.94;MQ0=0;MQRankSum=0.623;QD=30.16;ReadPosRankSum=4.498;SOR=0.674	GT:AD:DP:GQ:PL	0:359,0:359:99:0,15084,.	1:0,333:333:99:13981,0,.
chrIV	81855	chrIV:81855_C/T	C	T	76025.9	.	AC=1;AF=0.5;AN=2;BaseQRankSum=-0.855;ClippingRankSum=0.032;DP=705;FS=0;MQ=59.95;MQ0=0;MQRankSum=-0.523;QD=26.86;ReadPosRankSum=-1.225;SOR=0.738	GT:AD:DP:GQ:PL	0:356,0:356:99:0,16012,.	1:0,349:349:99:14703,0,.
chrIV	81868	chrIV:81868_A/G	A	G	105816	.	AC=1;AF=0.5;AN=2;BaseQRankSum=-5.025;ClippingRankSum=-0.787;DP=701;FS=1.724;MQ=59.97;MQ0=0;MQRankSum=-1.27;QD=34.96;ReadPosRankSum=6.622;SOR=0.515	GT:AD:DP:GQ:PL	0:351,0:351:99:0,14909,.	1:0,350:350:99:15860,0,.
chrIV	81963	chrIV:81963_G/A	G	A	72993.8	.	AC=1;AF=0.5;AN=2;BaseQRankSum=-1.797;ClippingRankSum=0.631;DP=679;FS=0.598;MQ=59.96;MQ0=0;MQRankSum=-0.068;QD=28.65;ReadPosRankSum=-0.11;SOR=0.777	GT:AD:DP:GQ:PL	0:352,1:353:99:0,14487,.	1:0,326:326:99:13327,0,.
chrIV	82290	chrIV:82290_C/T	C	T	55471.2	.	AC=1;AF=0.5;AN=2;BaseQRankSum=-0.644;ClippingRankSum=-1.148;DP=705;FS=0;MQ=59.92;MQ0=0;MQRankSum=1.303;QD=29.77;ReadPosRankSum=3.161;SOR=0.679	GT:AD:DP:GQ:PL	0:360,0:360:99:0,16315,.	1:0,345:345:99:15728,0,.
chrIV	82312	chrIV:82312_A/G	A	G	55425.2	.	AC=1;AF=0.5;AN=2;BaseQRankSum=4.667;ClippingRankSum=-0.512;DP=713;FS=0;MQ=59.93;MQ0=0;MQRankSum=1.368;QD=29.85;ReadPosRankSum=-0.471;SOR=0.688	GT:AD:DP:GQ:PL	0:354,0:354:99:0,16000,.	1:0,359:359:99:16128,0,.
chrIV	82419	chrIV:82419_ATTT/AT	ATTT	AT	49723.4	.	AC=1;AF=0.5;AN=2;BaseQRankSum=-0.227;ClippingRankSum=-0.258;DP=500;FS=1.336;MQ=59.89;MQ0=0;MQRankSum=0.917;QD=28.48;ReadPosRankSum=0.939;SOR=0.854	GT:AD:DP:GQ	0:219,1:236:99	1:0,256:264:99
chrIV	82454	chrIV:82454_A/G	A	G	12274.3	.	AC=1;AF=0.5;AN=2;BaseQRankSum=11.956;ClippingRankSum=-0.04;DP=617;FS=2.922;MQ=59.95;MQ0=0;MQRankSum=0.382;QD=29.16;ReadPosRankSum=5.746;SOR=0.401	GT:AD:DP:GQ:PL	0:314,0:314:99:0,12071,.	1:1,302:303:99:12311,0,.
chrIV	82570	chrIV:82570_A/T	A	T	47732.7	.	AC=1;AF=0.5;AN=2;BaseQRankSum=-1.975;ClippingRankSum=0.226;DP=680;FS=1.75;MQ=59.95;MQ0=0;MQRankSum=0.978;QD=28.08;ReadPosRankSum=-1.597;SOR=0.559	GT:AD:DP:GQ:PL	0:332,1:333:99:0,13224,.	1:0,347:347:99:13664,0,.
chrIV	82754	chrIV:82754_A/T	A	T	89904.3	.	AC=1;AF=0.5;AN=2;BaseQRankSum=-4.378;ClippingRankSum=1.261;DP=699;FS=7.103;MQ=59.97;MQ0=0;MQRankSum=0.898;QD=38.84;ReadPosRankSum=0.313;SOR=1.428	GT:AD:DP:GQ:PL	0:361,0:361:99:0,15167,.	1:0,338:338:99:14046,0,.
chrIV	82818	chrIV:82818_A/G	A	G	108811	.	AC=1;AF=0.5;AN=2;BaseQRankSum=-2.624;ClippingRankSum=0.556;DP=712;FS=4.252;MQ=59.96;MQ0=0;MQRankSum=0.272;QD=32.65;ReadPosRankSum=0.131;SOR=1.075	GT:AD:DP:GQ:PL	0:367,0:367:99:0,15542,.	1:0,345:345:99:14626,0,.
chrIV	82949	chrIV:82949_T/C	T	C	105090	.	AC=1;AF=0.5;AN=2;BaseQRankSum=-10.37;ClippingRankSum=-1.153;DP=700;FS=0;MQ=59.97;MQ0=0;MQRankSum=-0.032;QD=30.39;ReadPosRankSum=1.8;SOR=0.749	GT:AD:DP:GQ:PL	0:359,0:359:99:0,15081,.	1:1,340:341:99:14150,0,.
chrIV	83019	chrIV:83019_T/C	T	C	99283.3	.	AC=1;AF=0.5;AN=2;BaseQRankSum=-2.928;ClippingRankSum=-1.047;DP=699;FS=0;MQ=59.96;MQ0=0;MQRankSum=-0.004;QD=27.73;ReadPosRankSum=1.565;SOR=0.817	GT:AD:DP:GQ:PL	0:365,0:365:99:0,15084,.	1:0,334:334:99:13891,0,.
chrIV	83045	chrIV:83045_C/A	C	A	82075.7	.	AC=1;AF=0.5;AN=2;BaseQRankSum=-2.508;ClippingRankSum=-0.353;DP=690;FS=2.044;MQ=59.94;MQ0=0;MQRankSum=0.65;QD=31.17;ReadPosRankSum=3.011;SOR=0.51	GT:AD:DP:GQ:PL	0:372,0:372:99:0,15739,.	1:0,318:318:99:13376,0,.
chrIV	83082	chrIV:83082_A/G	A	G	56466.7	.	AC=1;AF=0.5;AN=2;BaseQRankSum=-0.712;ClippingRankSum=-0.481;DP=703;FS=3.228;MQ=59.95;MQ0=0;MQRankSum=0.891;QD=34.47;ReadPosRankSum=2.966;SOR=0.593	GT:AD:DP:GQ:PL	0:390,0:390:99:0,21727,.	1:0,313:313:99:12978,0,.
chrIV	83119	chrIV:83119_CA/C	CA	C	50338.7	.	AC=1;AF=0.5;AN=2;BaseQRankSum=0.638;ClippingRankSum=-0.043;DP=690;FS=0;MQ=59.94;MQ0=0;MQRankSum=0.41;QD=32.73;ReadPosRankSum=-0.849;SOR=0.721	GT:AD:DP:GQ:PL	0:379,0:379:99:0,12734,.	1:1,310:311:99:10668,0,.
chrIV	83178	chrIV:83178_G/A	G	A	45827.3	.	AC=1;AF=0.5;AN=2;BaseQRankSum=-1.425;ClippingRankSum=1.593;DP=706;FS=1.212;MQ=59.97;MQ0=0;MQRankSum=1.651;QD=26.87;ReadPosRankSum=2.29;SOR=0.583	GT:AD:DP:GQ:PL	0:378,0:378:99:0,16077,.	1:0,328:328:99:13876,0,.
chrIV	83205	chrIV:83205_A/T	A	T	108563	.	AC=1;AF=0.5;AN=2;BaseQRankSum=2.387;ClippingRankSum=0.955;DP=693;FS=8.699;MQ=59.96;MQ0=0;MQRankSum=0.279;QD=32.87;ReadPosRankSum=4.312;SOR=1.363	GT:AD:DP:GQ	0:368,0:368:99	1:0,325:325:99
chrIV	83206	chrIV:83206_C/A	C	A	43937.3	.	AC=1;AF=0.5;AN=2;BaseQRankSum=3.261;ClippingRankSum=0.085;DP=694;FS=0;MQ=59.96;MQ0=0;MQRankSum=0.952;QD=26.29;ReadPosRankSum=1.604;SOR=0.681	GT:AD:DP:GQ:PL	0:370,0:370:99:0,16637,.	1:0,324:324:99:13800,0,.
chrIV	83241	chrIV:83241_A/G	A	G	77678.9	.	AC=1;AF=0.5;AN=2;BaseQRankSum=-4.251;ClippingRankSum=-0.848;DP=716;FS=2.557;MQ=59.94;MQ0=0;MQRankSum=1.758;QD=31.49;ReadPosRankSum=0.195;SOR=0.932	GT:AD:DP:GQ:PL	0:386,0:386:99:0,16263,.	1:0,330:330:99:14038,0,.
chrIV	83327	chrIV:83327_C/T	C	T	103360	.	AC=1;AF=0.5;AN=2;BaseQRankSum=-8.028;ClippingRankSum=-1.502;DP=692;FS=1.755;MQ=59.91;MQ0=0;MQRankSum=1.134;QD=26.22;ReadPosRankSum=-2.078;SOR=0.892	GT:AD:DP:GQ:PL	0:378,0:378:99:0,15946,.	1:0,314:314:99:13306,0,.
chrIV	83418	chrIV:83418_TTCCAA/T	TTCCAA	T	71282.2	.	AC=1;AF=0.5;AN=2;BaseQRankSum=-0.608;ClippingRankSum=1.32;DP=719;FS=1.778;MQ=59.86;MQ0=0;MQRankSum=-0.513;QD=30.72;ReadPosRankSum=-7.205;SOR=0.826	GT:AD:DP:GQ:PL	0:391,0:391:99:0,17713,.	1:0,328:328:99:15001,0,.
chrIV	83425	chrIV:83425_A/ACATACG	A	ACATACG	76840.2	.	AC=1;AF=0.5;AN=2;BaseQRankSum=-2.437;ClippingRankSum=-0.853;DP=693;FS=1.8;MQ=59.86;MQ0=0;MQRankSum=1.134;QD=26.33;ReadPosRankSum=-3.972;SOR=0.842	GT:AD:DP:GQ:PL	0:363,0:363:99:0,16906,.	1:0,330:330:99:15967,0,.
chrIV	83514	chrIV:83514_T/C	T	C	83227	.	AC=1;AF=0.5;AN=2;BaseQRankSum=-9.84;ClippingRankSum=-0.992;DP=637;FS=2.567;MQ=59.72;MQ0=0;MQRankSum=-0.613;QD=33.73;ReadPosRankSum=-0.73;SOR=0.753	GT:AD:DP:GQ	0:323,0:323:99	1:0,313:314:99
chrIV	83684	chrIV:83684_A/T	A	T	77788.7	.	AC=1;AF=0.5;AN=2;BaseQRankSum=-6.666;ClippingRankSum=0.42;DP=651;FS=0.588;MQ=59.94;MQ0=0;MQRankSum=-0.857;QD=27.14;ReadPosRankSum=-6.47;SOR=0.756	GT:AD:DP:GQ:PL	0:331,0:331:99:0,13755,.	1:0,320:320:99:13303,0,.
chrIV	84004	chrIV:84004_C/T	C	T	14179.3	.	AC=1;AF=0.5;AN=2;BaseQRankSum=7.153;ClippingRankSum=0.203;DP=689;FS=0.842;MQ=59.96;MQ0=0;MQRankSum=-0.355;QD=33.74;ReadPosRankSum=-4.107;SOR=0.581	GT:AD:DP:GQ:PL	0:349,0:349:99:0,14640,.	1:0,340:340:99:14216,0,.
chrIV	84173	chrIV:84173_T/C	T	C	45194.3	.	AC=1;AF=0.5;AN=2;BaseQRankSum=1.107;ClippingRankSum=-0.381;DP=719;FS=1.167;MQ=59.94;MQ0=0;MQRankSum=-0.519;QD=31.81;ReadPosRankSum=0.754;SOR=0.577	GT:AD:DP:GQ:PL	0:381,0:381:99:0,16023,.	1:1,337:338:99:14164,0,.
chrIV	84632	chrIV:84632_G/T	G	T	84949.8	.	AC=1;AF=0.5;AN=2;BaseQRankSum=-3.645;ClippingRankSum=0.958;DP=666;FS=3.033;MQ=59.94;MQ0=0;MQRankSum=1.672;QD=29.39;ReadPosRankSum=0.336;SOR=0.981	GT:AD:DP:GQ:PL	0:353,0:353:99:0,14706,.	1:0,313:313:99:13170,0,.
chrIV	84947	chrIV:84947_G/T	G	T	71287.9	.	AC=1;AF=0.5;AN=2;BaseQRankSum=-0.538;ClippingRankSum=-0.465;DP=652;FS=0.545;MQ=59.94;MQ0=0;MQRankSum=0.482;QD=28.81;ReadPosRankSum=0.941;SOR=0.751	GT:AD:DP:GQ:PL	0:353,1:354:99:0,14132,.	1:0,298:298:99:12172,0,.
chrIV	85280	chrIV:85280_C/T	C	T	44329.7	.	AC=1;AF=0.5;AN=2;BaseQRankSum=-0.681;ClippingRankSum=-2.495;DP=700;FS=1.753;MQ=59.93;MQ0=0;MQRankSum=0.472;QD=29.26;ReadPosRankSum=0.06;SOR=0.6	GT:AD:DP:GQ:PL	0:352,0:352:99:0,14600,.	1:0,348:348:99:14531,0,.
chrIV	85346	chrIV:85346_G/A	G	A	54945.7	.	AC=1;AF=0.5;AN=2;BaseQRankSum=-1.869;ClippingRankSum=0.716;DP=691;FS=0;MQ=59.93;MQ0=0;MQRankSum=-0.004;QD=33.5;ReadPosRankSum=0.909;SOR=0.695	GT:AD:DP:GQ:PL	0:356,0:356:99:0,14959,.	1:1,334:335:99:14000,0,.
chrIV	85442	chrIV:85442_T/C	T	C	80218.5	.	AC=1;AF=0.5;AN=2;BaseQRankSum=-4.518;ClippingRankSum=0.334;DP=687;FS=0.704;MQ=59.93;MQ0=0;MQRankSum=-0.574;QD=27.82;ReadPosRankSum=0.182;SOR=0.817	GT:AD:DP:GQ:PL	0:361,0:361:99:0,15022,.	1:0,326:326:99:13753,0,.
chrIV	85809	chrIV:85809_A/T	A	T	21997.5	.	AC=1;AF=0.5;AN=2;BaseQRankSum=4.849;ClippingRankSum=0.049;DP=699;FS=0;MQ=59.91;MQ0=0;MQRankSum=0.655;QD=26.47;ReadPosRankSum=-0.825;SOR=0.651	GT:AD:DP:GQ:PL	0:370,0:370:99:0,15492,.	1:0,329:329:99:13950,0,.
chrIV	85844	chrIV:85844_C/T	C	T	68078.3	.	AC=1;AF=0.5;AN=2;BaseQRankSum=-1.786;ClippingRankSum=0.662;DP=701;FS=2.583;MQ=59.88;MQ0=0;MQRankSum=0.156;QD=32.15;ReadPosRankSum=-1.61;SOR=0.595	GT:AD:DP:GQ:PL	0:370,0:370:99:0,15487,.	1:1,330:331:99:13816,0,.
chrIV	85895	chrIV:85895_C/T	C	T	87024.5	.	AC=1;AF=0.5;AN=2;BaseQRankSum=-5.811;ClippingRankSum=-1.699;DP=661;FS=0.73;MQ=59.92;MQ0=0;MQRankSum=1.239;QD=28.78;ReadPosRankSum=-0.032;SOR=0.77	GT:AD:DP:GQ:PL	0:340,1:341:99:0,13937,.	1:0,320:320:99:13112,0,.
chrIV	86111	chrIV:86111_C/A	C	A	80890.3	.	AC=1;AF=0.5;AN=2;BaseQRankSum=-5.522;ClippingRankSum=-1.339;DP=666;FS=6.504;MQ=59.95;MQ0=0;MQRankSum=1.677;QD=34.48;ReadPosRankSum=6.377;SOR=1.186	GT:AD:DP:GQ:PL	0:339,0:339:99:0,14268,.	1:0,327:327:99:13600,0,.
chrIV	86164	chrIV:86164_T/C	T	C	83610	.	AC=1;AF=0.5;AN=2;BaseQRankSum=-3.921;ClippingRankSum=-0.045;DP=662;FS=0;MQ=59.94;MQ0=0;MQRankSum=1.037;QD=29.66;ReadPosRankSum=0.318;SOR=0.755	GT:AD:DP:GQ	0:337,0:337:99	1:0,325:325:99
chrIV	86165	chrIV:86165_T/G	T	G	91680.3	.	AC=1;AF=0.5;AN=2;BaseQRankSum=-7.002;ClippingRankSum=-0.027;DP=663;FS=2.631;MQ=59.92;MQ0=0;MQRankSum=1.741;QD=30.16;ReadPosRankSum=1.43;SOR=0.933	GT:AD:DP:GQ:PL	0:338,0:338:99:0,16267,.	1:0,325:325:99:14661,0,.
chrIV	86196	chrIV:86196_G/A	G	A	34395.3	.	AC=1;AF=0.5;AN=2;BaseQRankSum=5.919;ClippingRankSum=-0.588;DP=656;FS=0;MQ=59.94;MQ0=0;MQRankSum=-1.325;QD=35.89;ReadPosRankSum=-0.136;SOR=0.667	GT:AD:DP:GQ:PL	0:328,0:328:99:0,13480,.	1:0,328:328:99:13516,0,.
chrIV	86292	chrIV:86292_A/C	A	C	13829.3	.	AC=1;AF=0.5;AN=2;BaseQRankSum=8.172;ClippingRankSum=1.351;DP=673;FS=0;MQ=59.96;MQ0=0;MQRankSum=0.156;QD=32.75;ReadPosRankSum=-6.067;SOR=0.718	GT:AD:DP:GQ:PL	0:343,0:343:99:0,14571,.	1:0,330:330:99:13866,0,.
chrIV	86474	chrIV:86474_C/A	C	A	68689.3	.	AC=1;AF=0.5;AN=2;BaseQRankSum=-0.532;ClippingRankSum=-0.83;DP=681;FS=0.54;MQ=59.93;MQ0=0;MQRankSum=0.975;QD=27.9;ReadPosRankSum=1.78;SOR=0.737	GT:AD:DP:GQ:PL	0:347,0:347:99:0,14581,.	1:0,334:334:99:14030,0,.
chrIV	86774	chrIV:86774_C/T	C	T	92075.8	.	AC=1;AF=0.5;AN=2;BaseQRankSum=1.486;ClippingRankSum=-1.098;DP=659;FS=7.198;MQ=59.93;MQ0=0;MQRankSum=-0.078;QD=27.23;ReadPosRankSum=1.397;SOR=1.294	GT:AD:DP:GQ:PL	0:345,0:345:99:0,14318,.	1:0,314:314:99:13212,0,.
chrIV	87227	chrIV:87227_C/T	C	T	101224	.	AC=1;AF=0.5;AN=2;BaseQRankSum=-8.649;ClippingRankSum=0.351;DP=674;FS=7.324;MQ=59.95;MQ0=0;MQRankSum=0.678;QD=27.41;ReadPosRankSum=3.938;SOR=1.172	GT:AD:DP:GQ:PL	0:363,0:363:99:0,15387,.	1:0,311:311:99:13192,0,.
chrIV	87312	chrIV:87312_C/T	C	T	89620.5	.	AC=1;AF=0.5;AN=2;BaseQRankSum=-8.311;ClippingRankSum=-1.229;DP=702;FS=0;MQ=59.96;MQ0=0;MQRankSum=0.221;QD=27.9;ReadPosRankSum=2.909;SOR=0.628	GT:AD:DP:GQ:PL	0:353,0:353:99:0,14625,.	1:0,349:349:99:14384,0,.
chrIV	87483	chrIV:87483_G/A	G	A	93112.3	.	AC=1;AF=0.5;AN=2;BaseQRankSum=-6.702;ClippingRankSum=1.366;DP=726;FS=0.765;MQ=59.95;MQ0=0;MQRankSum=2.103;QD=28.74;ReadPosRankSum=1.44;SOR=0.836	GT:AD:DP:GQ:PL	0:382,0:382:99:0,16127,.	1:0,344:344:99:14536,0,.
chrIV	88010	chrIV:88010_A/G	A	G	47238.7	.	AC=1;AF=0.5;AN=2;BaseQRankSum=1.441;ClippingRankSum=0.743;DP=683;FS=0.582;MQ=59.95;MQ0=0;MQRankSum=-0.498;QD=29.36;ReadPosRankSum=2.08;SOR=0.584	GT:AD:DP:GQ:PL	0:360,0:360:99:0,16325,.	1:0,323:323:99:13550,0,.
chrIV	88023	chrIV:88023_A/T	A	T	75909.7	.	AC=1;AF=0.5;AN=2;BaseQRankSum=-8.27;ClippingRankSum=1.141;DP=672;FS=1.423;MQ=59.95;MQ0=0;MQRankSum=-1.582;QD=30.28;ReadPosRankSum=5.895;SOR=0.893	GT:AD:DP:GQ:PL	0:355,1:356:99:0,15505,.	1:0,316:316:99:13630,0,.
chrIV	88024	chrIV:88024_T/A	T	A	90900.8	.	AC=1;AF=0.5;AN=2;BaseQRankSum=-0.717;ClippingRankSum=0.093;DP=672;FS=6.326;MQ=59.95;MQ0=0;MQRankSum=-0.415;QD=33.02;ReadPosRankSum=5.911;SOR=1.269	GT:AD:DP:GQ:PL	0:357,1:358:99:0,15499,.	1:0,314:314:99:13508,0,.
chrIV	88140	chrIV:88140_G/GTT	G	GTT	99508.8	.	AC=1;AF=0.5;AN=2;BaseQRankSum=-5.671;ClippingRankSum=-1.051;DP=657;FS=2.317;MQ=59.97;MQ0=0;MQRankSum=0.406;QD=35.63;ReadPosRankSum=2.012;SOR=0.923	GT:AD:DP:GQ:PL	0:344,0:344:99:0,15402,.	1:0,313:313:99:14047,0,.
chrIV	88301	chrIV:88301_T/C	T	C	90449.3	.	AC=1;AF=0.5;AN=2;BaseQRankSum=-4.126;ClippingRankSum=-0.402;DP=643;FS=2.762;MQ=59.94;MQ0=0;MQRankSum=0.503;QD=28.2;ReadPosRankSum=8.57;SOR=1.1	GT:AD:DP:GQ:PL	0:343,0:343:99:0,14383,.	1:0,300:300:99:13570,0,.
chrIV	88325	chrIV:88325_T/A	T	A	42323.7	.	AC=1;AF=0.5;AN=2;BaseQRankSum=1.247;ClippingRankSum=0.212;DP=651;FS=1.122;MQ=59.95;MQ0=0;MQRankSum=-0.214;QD=33.04;ReadPosRankSum=2.315;SOR=0.615	GT:AD:DP:GQ:PL	0:333,0:333:99:0,15123,.	1:0,318:318:99:13474,0,.
chrIV	88422	chrIV:88422_G/A	G	A	35634.7	.	AC=1;AF=0.5;AN=2;BaseQRankSum=2.238;ClippingRankSum=1.232;DP=683;FS=3.332;MQ=59.93;MQ0=0;MQRankSum=0.057;QD=29.59;ReadPosRankSum=3.016;SOR=0.491	GT:AD:DP:GQ:PL	0:342,0:342:99:0,15322,.	1:0,341:341:99:14225,0,.
chrIV	88441	chrIV:88441_C/T	C	T	76563.7	.	AC=1;AF=0.5;AN=2;BaseQRankSum=-3.812;ClippingRankSum=0.746;DP=652;FS=0.616;MQ=59.93;MQ0=0;MQRankSum=-0.158;QD=33.88;ReadPosRankSum=2.802;SOR=0.748	GT:AD:DP:GQ:PL	0:325,0:325:99:0,13433,.	1:0,327:327:99:14821,0,.
chrIV	88505	chrIV:88505_T/C	T	C	39817.2	.	AC=1;AF=0.5;AN=2;BaseQRankSum=0.566;ClippingRankSum=-0.386;DP=610;FS=0.535;MQ=59.92;MQ0=0;MQRankSum=0.112;QD=30.94;ReadPosRankSum=7.253;SOR=0.622	GT:AD:DP:GQ:PL	0:322,0:322:99:0,12845,.	1:0,288:288:99:11567,0,.
chrIV	88760	chrIV:88760_G/A	G	A	63866.8	.	AC=1;AF=0.5;AN=2;BaseQRankSum=-3.994;ClippingRankSum=-1.455;DP=648;FS=0.583;MQ=59.94;MQ0=0;MQRankSum=0.383;QD=24.75;ReadPosRankSum=0.386;SOR=0.743	GT:AD:DP:GQ:PL	0:332,0:332:99:0,14027,.	1:0,316:316:99:13187,0,.
chrIV	88875	chrIV:88875_G/C	G	C	53940.3	.	AC=1;AF=0.5;AN=2;BaseQRankSum=-2.582;ClippingRankSum=-1.907;DP=727;FS=0.556;MQ=59.91;MQ0=0;MQRankSum=0.61;QD=31.11;ReadPosRankSum=0.436;SOR=0.744	GT:AD:DP:GQ:PL	0:360,0:360:99:0,15368,.	1:0,367:367:99:15680,0,.
chrIV	89066	chrIV:89066_A/T	A	T	45972.7	.	AC=1;AF=0.5;AN=2;BaseQRankSum=-0.319;ClippingRankSum=-1.241;DP=696;FS=1.821;MQ=59.89;MQ0=0;MQRankSum=1.136;QD=29.72;ReadPosRankSum=-1.928;SOR=0.536	GT:AD:DP:GQ:PL	0:349,0:349:99:0,14521,.	1:0,347:347:99:14499,0,.
chrIV	89384	chrIV:89384_C/T	C	T	34964.7	.	AC=1;AF=0.5;AN=2;BaseQRankSum=-1.483;ClippingRankSum=1.866;DP=687;FS=2.499;MQ=59.92;MQ0=0;MQRankSum=0.409;QD=28.05;ReadPosRankSum=3.128;SOR=0.906	GT:AD:DP:GQ:PL	0:351,0:351:99:0,14399,.	1:0,336:336:99:13499,0,.
chrIV	89537	chrIV:89537_A/G	A	G	56333.7	.	AC=1;AF=0.5;AN=2;BaseQRankSum=-0.475;ClippingRankSum=1.346;DP=647;FS=1.134;MQ=59.96;MQ0=0;MQRankSum=1.159;QD=34.24;ReadPosRankSum=1.27;SOR=0.585	GT:AD:DP:GQ:PL	0:347,0:347:99:0,15400,.	1:0,300:300:99:12580,0,.
chrIV	89546	chrIV:89546_A/G	A	G	83090.3	.	AC=1;AF=0.5;AN=2;BaseQRankSum=-4.872;ClippingRankSum=-0.984;DP=666;FS=1.577;MQ=59.95;MQ0=0;MQRankSum=-2.22;QD=24.33;ReadPosRankSum=3.29;SOR=0.858	GT:AD:DP:GQ:PL	0:351,0:351:99:0,13922,.	1:0,315:315:99:14147,0,.
chrIV	89754	chrIV:89754_T/C	T	C	50939.7	.	AC=1;AF=0.5;AN=2;BaseQRankSum=-1.942;ClippingRankSum=0.285;DP=569;FS=0;MQ=59.96;MQ0=0;MQRankSum=0.398;QD=31.89;ReadPosRankSum=-1.587;SOR=0.686	GT:AD:DP:GQ:PL	0:288,0:288:99:0,12029,.	1:0,281:281:99:11718,0,.
chrIV	89816	chrIV:89816_G/A	G	A	55201.7	.	AC=1;AF=0.5;AN=2;BaseQRankSum=1.242;ClippingRankSum=-0.954;DP=677;FS=2.57;MQ=59.96;MQ0=0;MQRankSum=0.63;QD=29.38;ReadPosRankSum=3.251;SOR=0.939	GT:AD:DP:GQ:PL	0:342,0:342:99:0,14256,.	1:1,334:335:99:14127,0,.
chrIV	90061	chrIV:90061_C/T	C	T	38139.7	.	AC=1;AF=0.5;AN=2;BaseQRankSum=1.506;ClippingRankSum=0.165;DP=714;FS=0.53;MQ=59.95;MQ0=0;MQRankSum=-1.181;QD=29.56;ReadPosRankSum=4.748;SOR=0.748	GT:AD:DP:GQ:PL	0:381,0:381:99:0,16198,.	1:1,332:333:99:13990,0,.
chrIV	90257	chrIV:90257_A/C	A	C	94908.5	.	AC=1;AF=0.5;AN=2;BaseQRankSum=-3.378;ClippingRankSum=-0.999;DP=703;FS=0;MQ=59.96;MQ0=0;MQRankSum=0.781;QD=36;ReadPosRankSum=2.121;SOR=0.649	GT:AD:DP:GQ:PL	0:366,0:366:99:0,15333,.	1:0,337:337:99:14262,0,.
chrIV	90424	chrIV:90424_G/A	G	A	31492.7	.	AC=1;AF=0.5;AN=2;BaseQRankSum=1.746;ClippingRankSum=0.734;DP=699;FS=0;MQ=59.96;MQ0=0;MQRankSum=0.426;QD=23.27;ReadPosRankSum=0.998;SOR=0.679	GT:AD:DP:GQ:PL	0:355,0:355:99:0,14605,.	1:0,344:344:99:14051,0,.
chrIV	90554	chrIV:90554_G/A	G	A	21105.5	.	AC=1;AF=0.5;AN=2;BaseQRankSum=2.753;ClippingRankSum=-0.428;DP=574;FS=0.636;MQ=59.98;MQ0=0;MQRankSum=0.744;QD=30.14;ReadPosRankSum=2.229;SOR=0.638	GT:AD:DP:GQ:PL	0:237,1:238:99:0,9885,.	1:0,336:336:99:13933,0,.
chrIV	90638	chrIV:90638_A/C	A	C	105739	.	AC=1;AF=0.5;AN=2;BaseQRankSum=-6.397;ClippingRankSum=-1.032;DP=654;FS=4.309;MQ=59.94;MQ0=0;MQRankSum=1.83;QD=27.35;ReadPosRankSum=-4.004;SOR=1.078	GT:AD:DP:GQ:PL	0:354,0:354:99:0,14838,.	1:0,300:300:99:12751,0,.
chrIV	90975	chrIV:90975_G/A	G	A	79203.8	.	AC=1;AF=0.5;AN=2;BaseQRankSum=-3.608;ClippingRankSum=-1.711;DP=693;FS=0;MQ=59.95;MQ0=0;MQRankSum=0.166;QD=30.52;ReadPosRankSum=0.771;SOR=0.714	GT:AD:DP:GQ:PL	0:366,0:366:99:0,15590,.	1:1,326:327:99:13795,0,.
chrIV	91318	chrIV:91318_T/C	T	C	95049.3	.	AC=1;AF=0.5;AN=2;BaseQRankSum=-5.635;ClippingRankSum=1.437;DP=701;FS=1.612;MQ=59.93;MQ0=0;MQRankSum=0.856;QD=28.07;ReadPosRankSum=1.826;SOR=0.64	GT:AD:DP:GQ:PL	0:368,0:368:99:0,15570,.	1:0,333:333:99:15192,0,.
chrIV	91325	chrIV:91325_G/T	G	T	68847.7	.	AC=1;AF=0.5;AN=2;BaseQRankSum=-5.806;ClippingRankSum=-0.494;DP=694;FS=0.566;MQ=59.92;MQ0=0;MQRankSum=-0.378;QD=33.14;ReadPosRankSum=4.362;SOR=0.646	GT:AD:DP:GQ:PL	0:365,0:365:99:0,16637,.	1:0,329:329:99:13799,0,.
chrIV	91537	chrIV:91537_A/G	A	G	100058	.	AC=1;AF=0.5;AN=2;BaseQRankSum=-5.739;ClippingRankSum=-0.223;DP=684;FS=5.648;MQ=59.96;MQ0=0;MQRankSum=1.257;QD=31.59;ReadPosRankSum=1.319;SOR=1.02	GT:AD:DP:GQ:PL	0:369,1:370:99:0,15545,.	1:0,314:314:99:13259,0,.
chrIV	91642	chrIV:91642_C/T	C	T	57711.7	.	AC=1;AF=0.5;AN=2;BaseQRankSum=0.796;ClippingRankSum=-0.62;DP=651;FS=1.124;MQ=59.91;MQ0=0;MQRankSum=0.959;QD=33.19;ReadPosRankSum=2.295;SOR=0.598	GT:AD:DP:GQ:PL	0:340,0:340:99:0,14096,.	1:0,311:311:99:13008,0,.
chrIV	91837	chrIV:91837_A/G	A	G	51753.2	.	AC=1;AF=0.5;AN=2;BaseQRankSum=4.498;ClippingRankSum=-0.334;DP=676;FS=0.522;MQ=59.97;MQ0=0;MQRankSum=-0.558;QD=22.75;ReadPosRankSum=1.678;SOR=0.741	GT:AD:DP:GQ:PL	0:356,0:356:99:0,14975,.	1:0,320:320:99:13574,0,.
chrIV	91977	chrIV:91977_C/T	C	T	52649.2	.	AC=1;AF=0.5;AN=2;BaseQRankSum=-3.772;ClippingRankSum=0.423;DP=693;FS=0.532;MQ=59.93;MQ0=0;MQRankSum=1.363;QD=30.01;ReadPosRankSum=2.849;SOR=0.629	GT:AD:DP:GQ:PL	0:355,0:355:99:0,14825,.	1:0,338:338:99:14020,0,.
chrIV	92275	chrIV:92275_T/C	T	C	86393.8	.	AC=1;AF=0.5;AN=2;BaseQRankSum=-2.176;ClippingRankSum=-0.07;DP=729;FS=3.17;MQ=59.95;MQ0=0;MQRankSum=0.908;QD=34.53;ReadPosRankSum=-0.489;SOR=1.015	GT:AD:DP:GQ:PL	0:369,0:369:99:0,15274,.	1:0,360:360:99:16091,0,.
chrIV	92293	chrIV:92293_G/A	G	A	58298.3	.	AC=1;AF=0.5;AN=2;BaseQRankSum=1.149;ClippingRankSum=1.773;DP=733;FS=0.531;MQ=59.96;MQ0=0;MQRankSum=0.26;QD=33.04;ReadPosRankSum=2.018;SOR=0.756	GT:AD:DP:GQ:PL	0:372,0:372:99:0,16722,.	1:0,361:361:99:15205,0,.
chrIV	92350	chrIV:92350_G/A	G	A	94971.8	.	AC=1;AF=0.5;AN=2;BaseQRankSum=-7.047;ClippingRankSum=-0.324;DP=713;FS=2.33;MQ=59.93;MQ0=0;MQRankSum=0.322;QD=27.81;ReadPosRankSum=1.241;SOR=0.975	GT:AD:DP:GQ:PL	0:371,0:371:99:0,15638,.	1:0,342:342:99:15337,0,.
chrIV	92364	chrIV:92364_T/C	T	C	55901.7	.	AC=1;AF=0.5;AN=2;BaseQRankSum=-1.702;ClippingRankSum=-1.574;DP=678;FS=0.552;MQ=59.93;MQ0=0;MQRankSum=-1.968;QD=30.34;ReadPosRankSum=2.839;SOR=0.743	GT:AD:DP:GQ:PL	0:359,0:359:99:0,16407,.	1:0,319:319:99:13611,0,.
chrIV	92682	chrIV:92682_G/GAAAAAAA	G	GAAAAAAA	13417.2	.	AC=1;AF=0.5;AN=2;BaseQRankSum=-2.42;ClippingRankSum=-0.85;DP=139;FS=14.338;MQ=56.01;MQ0=0;MQRankSum=-1.849;QD=13.04;ReadPosRankSum=1.215;SOR=0.999	GT:AD:DP:GQ:PL	0:18,15:33:99:0,317,.	1:5,101:106:99:3146,0,.
chrIV	93990	chrIV:93990_C/CT	C	CT	41371.2	.	AC=1;AF=0.5;AN=2;BaseQRankSum=0.808;ClippingRankSum=-0.921;DP=651;FS=3.486;MQ=59.93;MQ0=0;MQRankSum=0.178;QD=26.49;ReadPosRankSum=1.223;SOR=0.99	GT:AD:DP:GQ:PL	0:336,0:336:99:0,10272,.	1:0,315:315:99:13820,0,.
chrIV	94008	chrIV:94008_T/A	T	A	31947.7	.	AC=1;AF=0.5;AN=2;BaseQRankSum=-3.559;ClippingRankSum=1.78;DP=686;FS=3.365;MQ=59.93;MQ0=0;MQRankSum=0.138;QD=30.35;ReadPosRankSum=1.122;SOR=0.949	GT:AD:DP:GQ:PL	0:355,0:355:99:0,15975,.	1:0,331:331:99:13454,0,.
chrIV	94137	chrIV:94137_T/A	T	A	48651.2	.	AC=1;AF=0.5;AN=2;BaseQRankSum=1.391;ClippingRankSum=-0.335;DP=668;FS=0;MQ=59.92;MQ0=0;MQRankSum=1.161;QD=28.94;ReadPosRankSum=3.057;SOR=0.656	GT:AD:DP:GQ:PL	0:355,0:355:99:0,14531,.	1:0,313:313:99:13014,0,.
chrIV	94379	chrIV:94379_A/G	A	G	76666.8	.	AC=1;AF=0.5;AN=2;BaseQRankSum=-3.097;ClippingRankSum=0.508;DP=710;FS=2.009;MQ=59.91;MQ0=0;MQRankSum=-1.53;QD=31.1;ReadPosRankSum=-1.05;SOR=0.82	GT:AD:DP:GQ:PL	0:377,0:377:99:0,15605,.	1:0,333:333:99:13797,0,.
chrIV	94417	chrIV:94417_C/T	C	T	61170.7	.	AC=1;AF=0.5;AN=2;BaseQRankSum=-2.331;ClippingRankSum=-0.337;DP=688;FS=0;MQ=59.96;MQ0=0;MQRankSum=0.409;QD=25.59;ReadPosRankSum=1.24;SOR=0.725	GT:AD:DP:GQ:PL	0:351,0:351:99:0,14817,.	1:0,337:337:99:14036,0,.
chrIV	94538	chrIV:94538_T/G	T	G	76221.8	.	AC=1;AF=0.5;AN=2;BaseQRankSum=-3.988;ClippingRankSum=0.16;DP=683;FS=1.277;MQ=59.96;MQ0=0;MQRankSum=-0.651;QD=26.35;ReadPosRankSum=-1.065;SOR=0.588	GT:AD:DP:GQ:PL	0:345,1:346:99:0,14361,.	1:0,337:337:99:14216,0,.
chrIV	95033	chrIV:95033_C/G	C	G	61457.3	.	AC=1;AF=0.5;AN=2;BaseQRankSum=-5.33;ClippingRankSum=-0.303;DP=673;FS=0;MQ=59.95;MQ0=0;MQRankSum=-1.211;QD=29.37;ReadPosRankSum=1.827;SOR=0.692	GT:AD:DP:GQ	0:364,0:365:99	1:0,308:308:99
chrIV	95432	chrIV:95432_A/G	A	G	52358.7	.	AC=1;AF=0.5;AN=2;BaseQRankSum=-1.595;ClippingRankSum=1.078;DP=664;FS=3.266;MQ=59.93;MQ0=0;MQRankSum=-0.115;QD=32.96;ReadPosRankSum=1.862;SOR=0.943	GT:AD:DP:GQ:PL	0:347,0:347:99:0,14642,.	1:0,317:317:99:13318,0,.
chrIV	95525	chrIV:95525_T/C	T	C	35051.3	.	AC=1;AF=0.5;AN=2;BaseQRankSum=1.625;ClippingRankSum=1.119;DP=692;FS=1.167;MQ=59.94;MQ0=0;MQRankSum=-0.85;QD=28.81;ReadPosRankSum=0.64;SOR=0.612	GT:AD:DP:GQ:PL	0:356,0:356:99:0,14728,.	1:0,336:336:99:14164,0,.
chrIV	95805	chrIV:95805_C/T	C	T	43714.2	.	AC=1;AF=0.5;AN=2;BaseQRankSum=7.543;ClippingRankSum=0.853;DP=571;FS=0.528;MQ=59.68;MQ0=0;MQRankSum=1.075;QD=32.18;ReadPosRankSum=-4.499;SOR=0.655	GT:AD:DP:GQ:PL	0:302,1:303:99:0,10464,.	1:0,268:268:99:10820,0,.
chrIV	95806	chrIV:95806_T/TC	T	TC	28054.1	.	AC=1;AF=0.5;AN=2;BaseQRankSum=3.57;ClippingRankSum=-0.878;DP=471;FS=3.37;MQ=59.7;MQ0=0;MQRankSum=-0.465;QD=26;ReadPosRankSum=1.826;SOR=0.58	GT:AD:DP:GQ	0:309,0:309:99	1:4,133:162:99
chrIV	95862	chrIV:95862_T/A	T	A	54001.3	.	AC=1;AF=0.5;AN=2;BaseQRankSum=-5.476;ClippingRankSum=-1.233;DP=580;FS=0.558;MQ=59.97;MQ0=0;MQRankSum=-0.513;QD=34.58;ReadPosRankSum=-6.453;SOR=0.718	GT:AD:DP:GQ:PL	0:319,0:319:99:0,13292,.	1:0,261:261:99:10710,0,.
chrIV	95924	chrIV:95924_AT/A	AT	A	39244.2	.	AC=1;AF=0.5;AN=2;BaseQRankSum=-2.07;ClippingRankSum=0.032;DP=634;FS=3.309;MQ=59.91;MQ0=0;MQRankSum=0.07;QD=28.27;ReadPosRankSum=0.906;SOR=0.977	GT:AD:DP:GQ:PL	0:327,1:328:99:0,9966,.	1:1,305:306:99:9282,0,.
chrIV	96121	chrIV:96121_G/A	G	A	87341.5	.	AC=1;AF=0.5;AN=2;BaseQRankSum=-7.678;ClippingRankSum=-0.509;DP=704;FS=0;MQ=59.95;MQ0=0;MQRankSum=0.713;QD=29.94;ReadPosRankSum=-1.336;SOR=0.664	GT:AD:DP:GQ:PL	0:356,1:357:99:0,15029,.	1:0,347:347:99:15755,0,.
chrIV	96124	chrIV:96124_T/A	T	A	53326.3	.	AC=1;AF=0.5;AN=2;BaseQRankSum=-4.78;ClippingRankSum=0.193;DP=697;FS=0.535;MQ=59.95;MQ0=0;MQRankSum=-1.111;QD=23.83;ReadPosRankSum=1.051;SOR=0.758	GT:AD:DP:GQ:PL	0:352,0:352:99:0,16147,.	1:0,345:345:99:14046,0,.
chrIV	96178	chrIV:96178_A/G	A	G	13418.3	.	AC=1;AF=0.5;AN=2;BaseQRankSum=9.936;ClippingRankSum=-0.456;DP=663;FS=0;MQ=59.93;MQ0=0;MQRankSum=1.069;QD=26.72;ReadPosRankSum=4.049;SOR=0.632	GT:AD:DP:GQ:PL	0:343,0:343:99:0,14070,.	1:0,320:320:99:13455,0,.
chrIV	96217	chrIV:96217_T/C	T	C	78225.5	.	AC=1;AF=0.5;AN=2;BaseQRankSum=-8.388;ClippingRankSum=0.275;DP=680;FS=1.585;MQ=59.93;MQ0=0;MQRankSum=2.433;QD=30.61;ReadPosRankSum=1.476;SOR=0.91	GT:AD:DP:GQ:PL	0:345,0:345:99:0,14474,.	1:0,335:335:99:14171,0,.
chrIV	96257	chrIV:96257_T/A	T	A	34888.3	.	AC=1;AF=0.5;AN=2;BaseQRankSum=2.013;ClippingRankSum=-0.537;DP=709;FS=1.812;MQ=59.95;MQ0=0;MQRankSum=-0.653;QD=31.32;ReadPosRankSum=1.246;SOR=0.554	GT:AD:DP:GQ:PL	0:355,0:355:99:0,16040,.	1:0,354:354:99:14811,0,.
chrIV	96268	chrIV:96268_G/A	G	A	85172.3	.	AC=1;AF=0.5;AN=2;BaseQRankSum=-8.104;ClippingRankSum=-0.42;DP=714;FS=0.754;MQ=59.95;MQ0=0;MQRankSum=0.36;QD=28.51;ReadPosRankSum=0.333;SOR=0.851	GT:AD:DP:GQ:PL	0:362,0:362:99:0,15283,.	1:0,352:352:99:15994,0,.
chrIV	96471	chrIV:96471_G/A	G	A	43693.2	.	AC=1;AF=0.5;AN=2;BaseQRankSum=-0.325;ClippingRankSum=-0.532;DP=670;FS=2.443;MQ=59.96;MQ0=0;MQRankSum=-0.64;QD=28.99;ReadPosRankSum=-0.176;SOR=0.921	GT:AD:DP:GQ:PL	0:346,0:346:99:0,14369,.	1:0,324:324:99:13500,0,.
chrIV	96643	chrIV:96643_A/G	A	G	47924.2	.	AC=1;AF=0.5;AN=2;BaseQRankSum=0.958;ClippingRankSum=-1.078;DP=687;FS=1.095;MQ=59.94;MQ0=0;MQRankSum=-0.237;QD=29.45;ReadPosRankSum=4.564;SOR=0.719	GT:AD:DP:GQ:PL	0:354,0:354:99:0,15937,.	1:0,333:333:99:14025,0,.
chrIV	96663	chrIV:96663_G/A	G	A	97245.3	.	AC=1;AF=0.5;AN=2;BaseQRankSum=-4.933;ClippingRankSum=-1.26;DP=691;FS=2.71;MQ=59.92;MQ0=0;MQRankSum=-0.456;QD=30.1;ReadPosRankSum=3.299;SOR=0.751	GT:AD:DP:GQ:PL	0:353,0:353:99:0,14781,.	1:0,338:338:99:15125,0,.
chrIV	96776	chrIV:96776_T/C	T	C	56964.3	.	AC=1;AF=0.5;AN=2;BaseQRankSum=-2.954;ClippingRankSum=0.657;DP=681;FS=0.55;MQ=59.93;MQ0=0;MQRankSum=0.229;QD=27.83;ReadPosRankSum=2.002;SOR=0.756	GT:AD:DP:GQ:PL	0:353,0:353:99:0,15614,.	1:0,328:328:99:13130,0,.
chrIV	96799	chrIV:96799_T/C	T	C	73972.7	.	AC=1;AF=0.5;AN=2;BaseQRankSum=-4.575;ClippingRankSum=-1.435;DP=687;FS=1.956;MQ=59.92;MQ0=0;MQRankSum=0.868;QD=28.87;ReadPosRankSum=2.177;SOR=0.889	GT:AD:DP:GQ:PL	0:352,0:352:99:0,14851,.	1:0,335:335:99:15063,0,.
chrIV	97156	chrIV:97156_A/T	A	T	70858.7	.	AC=1;AF=0.5;AN=2;BaseQRankSum=-0.45;ClippingRankSum=-0.117;DP=690;FS=0;MQ=59.92;MQ0=0;MQRankSum=0.075;QD=30.74;ReadPosRankSum=0.908;SOR=0.657	GT:AD:DP:GQ:PL	0:351,0:351:99:0,14752,.	1:0,339:339:99:14405,0,.
chrIV	97262	chrIV:97262_G/A	G	A	91618.5	.	AC=1;AF=0.5;AN=2;BaseQRankSum=-2.455;ClippingRankSum=0.369;DP=671;FS=0;MQ=59.97;MQ0=0;MQRankSum=0.006;QD=30.98;ReadPosRankSum=0.785;SOR=0.71	GT:AD:DP:GQ:PL	0:350,0:350:99:0,14450,.	1:0,321:321:99:13030,0,.
chrIV	97292	chrIV:97292_C/T	C	T	87681.8	.	AC=1;AF=0.5;AN=2;BaseQRankSum=-2.124;ClippingRankSum=-0.081;DP=671;FS=0.668;MQ=59.95;MQ0=0;MQRankSum=0.002;QD=29.59;ReadPosRankSum=-0.28;SOR=0.8	GT:AD:DP:GQ:PL	0:360,0:360:99:0,14728,.	1:0,311:311:99:14078,0,.
chrIV	97315	chrIV:97315_C/G	C	G	50781.2	.	AC=1;AF=0.5;AN=2;BaseQRankSum=-0.773;ClippingRankSum=0.131;DP=682;FS=0;MQ=59.94;MQ0=0;MQRankSum=-0.378;QD=26.57;ReadPosRankSum=2.271;SOR=0.707	GT:AD:DP:GQ:PL	0:374,0:374:99:0,17645,.	1:0,308:308:99:13905,0,.
chrIV	97330	chrIV:97330_G/A	G	A	49103.2	.	AC=1;AF=0.5;AN=2;BaseQRankSum=-3.827;ClippingRankSum=-0.386;DP=666;FS=0.522;MQ=59.94;MQ0=0;MQRankSum=1.075;QD=31.74;ReadPosRankSum=2.979;SOR=0.621	GT:AD:DP:GQ:PL	0:373,0:373:99:0,16981,.	1:0,293:293:99:13324,0,.
chrIV	97444	chrIV:97444_T/C	T	C	85029.8	.	AC=1;AF=0.5;AN=2;BaseQRankSum=0.982;ClippingRankSum=-1.128;DP=682;FS=2.321;MQ=59.95;MQ0=0;MQRankSum=1.669;QD=27.02;ReadPosRankSum=2.957;SOR=0.931	GT:AD:DP:GQ:PL	0:362,0:362:99:0,14143,.	1:0,320:320:99:12829,0,.
chrIV	97521	chrIV:97521_C/A	C	A	49157.2	.	AC=1;AF=0.5;AN=2;BaseQRankSum=-2.693;ClippingRankSum=0.595;DP=689;FS=1.748;MQ=59.91;MQ0=0;MQRankSum=-0.82;QD=34.5;ReadPosRankSum=4.646;SOR=0.756	GT:AD:DP:GQ:PL	0:377,0:377:99:0,15752,.	1:2,310:312:99:12266,0,.
chrIV	97639	chrIV:97639_G/T	G	T	45217.2	.	AC=1;AF=0.5;AN=2;BaseQRankSum=-2.738;ClippingRankSum=0.696;DP=659;FS=0;MQ=59.92;MQ0=0;MQRankSum=1.928;QD=29.74;ReadPosRankSum=4.284;SOR=0.679	GT:AD:DP:GQ:PL	0:361,0:361:99:0,15040,.	1:0,298:298:99:12403,0,.
chrIV	97828	chrIV:97828_T/G	T	G	58815.9	.	AC=1;AF=0.5;AN=2;BaseQRankSum=2.022;ClippingRankSum=-0.932;DP=599;FS=0.543;MQ=59.98;MQ0=0;MQRankSum=-0.442;QD=27.58;ReadPosRankSum=-1.724;SOR=0.651	GT:AD:DP:GQ:PL	0:340,0:340:99:0,13170,.	1:0,259:259:99:10608,0,.
chrIV	97927	chrIV:97927_A/C	A	C	63819.3	.	AC=1;AF=0.5;AN=2;BaseQRankSum=-2.909;ClippingRankSum=0.647;DP=599;FS=0;MQ=59.93;MQ0=0;MQRankSum=0.109;QD=26.7;ReadPosRankSum=3.058;SOR=0.677	GT:AD:DP:GQ:PL	0:320,0:320:99:0,13253,.	1:0,279:279:99:11594,0,.
chrIV	98110	chrIV:98110_C/T	C	T	10487.3	.	AC=1;AF=0.5;AN=2;BaseQRankSum=4.039;ClippingRankSum=-0.731;DP=529;FS=4.52;MQ=59.94;MQ0=0;MQRankSum=-1.912;QD=31.48;ReadPosRankSum=-4.06;SOR=1.346	GT:AD:DP:GQ:PL	0:274,0:274:99:0,11443,.	1:0,255:255:99:10524,0,.
chrIV	98297	chrIV:98297_T/A	T	A	51468.2	.	AC=1;AF=0.5;AN=2;BaseQRankSum=0.616;ClippingRankSum=0.053;DP=678;FS=0.544;MQ=59.94;MQ0=0;MQRankSum=-1.247;QD=24.66;ReadPosRankSum=1.942;SOR=0.631	GT:AD:DP:GQ:PL	0:357,0:357:99:0,14994,.	1:0,321:321:99:14271,0,.
chrIV	98322	chrIV:98322_C/A	C	A	43879.9	.	AC=1;AF=0.5;AN=2;BaseQRankSum=-4.759;ClippingRankSum=0.504;DP=686;FS=0;MQ=59.95;MQ0=0;MQRankSum=2.085;QD=22.05;ReadPosRankSum=3.209;SOR=0.667	GT:AD:DP:GQ:PL	0:359,0:359:99:0,16700,.	1:0,327:327:99:14632,0,.
chrIV	98345	chrIV:98345_T/C	T	C	48559.2	.	AC=1;AF=0.5;AN=2;BaseQRankSum=-0.463;ClippingRankSum=0.226;DP=702;FS=1.125;MQ=59.95;MQ0=0;MQRankSum=0.919;QD=25.14;ReadPosRankSum=-1.366;SOR=0.731	GT:AD:DP:GQ	0:364,0:364:99	1:0,338:338:99
chrIV	98507	chrIV:98507_C/T	C	T	45476.2	.	AC=1;AF=0.5;AN=2;BaseQRankSum=3.007;ClippingRankSum=0.029;DP=661;FS=1.106;MQ=59.98;MQ0=0;MQRankSum=-3.092;QD=25.4;ReadPosRankSum=3.637;SOR=0.595	GT:AD:DP:GQ:PL	0:351,0:351:99:0,14108,.	1:0,310:310:99:12944,0,.
chrIV	98744	chrIV:98744_A/G	A	G	42418.2	.	AC=1;AF=0.5;AN=2;BaseQRankSum=1.501;ClippingRankSum=-0.93;DP=673;FS=1.731;MQ=59.92;MQ0=0;MQRankSum=-0.539;QD=31.5;ReadPosRankSum=3.256;SOR=0.578	GT:AD:DP:GQ:PL	0:356,0:356:99:0,14954,.	1:0,317:317:99:13339,0,.
chrIV	98807	chrIV:98807_G/A	G	A	40172.2	.	AC=1;AF=0.5;AN=2;BaseQRankSum=-8.742;ClippingRankSum=1.729;DP=692;FS=2.534;MQ=59.91;MQ0=0;MQRankSum=-0.137;QD=34.02;ReadPosRankSum=3.559;SOR=0.52	GT:AD:DP:GQ:PL	0:357,0:357:99:0,14640,.	1:0,335:335:99:12947,0,.
chrIV	99222	chrIV:99222_TA/T	TA	T	55883.2	.	AC=1;AF=0.5;AN=2;BaseQRankSum=0.126;ClippingRankSum=0.878;DP=658;FS=0;MQ=59.95;MQ0=0;MQRankSum=1.538;QD=33.49;ReadPosRankSum=-1.251;SOR=0.694	GT:AD:DP:GQ:PL	0:342,0:342:99:0,14849,.	1:0,316:316:99:13960,0,.
chrIV	99245	chrIV:99245_G/A	G	A	57752.2	.	AC=1;AF=0.5;AN=2;BaseQRankSum=2.067;ClippingRankSum=2.131;DP=699;FS=0.534;MQ=59.95;MQ0=0;MQRankSum=-0.572;QD=26.83;ReadPosRankSum=3.304;SOR=0.628	GT:AD:DP:GQ:PL	0:363,0:363:99:0,16350,.	1:0,336:336:99:15084,0,.
chrIV	99366	chrIV:99366_CT/C	CT	C	61104.7	.	AC=1;AF=0.5;AN=2;BaseQRankSum=-0.748;ClippingRankSum=0.173;DP=652;FS=5.016;MQ=59.94;MQ0=0;MQRankSum=-1.147;QD=30.87;ReadPosRankSum=-1.304;SOR=1.168	GT:AD:DP:GQ:PL	0:338,0:338:99:0,11148,.	1:0,314:314:99:10811,0,.
chrIV	99407	chrIV:99407_GAA/GA	GAA	GA	26268.7	.	AC=1;AF=0.5;AN=2;BaseQRankSum=0.286;ClippingRankSum=1.429;DP=555;FS=2.607;MQ=59.91;MQ0=0;MQRankSum=1.273;QD=19.65;ReadPosRankSum=-0.816;SOR=0.894	GT:AD:DP:GQ	0:230,28:272:99	1:12,238:283:99
chrIV	99543	chrIV:99543_C/T	C	T	10092.3	.	AC=1;AF=0.5;AN=2;BaseQRankSum=2.5;ClippingRankSum=-1.16;DP=508;FS=0.855;MQ=59.95;MQ0=0;MQRankSum=-1.054;QD=28.88;ReadPosRankSum=-4.637;SOR=0.873	GT:AD:DP:GQ:PL	0:255,0:255:99:0,10346,.	1:0,253:253:99:10129,0,.
chrIV	99689	chrIV:99689_A/G	A	G	67059.7	.	AC=1;AF=0.5;AN=2;BaseQRankSum=-4.338;ClippingRankSum=0.629;DP=690;FS=0;MQ=59.92;MQ0=0;MQRankSum=-0.144;QD=30.07;ReadPosRankSum=-0.907;SOR=0.687	GT:AD:DP:GQ:PL	0:343,0:343:99:0,14437,.	1:0,347:347:99:14552,0,.
chrIV	99854	chrIV:99854_G/C	G	C	66744.3	.	AC=1;AF=0.5;AN=2;BaseQRankSum=-3.204;ClippingRankSum=0.859;DP=664;FS=0;MQ=59.93;MQ0=0;MQRankSum=-1.29;QD=32.31;ReadPosRankSum=0.005;SOR=0.682	GT:AD:DP:GQ:PL	0:345,0:345:99:0,14350,.	1:0,319:319:99:13277,0,.
chrIV	99929	chrIV:99929_A/G	A	G	51492.2	.	AC=1;AF=0.5;AN=2;BaseQRankSum=0.35;ClippingRankSum=0.078;DP=699;FS=1.102;MQ=59.94;MQ0=0;MQRankSum=-0.691;QD=24.74;ReadPosRankSum=2.207;SOR=0.578	GT:AD:DP:GQ:PL	0:356,0:356:99:0,14193,.	1:0,343:343:99:13773,0,.
chrIV	100476	chrIV:100476_TA/T	TA	T	46311.2	.	AC=1;AF=0.5;AN=2;BaseQRankSum=-3.312;ClippingRankSum=-0.801;DP=633;FS=1.107;MQ=59.9;MQ0=0;MQRankSum=0.667;QD=26.57;ReadPosRankSum=2.485;SOR=0.809	GT:AD:DP:GQ:PL	0:331,0:331:99:0,12957,.	1:0,302:302:99:11816,0,.
chrIV	100715	chrIV:100715_A/G	A	G	74020.7	.	AC=1;AF=0.5;AN=2;BaseQRankSum=-0.385;ClippingRankSum=0.476;DP=695;FS=0;MQ=59.96;MQ0=0;MQRankSum=-0.342;QD=30.88;ReadPosRankSum=-0.829;SOR=0.723	GT:AD:DP:GQ:PL	0:365,0:365:99:0,16493,.	1:0,330:330:99:14971,0,.
chrIV	100723	chrIV:100723_G/A	G	A	69592.7	.	AC=1;AF=0.5;AN=2;BaseQRankSum=-6.967;ClippingRankSum=0.466;DP=706;FS=0;MQ=59.96;MQ0=0;MQRankSum=0.772;QD=36.93;ReadPosRankSum=0.515;SOR=0.689	GT:AD:DP:GQ:PL	0:364,0:364:99:0,16531,.	1:0,342:342:99:15392,0,.
chrIV	101105	chrIV:101105_AT/ATTT	AT	ATTT	52850.9	.	AC=1;AF=0.5;AN=2;BaseQRankSum=-2.266;ClippingRankSum=1.553;DP=574;FS=10.482;MQ=59.83;MQ0=0;MQRankSum=0.477;QD=34.45;ReadPosRankSum=-3.121;SOR=1.154	GT:AD:DP:GQ	0:300,1:305:99	1:0,265:269:99
chrIV	101326	chrIV:101326_T/C	T	C	77607.5	.	AC=1;AF=0.5;AN=2;BaseQRankSum=-5.657;ClippingRankSum=-0.388;DP=688;FS=0.73;MQ=59.9;MQ0=0;MQRankSum=1.431;QD=32.82;ReadPosRankSum=0.771;SOR=0.72	GT:AD:DP:GQ:PL	0:349,0:349:99:0,14247,.	1:0,339:339:99:13718,0,.
chrIV	101500	chrIV:101500_C/T	C	T	51275.2	.	AC=1;AF=0.5;AN=2;BaseQRankSum=-1.459;ClippingRankSum=-1.246;DP=680;FS=3.269;MQ=59.96;MQ0=0;MQRankSum=1.821;QD=30.18;ReadPosRankSum=5.18;SOR=0.505	GT:AD:DP:GQ:PL	0:347,0:347:99:0,14517,.	1:0,333:333:99:14082,0,.
chrIV	101608	chrIV:101608_G/A	G	A	59769.9	.	AC=1;AF=0.5;AN=2;BaseQRankSum=-5.271;ClippingRankSum=1.217;DP=667;FS=0;MQ=59.98;MQ0=0;MQRankSum=1.848;QD=30.11;ReadPosRankSum=0.283;SOR=0.717	GT:AD:DP:GQ:PL	0:353,0:353:99:0,14713,.	1:0,314:314:99:12571,0,.
chrIV	101644	chrIV:101644_G/A	G	A	45982.7	.	AC=1;AF=0.5;AN=2;BaseQRankSum=-0.903;ClippingRankSum=-1.372;DP=676;FS=1.099;MQ=59.99;MQ0=0;MQRankSum=1.466;QD=28.04;ReadPosRankSum=0.819;SOR=0.79	GT:AD:DP:GQ:PL	0:349,0:349:99:0,14028,.	1:0,327:327:99:12937,0,.
chrIV	101674	chrIV:101674_C/T	C	T	39645.2	.	AC=1;AF=0.5;AN=2;BaseQRankSum=2.082;ClippingRankSum=0.691;DP=691;FS=0.528;MQ=59.98;MQ0=0;MQRankSum=-0.282;QD=26.05;ReadPosRankSum=6.626;SOR=0.765	GT:AD:DP:GQ:PL	0:377,0:377:99:0,17060,.	1:0,314:314:99:13419,0,.
chrIV	101676	chrIV:101676_T/C	T	C	39645.2	.	AC=1;AF=0.5;AN=2;BaseQRankSum=1.722;ClippingRankSum=1.131;DP=699;FS=0;MQ=59.98;MQ0=0;MQRankSum=-0.213;QD=31.71;ReadPosRankSum=4.656;SOR=0.707	GT:AD:DP:GQ:PL	0:379,0:379:99:0,17060,.	1:0,320:320:99:13419,0,.
chrIV	101707	chrIV:101707_C/T	C	T	68019.9	.	AC=1;AF=0.5;AN=2;BaseQRankSum=-2.211;ClippingRankSum=-0.934;DP=706;FS=2.605;MQ=59.97;MQ0=0;MQRankSum=0.176;QD=29.74;ReadPosRankSum=-0.23;SOR=0.918	GT:AD:DP:GQ:PL	0:379,0:379:99:0,15699,.	1:0,327:327:99:13843,0,.
chrIV	101871	chrIV:101871_G/A	G	A	84882.7	.	AC=1;AF=0.5;AN=2;BaseQRankSum=-0.566;ClippingRankSum=0.309;DP=684;FS=0;MQ=59.95;MQ0=0;MQRankSum=1.239;QD=27.86;ReadPosRankSum=-0.115;SOR=0.731	GT:AD:DP:GQ:PL	0:352,0:352:99:0,14480,.	1:0,332:332:99:14843,0,.
chrIV	101893	chrIV:101893_T/C	T	C	49133.2	.	AC=1;AF=0.5;AN=2;BaseQRankSum=1.894;ClippingRankSum=-1.219;DP=683;FS=0;MQ=59.93;MQ0=0;MQRankSum=0.267;QD=27.52;ReadPosRankSum=0.024;SOR=0.717	GT:AD:DP:GQ:PL	0:369,0:369:99:0,16479,.	1:0,314:314:99:13166,0,.
chrIV	102008	chrIV:102008_G/A	G	A	48866.2	.	AC=1;AF=0.5;AN=2;BaseQRankSum=-3.353;ClippingRankSum=-0.517;DP=666;FS=1.097;MQ=59.93;MQ0=0;MQRankSum=0.156;QD=28.27;ReadPosRankSum=0.082;SOR=0.77	GT:AD:DP:GQ:PL	0:341,0:341:99:0,14383,.	1:1,324:325:99:13256,0,.
chrIV	102115	chrIV:102115_C/T	C	T	47461.2	.	AC=1;AF=0.5;AN=2;BaseQRankSum=-2.867;ClippingRankSum=-1.239;DP=669;FS=0;MQ=59.92;MQ0=0;MQRankSum=0.46;QD=33.12;ReadPosRankSum=3.893;SOR=0.685	GT:AD:DP:GQ:PL	0:362,0:362:99:0,14994,.	1:0,307:307:99:12590,0,.
chrIV	102412	chrIV:102412_C/T	C	T	37804.7	.	AC=1;AF=0.5;AN=2;BaseQRankSum=6.007;ClippingRankSum=-1.803;DP=624;FS=0;MQ=59.94;MQ0=0;MQRankSum=0.983;QD=25.46;ReadPosRankSum=8.183;SOR=0.701	GT:AD:DP:GQ:PL	0:333,0:333:99:0,12642,.	1:0,291:291:99:12031,0,.
chrIV	102509	chrIV:102509_C/T	C	T	16085.5	.	AC=1;AF=0.5;AN=2;BaseQRankSum=3.971;ClippingRankSum=1.477;DP=674;FS=6.334;MQ=59.94;MQ0=0;MQRankSum=-1.704;QD=35.11;ReadPosRankSum=-1.6;SOR=0.701	GT:AD:DP:GQ:PL	0:344,0:344:99:0,14402,.	1:0,330:330:99:13970,0,.
chrIV	102582	chrIV:102582_C/T	C	T	42036.7	.	AC=1;AF=0.5;AN=2;BaseQRankSum=0.629;ClippingRankSum=-0.335;DP=685;FS=1.115;MQ=59.97;MQ0=0;MQRankSum=-0.148;QD=30.62;ReadPosRankSum=-1.143;SOR=0.796	GT:AD:DP:GQ:PL	0:362,0:362:99:0,15139,.	1:0,323:323:99:13535,0,.
chrIV	102617	chrIV:102617_C/T	C	T	68878.9	.	AC=1;AF=0.5;AN=2;BaseQRankSum=-3.633;ClippingRankSum=0.276;DP=671;FS=0;MQ=59.97;MQ0=0;MQRankSum=-1.72;QD=27.27;ReadPosRankSum=0.935;SOR=0.702	GT:AD:DP:GQ:PL	0:363,0:363:99:0,15345,.	1:0,308:308:99:13049,0,.
chrIV	102705	chrIV:102705_A/G	A	G	22005.8	.	AC=1;AF=0.5;AN=2;BaseQRankSum=2.992;ClippingRankSum=-1.903;DP=687;FS=0;MQ=59.92;MQ0=0;MQRankSum=-1.443;QD=30.87;ReadPosRankSum=5.144;SOR=0.638	GT:AD:DP:GQ:PL	0:374,0:374:99:0,15481,.	1:0,313:313:99:13149,0,.
chrIV	102739	chrIV:102739_G/T	G	T	46018.7	.	AC=1;AF=0.5;AN=2;BaseQRankSum=1.917;ClippingRankSum=-0.444;DP=690;FS=1.75;MQ=59.94;MQ0=0;MQRankSum=-0.834;QD=26.22;ReadPosRankSum=0.771;SOR=0.791	GT:AD:DP:GQ:PL	0:379,0:379:99:0,15974,.	1:0,311:311:99:12955,0,.
chrIV	102985	chrIV:102985_A/G	A	G	45802.7	.	AC=1;AF=0.5;AN=2;BaseQRankSum=-0.422;ClippingRankSum=0.3;DP=648;FS=1.106;MQ=59.94;MQ0=0;MQRankSum=1.647;QD=28.31;ReadPosRankSum=1.712;SOR=0.808	GT:AD:DP:GQ:PL	0:351,0:351:99:0,14708,.	1:0,297:297:99:12603,0,.
chrIV	103171	chrIV:103171_T/C	T	C	93074.5	.	AC=1;AF=0.5;AN=2;BaseQRankSum=-5.427;ClippingRankSum=0.456;DP=643;FS=1.507;MQ=59.94;MQ0=0;MQRankSum=0.268;QD=32.17;ReadPosRankSum=2.961;SOR=0.864	GT:AD:DP:GQ:PL	0:344,0:344:99:0,14249,.	1:0,299:299:99:12693,0,.
chrIV	103356	chrIV:103356_T/C	T	C	43932.7	.	AC=1;AF=0.5;AN=2;BaseQRankSum=-4.779;ClippingRankSum=-0.809;DP=650;FS=0.528;MQ=59.96;MQ0=0;MQRankSum=1.643;QD=31.49;ReadPosRankSum=-1.308;SOR=0.634	GT:AD:DP:GQ:PL	0:341,0:341:99:0,14237,.	1:2,307:309:99:12298,0,.
chrIV	103399	chrIV:103399_A/AG	A	AG	48522.2	.	AC=1;AF=0.5;AN=2;BaseQRankSum=-1.515;ClippingRankSum=0.977;DP=666;FS=1.111;MQ=59.95;MQ0=0;MQRankSum=-2.116;QD=29.74;ReadPosRankSum=1.703;SOR=0.596	GT:AD:DP:GQ:PL	0:347,0:347:99:0,15641,.	1:0,319:319:99:14514,0,.
chrIV	103400	chrIV:103400_A/T	A	T	49739.2	.	AC=1;AF=0.5;AN=2;BaseQRankSum=-5.845;ClippingRankSum=-0.342;DP=672;FS=0;MQ=59.95;MQ0=0;MQRankSum=0.356;QD=18.99;ReadPosRankSum=-1.837;SOR=0.647	GT:AD:DP:GQ:PL	0:350,0:350:99:0,15641,.	1:0,322:322:99:14857,0,.
chrIV	103421	chrIV:103421_T/G	T	G	44479.2	.	AC=1;AF=0.5;AN=2;BaseQRankSum=-1.392;ClippingRankSum=0.39;DP=658;FS=0.523;MQ=59.94;MQ0=0;MQRankSum=-1.015;QD=27.01;ReadPosRankSum=2.493;SOR=0.613	GT:AD:DP:GQ:PL	0:344,0:344:99:0,16245,.	1:0,314:314:99:14176,0,.
chrIV	103440	chrIV:103440_G/C	G	C	51833.7	.	AC=1;AF=0.5;AN=2;BaseQRankSum=2.57;ClippingRankSum=-0.327;DP=656;FS=1.104;MQ=59.96;MQ0=0;MQRankSum=-0.319;QD=29.84;ReadPosRankSum=-0.012;SOR=0.61	GT:AD:DP:GQ:PL	0:341,0:341:99:0,15377,.	1:0,315:315:99:14835,0,.
chrIV	103444	chrIV:103444_C/T	C	T	15895.5	.	AC=1;AF=0.5;AN=2;BaseQRankSum=7.601;ClippingRankSum=-0.446;DP=661;FS=2.508;MQ=59.96;MQ0=0;MQRankSum=-1.147;QD=30.51;ReadPosRankSum=-1.656;SOR=0.63	GT:AD:DP:GQ:PL	0:341,0:341:99:0,16079,.	1:0,320:320:99:13280,0,.
chrIV	103456	chrIV:103456_T/C	T	C	74990.5	.	AC=1;AF=0.5;AN=2;BaseQRankSum=-3.337;ClippingRankSum=-0.081;DP=669;FS=0.599;MQ=59.96;MQ0=0;MQRankSum=-0.543;QD=26.99;ReadPosRankSum=-0.009;SOR=0.591	GT:AD:DP:GQ:PL	0:343,0:343:99:0,14287,.	1:0,326:326:99:14653,0,.
chrIV	103509	chrIV:103509_T/C	T	C	69586.9	.	AC=1;AF=0.5;AN=2;BaseQRankSum=-0.47;ClippingRankSum=0.305;DP=685;FS=0;MQ=59.94;MQ0=0;MQRankSum=-0.689;QD=29.1;ReadPosRankSum=2.405;SOR=0.668	GT:AD:DP:GQ:PL	0:341,0:341:99:0,14011,.	1:0,344:344:99:15592,0,.
chrIV	103532	chrIV:103532_G/C	G	C	53722.2	.	AC=1;AF=0.5;AN=2;BaseQRankSum=-1.958;ClippingRankSum=-1.021;DP=700;FS=1.104;MQ=59.92;MQ0=0;MQRankSum=-0.839;QD=31.53;ReadPosRankSum=1.827;SOR=0.584	GT:AD:DP:GQ	0:349,0:349:99	1:0,351:351:99
chrIV	103533	chrIV:103533_GA/G	GA	G	87960.2	.	AC=1;AF=0.5;AN=2;BaseQRankSum=-4.181;ClippingRankSum=0.717;DP=692;FS=2.721;MQ=59.92;MQ0=0;MQRankSum=0.635;QD=28.75;ReadPosRankSum=2.831;SOR=0.88	GT:AD:DP:GQ:PL	0:337,0:337:99:0,11031,.	1:0,355:355:99:15865,0,.
chrIV	103632	chrIV:103632_C/G	C	G	46492.7	.	AC=1;AF=0.5;AN=2;BaseQRankSum=-3.055;ClippingRankSum=-0.747;DP=693;FS=1.756;MQ=59.96;MQ0=0;MQRankSum=-0.172;QD=29.73;ReadPosRankSum=1.911;SOR=0.868	GT:AD:DP:GQ:PL	0:343,0:343:99:0,14640,.	1:0,350:350:99:14912,0,.
chrIV	103784	chrIV:103784_A/T	A	T	38463.7	.	AC=1;AF=0.5;AN=2;BaseQRankSum=0.281;ClippingRankSum=-1.07;DP=708;FS=0.522;MQ=59.95;MQ0=0;MQRankSum=-1.221;QD=31.6;ReadPosRankSum=-0.774;SOR=0.644	GT:AD:DP:GQ:PL	0:362,0:362:99:0,14828,.	1:0,346:346:99:14429,0,.
chrIV	103829	chrIV:103829_C/T	C	T	45826.2	.	AC=1;AF=0.5;AN=2;BaseQRankSum=1.723;ClippingRankSum=-1.289;DP=686;FS=0;MQ=59.96;MQ0=0;MQRankSum=-0.454;QD=31.73;ReadPosRankSum=6.329;SOR=0.663	GT:AD:DP:GQ:PL	0:353,1:354:99:0,14738,.	1:0,332:332:99:13969,0,.
chrIV	104093	chrIV:104093_A/G	A	G	61507.9	.	AC=1;AF=0.5;AN=2;BaseQRankSum=0.151;ClippingRankSum=0.045;DP=677;FS=1.191;MQ=59.93;MQ0=0;MQRankSum=2.739;QD=25.57;ReadPosRankSum=0.521;SOR=0.602	GT:AD:DP:GQ:PL	0:336,1:337:99:0,14114,.	1:0,340:340:99:14553,0,.
chrIV	104599	chrIV:104599_T/A	T	A	65213.7	.	AC=1;AF=0.5;AN=2;BaseQRankSum=0.938;ClippingRankSum=0.975;DP=703;FS=0;MQ=59.96;MQ0=0;MQRankSum=0.803;QD=30.77;ReadPosRankSum=2.095;SOR=0.71	GT:AD:DP:GQ:PL	0:367,0:367:99:0,15536,.	1:0,336:336:99:14231,0,.
chrIV	104780	chrIV:104780_G/A	G	A	53411.9	.	AC=1;AF=0.5;AN=2;BaseQRankSum=-9.625;ClippingRankSum=-1.38;DP=664;FS=2.796;MQ=59.94;MQ0=0;MQRankSum=-1.388;QD=24.9;ReadPosRankSum=0.475;SOR=0.973	GT:AD:DP:GQ:PL	0:345,1:346:99:0,13998,.	1:0,318:318:99:12848,0,.
chrIV	104854	chrIV:104854_C/T	C	T	76655.7	.	AC=1;AF=0.5;AN=2;BaseQRankSum=-3.218;ClippingRankSum=-0.93;DP=588;FS=0;MQ=59.93;MQ0=0;MQRankSum=0.055;QD=27.28;ReadPosRankSum=1.876;SOR=0.685	GT:AD:DP:GQ:PL	0:311,0:311:99:0,12695,.	1:1,276:277:99:12433,0,.
chrIV	104877	chrIV:104877_G/T	G	T	37750.3	.	AC=1;AF=0.5;AN=2;BaseQRankSum=0.184;ClippingRankSum=0.588;DP=619;FS=0;MQ=59.92;MQ0=0;MQRankSum=-0.017;QD=33.75;ReadPosRankSum=3.338;SOR=0.672	GT:AD:DP:GQ:PL	0:328,0:328:99:0,14658,.	1:1,290:291:99:11836,0,.
chrIV	104965	chrIV:104965_C/T	C	T	46068.7	.	AC=1;AF=0.5;AN=2;BaseQRankSum=-0.469;ClippingRankSum=0.535;DP=634;FS=4.944;MQ=59.96;MQ0=0;MQRankSum=0.716;QD=29.57;ReadPosRankSum=-0.127;SOR=0.817	GT:AD:DP:GQ:PL	0:352,0:352:99:0,14667,.	1:0,282:282:99:11731,0,.
chrIV	105075	chrIV:105075_T/C	T	C	57287.3	.	AC=1;AF=0.5;AN=2;BaseQRankSum=-4.202;ClippingRankSum=-0.079;DP=649;FS=0.545;MQ=59.96;MQ0=0;MQRankSum=-0.164;QD=28.71;ReadPosRankSum=0.88;SOR=0.639	GT:AD:DP:GQ:PL	0:347,0:347:99:0,14429,.	1:0,302:302:99:12685,0,.
chrIV	105197	chrIV:105197_T/C	T	C	74343.3	.	AC=1;AF=0.5;AN=2;BaseQRankSum=-7.05;ClippingRankSum=1.254;DP=581;FS=4.008;MQ=59.94;MQ0=0;MQRankSum=0.569;QD=30.82;ReadPosRankSum=-0.429;SOR=0.356	GT:AD:DP:GQ:PL	0:306,0:306:99:0,12777,.	1:0,275:275:99:10725,0,.
chrIV	105244	chrIV:105244_A/G	A	G	53138.7	.	AC=1;AF=0.5;AN=2;BaseQRankSum=7.948;ClippingRankSum=1.329;DP=549;FS=3.234;MQ=59.94;MQ0=0;MQRankSum=0.552;QD=28.45;ReadPosRankSum=2.249;SOR=0.938	GT:AD:DP:GQ:PL	0:289,0:289:99:0,10952,.	1:0,260:260:99:10924,0,.
chrIV	105348	chrIV:105348_C/G	C	G	86297.3	.	AC=1;AF=0.5;AN=2;BaseQRankSum=-6.403;ClippingRankSum=0.174;DP=631;FS=1.673;MQ=59.91;MQ0=0;MQRankSum=0.842;QD=26.15;ReadPosRankSum=5.925;SOR=0.935	GT:AD:DP:GQ:PL	0:320,0:320:99:0,12805,.	1:0,311:311:99:13739,0,.
chrIV	105373	chrIV:105373_G/A	G	A	72267.7	.	AC=1;AF=0.5;AN=2;BaseQRankSum=-5.107;ClippingRankSum=-0.914;DP=648;FS=3.041;MQ=59.92;MQ0=0;MQRankSum=-0.493;QD=28.86;ReadPosRankSum=0.837;SOR=0.969	GT:AD:DP:GQ:PL	0:338,0:338:99:0,14792,.	1:0,310:310:99:11494,0,.
chrIV	105898	chrIV:105898_G/A	G	A	64659.9	.	AC=1;AF=0.5;AN=2;BaseQRankSum=-0.859;ClippingRankSum=0.75;DP=682;FS=0.561;MQ=59.92;MQ0=0;MQRankSum=0.174;QD=29.45;ReadPosRankSum=0.377;SOR=0.77	GT:AD:DP:GQ:PL	0:360,0:360:99:0,15188,.	1:0,322:322:99:14684,0,.
chrIV	105908	chrIV:105908_T/A	T	A	20174.5	.	AC=1;AF=0.5;AN=2;BaseQRankSum=0.643;ClippingRankSum=-1.054;DP=688;FS=0.669;MQ=59.9;MQ0=0;MQRankSum=-1.45;QD=30.23;ReadPosRankSum=-1.522;SOR=0.563	GT:AD:DP:GQ:PL	0:361,0:361:99:0,16263,.	1:0,327:327:99:13640,0,.
chrIV	106057	chrIV:106057_C/T	C	T	54234.7	.	AC=1;AF=0.5;AN=2;BaseQRankSum=2.905;ClippingRankSum=1.442;DP=703;FS=2.457;MQ=59.88;MQ0=0;MQRankSum=1.506;QD=27.77;ReadPosRankSum=3.059;SOR=0.559	GT:AD:DP:GQ:PL	0:363,0:363:99:0,15203,.	1:0,340:340:99:14335,0,.
chrIV	106143	chrIV:106143_C/A	C	A	72943.8	.	AC=1;AF=0.5;AN=2;BaseQRankSum=-4.477;ClippingRankSum=1.111;DP=700;FS=0;MQ=59.92;MQ0=0;MQRankSum=0.068;QD=33.36;ReadPosRankSum=1.258;SOR=0.683	GT:AD:DP:GQ:PL	0:390,0:390:99:0,16322,.	1:0,310:310:99:12969,0,.
chrIV	106297	chrIV:106297_A/C	A	C	68196.9	.	AC=1;AF=0.5;AN=2;BaseQRankSum=-3.595;ClippingRankSum=-0.977;DP=651;FS=0.571;MQ=59.9;MQ0=0;MQRankSum=-0.403;QD=28.66;ReadPosRankSum=-2.85;SOR=0.624	GT:AD:DP:GQ:PL	0:354,0:354:99:0,16131,.	1:0,297:297:99:13462,0,.
chrIV	106306	chrIV:106306_A/G	A	G	77950.9	.	AC=1;AF=0.5;AN=2;BaseQRankSum=-7.348;ClippingRankSum=1.053;DP=666;FS=1.26;MQ=59.9;MQ0=0;MQRankSum=1.466;QD=33.17;ReadPosRankSum=-2.225;SOR=0.554	GT:AD:DP:GQ	0:362,0:362:99	1:0,304:304:99
chrIV	106320	chrIV:106320_T/C	T	C	49414.7	.	AC=1;AF=0.5;AN=2;BaseQRankSum=-4.155;ClippingRankSum=2.035;DP=665;FS=0.53;MQ=59.91;MQ0=0;MQRankSum=-0.462;QD=27.99;ReadPosRankSum=1.622;SOR=0.612	GT:AD:DP:GQ:PL	0:362,0:362:99:0,16930,.	1:0,303:303:99:12263,0,.
chrIV	106337	chrIV:106337_T/C	T	C	61695.9	.	AC=1;AF=0.5;AN=2;BaseQRankSum=-4.731;ClippingRankSum=0.577;DP=663;FS=1.876;MQ=59.91;MQ0=0;MQRankSum=-0.75;QD=30.45;ReadPosRankSum=1.893;SOR=0.592	GT:AD:DP:GQ:PL	0:358,1:359:99:0,14925,.	1:0,304:304:99:13699,0,.
chrIV	106371	chrIV:106371_T/C	T	C	12470.3	.	AC=1;AF=0.5;AN=2;BaseQRankSum=7.693;ClippingRankSum=-0.371;DP=660;FS=5.49;MQ=59.94;MQ0=0;MQRankSum=1.638;QD=25.88;ReadPosRankSum=-0.93;SOR=0.737	GT:AD:DP:GQ:PL	0:357,0:357:99:0,14745,.	1:0,303:303:99:12507,0,.
chrIV	106763	chrIV:106763_G/A	G	A	42123.3	.	AC=1;AF=0.5;AN=2;BaseQRankSum=1.907;ClippingRankSum=-0.279;DP=646;FS=0;MQ=59.94;MQ0=0;MQRankSum=1.832;QD=29.42;ReadPosRankSum=0.709;SOR=0.728	GT:AD:DP:GQ:PL	0:343,0:343:99:0,14315,.	1:0,303:303:99:12700,0,.
chrIV	106892	chrIV:106892_G/A	G	A	40906.7	.	AC=1;AF=0.5;AN=2;BaseQRankSum=1.64;ClippingRankSum=-1.169;DP=585;FS=0;MQ=59.9;MQ0=0;MQRankSum=-0.173;QD=31.83;ReadPosRankSum=-2.369;SOR=0.702	GT:AD:DP:GQ:PL	0:307,0:307:99:0,11986,.	1:0,278:278:99:10699,0,.
chrIV	106907	chrIV:106907_ATTT/ATT	ATTT	ATT	31915.9	.	AC=1;AF=0.5;AN=2;BaseQRankSum=4.846;ClippingRankSum=-0.474;DP=443;FS=5.556;MQ=59.82;MQ0=0;MQRankSum=1.959;QD=19.84;ReadPosRankSum=3.874;SOR=1.083	GT:AD:DP:GQ	0:187,29:230:99	1:6,200:213:99
chrIV	107197	chrIV:107197_G/T	G	T	36843.3	.	AC=1;AF=0.5;AN=2;BaseQRankSum=6.231;ClippingRankSum=-1.395;DP=651;FS=0;MQ=59.96;MQ0=0;MQRankSum=-0.052;QD=27.91;ReadPosRankSum=3.589;SOR=0.742	GT:AD:DP:GQ:PL	0:351,0:351:99:0,14552,.	1:0,300:300:99:12325,0,.
chrIV	107930	chrIV:107930_T/C	T	C	52345.7	.	AC=1;AF=0.5;AN=2;BaseQRankSum=-2.776;ClippingRankSum=-0.089;DP=631;FS=0;MQ=59.93;MQ0=0;MQRankSum=1.145;QD=30.34;ReadPosRankSum=0.944;SOR=0.726	GT:AD:DP:GQ:PL	0:338,0:338:99:0,13375,.	1:0,293:293:99:11866,0,.
chrIV	107994	chrIV:107994_T/C	T	C	80710.8	.	AC=1;AF=0.5;AN=2;BaseQRankSum=-6.167;ClippingRankSum=1.294;DP=692;FS=4.361;MQ=59.95;MQ0=0;MQRankSum=-1.578;QD=32.58;ReadPosRankSum=2.485;SOR=1.085	GT:AD:DP:GQ:PL	0:378,0:378:99:0,15966,.	1:0,314:314:99:13243,0,.
chrIV	108056	chrIV:108056_T/C	T	C	74012.8	.	AC=1;AF=0.5;AN=2;BaseQRankSum=-2.146;ClippingRankSum=0.102;DP=682;FS=3.176;MQ=59.88;MQ0=0;MQRankSum=0.285;QD=33.57;ReadPosRankSum=0.806;SOR=0.975	GT:AD:DP:GQ:PL	0:377,0:377:99:0,15562,.	1:0,305:305:99:12620,0,.
chrIV	108185	chrIV:108185_G/C	G	C	30903.9	.	AC=1;AF=0.5;AN=2;BaseQRankSum=1.722;ClippingRankSum=-0.172;DP=714;FS=1.209;MQ=59.91;MQ0=0;MQRankSum=-0.248;QD=20.69;ReadPosRankSum=2.325;SOR=0.86	GT:AD:DP:GQ:PL	0:371,0:371:99:0,15485,.	1:0,343:343:99:14419,0,.
chrIV	108281	chrIV:108281_C/T	C	T	74260.8	.	AC=1;AF=0.5;AN=2;BaseQRankSum=-6.29;ClippingRankSum=-0.884;DP=709;FS=1.392;MQ=59.95;MQ0=0;MQRankSum=-0.107;QD=32.89;ReadPosRankSum=1.468;SOR=0.81	GT:AD:DP:GQ:PL	0:366,0:366:99:0,14894,.	1:0,343:343:99:14057,0,.
chrIV	108510	chrIV:108510_C/T	C	T	14887.3	.	AC=1;AF=0.5;AN=2;BaseQRankSum=6.236;ClippingRankSum=-0.696;DP=700;FS=0.788;MQ=59.95;MQ0=0;MQRankSum=1.5;QD=32.02;ReadPosRankSum=0.875;SOR=0.55	GT:AD:DP:GQ:PL	0:347,0:347:99:0,14784,.	1:0,353:353:99:14924,0,.
chrIV	108611	chrIV:108611_C/T	C	T	69100.3	.	AC=1;AF=0.5;AN=2;BaseQRankSum=3.79;ClippingRankSum=-0.712;DP=678;FS=4.807;MQ=59.93;MQ0=0;MQRankSum=1.105;QD=27.65;ReadPosRankSum=1.538;SOR=1.191	GT:AD:DP:GQ:PL	0:359,0:359:99:0,14575,.	1:0,319:319:99:13266,0,.
chrIV	108791	chrIV:108791_A/G	A	G	12917.3	.	AC=1;AF=0.5;AN=2;BaseQRankSum=0.372;ClippingRankSum=0.466;DP=665;FS=6.682;MQ=59.95;MQ0=0;MQRankSum=-1.114;QD=33.83;ReadPosRankSum=0.55;SOR=0.713	GT:AD:DP:GQ:PL	0:355,0:355:99:0,14891,.	1:0,310:310:99:12954,0,.
chrIV	108917	chrIV:108917_G/A	G	A	84455.5	.	AC=1;AF=0.5;AN=2;BaseQRankSum=-6.282;ClippingRankSum=-0.772;DP=714;FS=1.551;MQ=59.92;MQ0=0;MQRankSum=0.97;QD=34.42;ReadPosRankSum=-4.045;SOR=0.912	GT:AD:DP:GQ:PL	0:378,0:378:99:0,16113,.	1:0,336:336:99:14356,0,.
chrIV	109279	chrIV:109279_G/A	G	A	68922.5	.	AC=1;AF=0.5;AN=2;BaseQRankSum=-8.747;ClippingRankSum=0.261;DP=664;FS=1.492;MQ=59.94;MQ0=0;MQRankSum=-0.064;QD=31.63;ReadPosRankSum=-0.323;SOR=0.913	GT:AD:DP:GQ:PL	0:362,0:362:99:0,15131,.	1:0,302:302:99:12143,0,.
chrIV	109331	chrIV:109331_C/T	C	T	57934.3	.	AC=1;AF=0.5;AN=2;BaseQRankSum=2.562;ClippingRankSum=1.043;DP=588;FS=0.539;MQ=59.98;MQ0=0;MQRankSum=-2.125;QD=24.25;ReadPosRankSum=3.125;SOR=0.622	GT:AD:DP:GQ:PL	0:322,0:322:99:0,12540,.	1:0,266:266:99:12004,0,.
chrIV	109355	chrIV:109355_C/T	C	T	47061.7	.	AC=1;AF=0.5;AN=2;BaseQRankSum=-0.894;ClippingRankSum=0.303;DP=548;FS=1.124;MQ=59.97;MQ0=0;MQRankSum=0.282;QD=29.67;ReadPosRankSum=0.849;SOR=0.582	GT:AD:DP:GQ:PL	0:301,0:301:99:0,13393,.	1:0,247:247:99:9672,0,.
chrIV	109468	chrIV:109468_C/T	C	T	67477.5	.	AC=1;AF=0.5;AN=2;BaseQRankSum=-8.688;ClippingRankSum=1.084;DP=690;FS=1.492;MQ=59.89;MQ0=0;MQRankSum=1.788;QD=31.82;ReadPosRankSum=4.086;SOR=0.939	GT:AD:DP:GQ:PL	0:364,0:364:99:0,14950,.	1:0,326:326:99:13284,0,.
chrIV	109828	chrIV:109828_C/A	C	A	64078.7	.	AC=1;AF=0.5;AN=2;BaseQRankSum=1.37;ClippingRankSum=0.129;DP=691;FS=2.573;MQ=59.92;MQ0=0;MQRankSum=-1.535;QD=27.9;ReadPosRankSum=1.427;SOR=0.937	GT:AD:DP:GQ:PL	0:351,0:351:99:0,15859,.	1:0,340:340:99:14097,0,.
chrIV	109836	chrIV:109836_A/G	A	G	109448	.	AC=1;AF=0.5;AN=2;BaseQRankSum=-1.179;ClippingRankSum=0.044;DP=686;FS=11.961;MQ=59.94;MQ0=0;MQRankSum=2.544;QD=26.76;ReadPosRankSum=3.894;SOR=1.474	GT:AD:DP:GQ:PL	0:350,0:350:99:0,13873,.	1:0,336:336:99:15412,0,.
chrIV	110285	chrIV:110285_C/T	C	T	63092.9	.	AC=1;AF=0.5;AN=2;BaseQRankSum=-5.815;ClippingRankSum=0.748;DP=700;FS=1.81;MQ=59.98;MQ0=0;MQRankSum=0.112;QD=32.06;ReadPosRankSum=4.589;SOR=0.576	GT:AD:DP:GQ:PL	0:351,0:351:99:0,14605,.	1:0,349:349:99:14137,0,.
chrIV	110696	chrIV:110696_T/C	T	C	71819.7	.	AC=1;AF=0.5;AN=2;BaseQRankSum=-1.415;ClippingRankSum=0.899;DP=681;FS=0.579;MQ=59.97;MQ0=0;MQRankSum=1.332;QD=32.87;ReadPosRankSum=0.463;SOR=0.619	GT:AD:DP:GQ:PL	0:354,0:354:99:0,14183,.	1:0,327:327:99:13222,0,.
chrIV	111205	chrIV:111205_A/G	A	G	13280.3	.	AC=1;AF=0.5;AN=2;BaseQRankSum=5.583;ClippingRankSum=-0.727;DP=626;FS=3.115;MQ=59.93;MQ0=0;MQRankSum=-1.003;QD=31.91;ReadPosRankSum=2.309;SOR=0.36	GT:AD:DP:GQ:PL	0:313,0:313:99:0,13115,.	1:0,313:313:99:13317,0,.
chrIV	111349	chrIV:111349_A/G	A	G	88008.3	.	AC=1;AF=0.5;AN=2;BaseQRankSum=-5.12;ClippingRankSum=-0.025;DP=608;FS=7.165;MQ=59.92;MQ0=0;MQRankSum=0.023;QD=30.83;ReadPosRankSum=-0.004;SOR=1.297	GT:AD:DP:GQ:PL	0:322,0:322:99:0,13581,.	1:0,286:286:99:12088,0,.
chrIV	111716	chrIV:111716_C/T	C	T	99747.3	.	AC=1;AF=0.5;AN=2;BaseQRankSum=-4.172;ClippingRankSum=-0.56;DP=698;FS=0.828;MQ=59.93;MQ0=0;MQRankSum=0.825;QD=33.49;ReadPosRankSum=1.32;SOR=0.836	GT:AD:DP:GQ:PL	0:371,0:371:99:0,15267,.	1:0,327:327:99:13415,0,.
chrIV	112122	chrIV:112122_C/T	C	T	83408.5	.	AC=1;AF=0.5;AN=2;BaseQRankSum=-0.895;ClippingRankSum=0.219;DP=676;FS=0.723;MQ=59.94;MQ0=0;MQRankSum=-1.276;QD=28.26;ReadPosRankSum=6.354;SOR=0.798	GT:AD:DP:GQ:PL	0:355,0:355:99:0,14502,.	1:0,321:321:99:13351,0,.
chrIV	112233	chrIV:112233_A/G	A	G	99713.8	.	AC=1;AF=0.5;AN=2;BaseQRankSum=-3.855;ClippingRankSum=-1.607;DP=630;FS=1.495;MQ=59.96;MQ0=0;MQRankSum=2.559;QD=24.25;ReadPosRankSum=-1.066;SOR=0.928	GT:AD:DP:GQ:PL	0:334,0:334:99:0,13730,.	1:0,296:296:99:13280,0,.
chrIV	112236	chrIV:112236_C/T	C	T	72066.9	.	AC=1;AF=0.5;AN=2;BaseQRankSum=-2.375;ClippingRankSum=1.332;DP=628;FS=0;MQ=59.96;MQ0=0;MQRankSum=-0.565;QD=26.94;ReadPosRankSum=1.639;SOR=0.67	GT:AD:DP:GQ:PL	0:335,0:335:99:0,15225,.	1:0,293:293:99:12043,0,.
chrIV	112284	chrIV:112284_T/C	T	C	66379.9	.	AC=1;AF=0.5;AN=2;BaseQRankSum=-2.829;ClippingRankSum=-0.45;DP=655;FS=0.56;MQ=59.93;MQ0=0;MQRankSum=0.583;QD=29.71;ReadPosRankSum=-1.977;SOR=0.732	GT:AD:DP:GQ:PL	0:358,0:358:99:0,16138,.	1:0,297:297:99:12375,0,.
chrIV	112308	chrIV:112308_C/T	C	T	91802.8	.	AC=1;AF=0.5;AN=2;BaseQRankSum=-13.315;ClippingRankSum=-1.357;DP=663;FS=0.685;MQ=59.91;MQ0=0;MQRankSum=0.746;QD=30.34;ReadPosRankSum=-1.868;SOR=0.797	GT:AD:DP:GQ:PL	0:361,0:361:99:0,15077,.	1:0,302:302:99:13495,0,.
chrIV	112474	chrIV:112474_G/A	G	A	12473.3	.	AC=1;AF=0.5;AN=2;BaseQRankSum=5.692;ClippingRankSum=-0.13;DP=639;FS=0.857;MQ=59.91;MQ0=0;MQRankSum=-0.22;QD=26.79;ReadPosRankSum=-2.868;SOR=0.814	GT:AD:DP:GQ:PL	0:340,0:340:99:0,14288,.	1:0,299:299:99:12510,0,.
chrIV	112515	chrIV:112515_C/T	C	T	61156.7	.	AC=1;AF=0.5;AN=2;BaseQRankSum=-1.71;ClippingRankSum=-1.849;DP=673;FS=1.782;MQ=59.94;MQ0=0;MQRankSum=1.533;QD=31.64;ReadPosRankSum=1.865;SOR=0.86	GT:AD:DP:GQ:PL	0:363,0:363:99:0,15287,.	1:0,310:310:99:13066,0,.
chrIV	112560	chrIV:112560_A/G	A	G	89870.5	.	AC=1;AF=0.5;AN=2;BaseQRankSum=-5.381;ClippingRankSum=0.669;DP=696;FS=0;MQ=59.95;MQ0=0;MQRankSum=0.688;QD=29.33;ReadPosRankSum=2.951;SOR=0.734	GT:AD:DP:GQ:PL	0:363,0:363:99:0,15410,.	1:0,333:333:99:14218,0,.
chrIV	112809	chrIV:112809_T/C	T	C	67338.7	.	AC=1;AF=0.5;AN=2;BaseQRankSum=-6.125;ClippingRankSum=0.181;DP=722;FS=0.531;MQ=59.93;MQ0=0;MQRankSum=1.827;QD=28.98;ReadPosRankSum=1.75;SOR=0.644	GT:AD:DP:GQ:PL	0:367,1:368:99:0,15274,.	1:0,354:354:99:14634,0,.
chrIV	112969	chrIV:112969_G/A	G	A	11627.3	.	AC=1;AF=0.5;AN=2;BaseQRankSum=-0.504;ClippingRankSum=1.572;DP=625;FS=4.707;MQ=59.92;MQ0=0;MQRankSum=0.812;QD=24.63;ReadPosRankSum=-0.503;SOR=0.376	GT:AD:DP:GQ:PL	0:322,0:322:99:0,12889,.	1:0,303:303:99:11664,0,.
chrIV	113295	chrIV:113295_T/C	T	C	62906.7	.	AC=1;AF=0.5;AN=2;BaseQRankSum=0.446;ClippingRankSum=-1.792;DP=674;FS=1.116;MQ=59.95;MQ0=0;MQRankSum=-1.248;QD=32.09;ReadPosRankSum=4.171;SOR=0.792	GT:AD:DP:GQ:PL	0:366,0:366:99:0,15487,.	1:0,308:308:99:13130,0,.
chrIV	113442	chrIV:113442_T/C	T	C	54265.7	.	AC=1;AF=0.5;AN=2;BaseQRankSum=2.047;ClippingRankSum=-0.762;DP=653;FS=1.138;MQ=59.94;MQ0=0;MQRankSum=-0.061;QD=31.58;ReadPosRankSum=2.021;SOR=0.801	GT:AD:DP:GQ:PL	0:342,0:342:99:0,15535,.	1:0,311:311:99:12560,0,.
chrIV	113458	chrIV:113458_G/A	G	A	77767.9	.	AC=1;AF=0.5;AN=2;BaseQRankSum=-1.157;ClippingRankSum=1.526;DP=674;FS=1.986;MQ=59.92;MQ0=0;MQRankSum=0.285;QD=28.06;ReadPosRankSum=1.719;SOR=0.915	GT:AD:DP:GQ:PL	0:355,0:355:99:0,16186,.	1:0,319:319:99:14813,0,.
chrIV	113472	chrIV:113472_A/T	A	T	84152.9	.	AC=1;AF=0.5;AN=2;BaseQRankSum=-5.42;ClippingRankSum=1.418;DP=693;FS=2.778;MQ=59.91;MQ0=0;MQRankSum=-0.087;QD=22.78;ReadPosRankSum=1.579;SOR=0.944	GT:AD:DP:GQ:PL	0:372,0:372:99:0,16951,.	1:0,321:321:99:14959,0,.
chrIV	113491	chrIV:113491_A/C	A	C	58906.7	.	AC=1;AF=0.5;AN=2;BaseQRankSum=1.096;ClippingRankSum=0.443;DP=691;FS=0.538;MQ=59.91;MQ0=0;MQRankSum=-1.352;QD=31.56;ReadPosRankSum=1.988;SOR=0.781	GT:AD:DP:GQ:PL	0:366,0:366:99:0,16621,.	1:0,325:325:99:13737,0,.
chrIV	113547	chrIV:113547_G/A	G	A	78425.9	.	AC=1;AF=0.5;AN=2;BaseQRankSum=-6.645;ClippingRankSum=-0.02;DP=664;FS=0.571;MQ=59.93;MQ0=0;MQRankSum=0.51;QD=28.14;ReadPosRankSum=-3.803;SOR=0.718	GT:AD:DP:GQ:PL	0:352,0:352:99:0,16138,.	1:0,312:312:99:14452,0,.
chrIV	113548	chrIV:113548_T/A	T	A	78639.9	.	AC=1;AF=0.5;AN=2;BaseQRankSum=-5.598;ClippingRankSum=-0.368;DP=664;FS=0.571;MQ=59.93;MQ0=0;MQRankSum=-1.381;QD=30.72;ReadPosRankSum=-4.137;SOR=0.685	GT:AD:DP:GQ:PL	0:352,0:352:99:0,16310,.	1:0,312:312:99:14666,0,.
chrIV	113554	chrIV:113554_T/C	T	C	74671.9	.	AC=1;AF=0.5;AN=2;BaseQRankSum=-0.979;ClippingRankSum=0.835;DP=673;FS=0;MQ=59.9;MQ0=0;MQRankSum=1.117;QD=33.98;ReadPosRankSum=-1.715;SOR=0.72	GT:AD:DP:GQ:PL	0:351,0:351:99:0,16014,.	1:0,322:322:99:14451,0,.
chrIV	113998	chrIV:113998_A/T	A	T	59737.7	.	AC=1;AF=0.5;AN=2;BaseQRankSum=-5.13;ClippingRankSum=1.427;DP=640;FS=1.159;MQ=59.92;MQ0=0;MQRankSum=-0.453;QD=25.13;ReadPosRankSum=1.534;SOR=0.754	GT:AD:DP:GQ:PL	0:332,0:332:99:0,15082,.	1:0,308:308:99:13598,0,.
chrIV	114010	chrIV:114010_T/G	T	G	98295.8	.	AC=1;AF=0.5;AN=2;BaseQRankSum=-9.677;ClippingRankSum=0.768;DP=645;FS=3.466;MQ=59.91;MQ0=0;MQRankSum=0.914;QD=31.18;ReadPosRankSum=-2.216;SOR=1.041	GT:AD:DP:GQ:PL	0:336,1:337:99:0,14199,.	1:0,308:308:99:14537,0,.
chrIV	114016	chrIV:114016_A/G	A	G	22872.5	.	AC=1;AF=0.5;AN=2;BaseQRankSum=10.848;ClippingRankSum=-0.612;DP=650;FS=2.541;MQ=59.91;MQ0=0;MQRankSum=0.023;QD=26.69;ReadPosRankSum=1.979;SOR=0.477	GT:AD:DP:GQ:PL	0:339,0:339:99:0,15818,.	1:0,311:311:99:13974,0,.
chrIV	114040	chrIV:114040_A/G	A	G	22372.5	.	AC=1;AF=0.5;AN=2;BaseQRankSum=5.253;ClippingRankSum=-0.126;DP=642;FS=0.708;MQ=59.94;MQ0=0;MQRankSum=0.071;QD=31.75;ReadPosRankSum=-3.979;SOR=0.565	GT:AD:DP:GQ:PL	0:332,0:332:99:0,15140,.	1:0,310:310:99:13959,0,.
chrIV	114144	chrIV:114144_T/A	T	A	53068.7	.	AC=1;AF=0.5;AN=2;BaseQRankSum=-0.486;ClippingRankSum=-1.636;DP=710;FS=1.101;MQ=59.94;MQ0=0;MQRankSum=1.237;QD=24.18;ReadPosRankSum=2.244;SOR=0.773	GT:AD:DP:GQ:PL	0:373,0:373:99:0,17130,.	1:0,337:337:99:13917,0,.
chrIV	114147	chrIV:114147_C/T	C	T	93308.5	.	AC=1;AF=0.5;AN=2;BaseQRankSum=-9.447;ClippingRankSum=-0.062;DP=715;FS=1.456;MQ=59.95;MQ0=0;MQRankSum=0.272;QD=31.19;ReadPosRankSum=-2.648;SOR=0.849	GT:AD:DP:GQ:PL	0:377,0:377:99:0,16658,.	1:0,338:338:99:15777,0,.
chrIV	114170	chrIV:114170_T/G	T	G	82469.5	.	AC=1;AF=0.5;AN=2;BaseQRankSum=-3.319;ClippingRankSum=1.073;DP=709;FS=2.326;MQ=59.92;MQ0=0;MQRankSum=2.316;QD=30.09;ReadPosRankSum=-2.491;SOR=0.938	GT:AD:DP:GQ:PL	0:373,1:374:99:0,16545,.	1:0,335:335:99:14790,0,.
chrIV	114279	chrIV:114279_A/T	A	T	64192.3	.	AC=1;AF=0.5;AN=2;BaseQRankSum=-2.832;ClippingRankSum=0.589;DP=677;FS=1.173;MQ=59.95;MQ0=0;MQRankSum=1.653;QD=26.05;ReadPosRankSum=5.145;SOR=0.786	GT:AD:DP:GQ:PL	0:345,0:345:99:0,14542,.	1:0,332:332:99:14044,0,.
chrIV	114379	chrIV:114379_T/C	T	C	47665.2	.	AC=1;AF=0.5;AN=2;BaseQRankSum=-0.876;ClippingRankSum=0.791;DP=691;FS=1.733;MQ=59.95;MQ0=0;MQRankSum=-0.254;QD=33.1;ReadPosRankSum=2.385;SOR=0.686	GT:AD:DP:GQ:PL	0:354,0:354:99:0,15060,.	1:0,337:337:99:14259,0,.
chrIV	114468	chrIV:114468_C/T	C	T	69588.5	.	AC=1;AF=0.5;AN=2;BaseQRankSum=-4.66;ClippingRankSum=-0.752;DP=661;FS=8.492;MQ=59.94;MQ0=0;MQRankSum=1.951;QD=29.59;ReadPosRankSum=-2.719;SOR=1.299	GT:AD:DP:GQ:PL	0:355,0:355:99:0,14437,.	1:0,306:306:99:12433,0,.
chrIV	114755	chrIV:114755_T/C	T	C	41015.2	.	AC=1;AF=0.5;AN=2;BaseQRankSum=3.389;ClippingRankSum=-1.329;DP=648;FS=3.199;MQ=59.93;MQ0=0;MQRankSum=-0.199;QD=26.58;ReadPosRankSum=2.295;SOR=0.888	GT:AD:DP:GQ:PL	0:345,0:345:99:0,13887,.	1:0,303:303:99:12515,0,.
chrIV	114797	chrIV:114797_T/C	T	C	78938.5	.	AC=1;AF=0.5;AN=2;BaseQRankSum=-7.328;ClippingRankSum=0.282;DP=660;FS=2.379;MQ=59.92;MQ0=0;MQRankSum=-0.012;QD=30.83;ReadPosRankSum=-2.372;SOR=0.737	GT:AD:DP:GQ:PL	0:357,0:357:99:0,14828,.	1:0,303:303:99:12682,0,.
chrIV	115009	chrIV:115009_T/C	T	C	49196.2	.	AC=1;AF=0.5;AN=2;BaseQRankSum=-3.03;ClippingRankSum=1.75;DP=652;FS=1.133;MQ=59.92;MQ0=0;MQRankSum=-0.996;QD=31.2;ReadPosRankSum=2.998;SOR=0.796	GT:AD:DP:GQ:PL	0:325,0:325:99:0,13627,.	1:0,327:327:99:13842,0,.
chrIV	115035	chrIV:115035_A/C	A	C	69029.3	.	AC=1;AF=0.5;AN=2;BaseQRankSum=-4.448;ClippingRankSum=0.993;DP=659;FS=2.676;MQ=59.93;MQ0=0;MQRankSum=1.068;QD=30.1;ReadPosRankSum=4.352;SOR=0.961	GT:AD:DP:GQ:PL	0:334,0:334:99:0,14144,.	1:0,325:325:99:13594,0,.
chrIV	115328	chrIV:115328_T/C	T	C	65213.3	.	AC=1;AF=0.5;AN=2;BaseQRankSum=-8.484;ClippingRankSum=0.824;DP=685;FS=0.547;MQ=59.94;MQ0=0;MQRankSum=2.053;QD=32.36;ReadPosRankSum=5.701;SOR=0.721	GT:AD:DP:GQ:PL	0:351,0:351:99:0,14937,.	1:0,334:334:99:13875,0,.
chrIV	115541	chrIV:115541_T/A	T	A	20857.8	.	AC=1;AF=0.5;AN=2;BaseQRankSum=-0.199;ClippingRankSum=1.924;DP=725;FS=8.046;MQ=59.93;MQ0=0;MQRankSum=0.382;QD=29.46;ReadPosRankSum=3.111;SOR=0.484	GT:AD:DP:GQ:PL	0:375,0:375:99:0,15809,.	1:0,350:350:99:14684,0,.
chrIV	115568	chrIV:115568_C/T	C	T	75544.3	.	AC=1;AF=0.5;AN=2;BaseQRankSum=-5.787;ClippingRankSum=1.581;DP=711;FS=0.746;MQ=59.93;MQ0=0;MQRankSum=-0.674;QD=33.78;ReadPosRankSum=2.076;SOR=0.852	GT:AD:DP:GQ:PL	0:359,0:359:99:0,14325,.	1:0,352:352:99:13388,0,.
chrIV	115605	chrIV:115605_C/T	C	T	44563.2	.	AC=1;AF=0.5;AN=2;BaseQRankSum=-1.031;ClippingRankSum=-0.779;DP=707;FS=0.521;MQ=59.93;MQ0=0;MQRankSum=1.621;QD=29.15;ReadPosRankSum=2.094;SOR=0.656	GT:AD:DP:GQ:PL	0:364,0:364:99:0,15210,.	1:0,343:343:99:14251,0,.
chrIV	116018	chrIV:116018_T/C	T	C	10665.3	.	AC=1;AF=0.5;AN=2;BaseQRankSum=8.8;ClippingRankSum=-0.544;DP=555;FS=4.482;MQ=59.96;MQ0=0;MQRankSum=-1.302;QD=28.83;ReadPosRankSum=-0.275;SOR=1.293	GT:AD:DP:GQ:PL	0:302,0:302:99:0,12740,.	1:0,253:253:99:10702,0,.
chrIV	116123	chrIV:116123_C/CA	C	CA	21406.1	.	AC=1;AF=0.5;AN=2;BaseQRankSum=-0.856;ClippingRankSum=-0.409;DP=572;FS=2.515;MQ=59.95;MQ0=0;MQRankSum=-0.044;QD=19.73;ReadPosRankSum=0.854;SOR=0.893	GT:AD:DP:GQ	0:291,13:304:99	1:21,234:268:99
chrIV	116227	chrIV:116227_A/G	A	G	55380.3	.	AC=1;AF=0.5;AN=2;BaseQRankSum=1.471;ClippingRankSum=1.295;DP=675;FS=0.549;MQ=59.95;MQ0=0;MQRankSum=-0.095;QD=34.09;ReadPosRankSum=1.759;SOR=0.762	GT:AD:DP:GQ:PL	0:355,0:355:99:0,14749,.	1:0,320:320:99:13511,0,.
chrIV	116257	chrIV:116257_C/T	C	T	18687.5	.	AC=1;AF=0.5;AN=2;BaseQRankSum=5.352;ClippingRankSum=0.791;DP=687;FS=5.631;MQ=59.96;MQ0=0;MQRankSum=-0.537;QD=31.11;ReadPosRankSum=-3.217;SOR=0.33	GT:AD:DP:GQ:PL	0:359,0:359:99:0,15073,.	1:0,328:328:99:13730,0,.
chrIV	116332	chrIV:116332_T/C	T	C	39583.7	.	AC=1;AF=0.5;AN=2;BaseQRankSum=-2.509;ClippingRankSum=0.409;DP=730;FS=0;MQ=59.95;MQ0=0;MQRankSum=-1.033;QD=25.45;ReadPosRankSum=1.926;SOR=0.688	GT:AD:DP:GQ:PL	0:387,1:388:99:0,16242,.	1:0,342:342:99:14413,0,.
chrIV	116482	chrIV:116482_A/G	A	G	80195.5	.	AC=1;AF=0.5;AN=2;BaseQRankSum=-6.123;ClippingRankSum=0.105;DP=695;FS=1.333;MQ=59.13;MQ0=0;MQRankSum=-2.75;QD=29.61;ReadPosRankSum=-1.298;SOR=0.805	GT:AD:DP:GQ:PL	0:375,0:375:99:0,15654,.	1:0,320:320:99:13413,0,.
chrIV	116782	chrIV:116782_T/C	T	C	12233.3	.	AC=1;AF=0.5;AN=2;BaseQRankSum=0.188;ClippingRankSum=1.078;DP=641;FS=0.8;MQ=59.93;MQ0=0;MQRankSum=0.218;QD=31.76;ReadPosRankSum=-0.413;SOR=0.665	GT:AD:DP:GQ:PL	0:331,0:331:99:0,13364,.	1:0,310:310:99:12270,0,.
chrIV	117115	chrIV:117115_T/TAGAA	T	TAGAA	111115	.	AC=1;AF=0.5;AN=2;BaseQRankSum=-4.865;ClippingRankSum=0.391;DP=695;FS=1.612;MQ=59.97;MQ0=0;MQRankSum=1.241;QD=30.76;ReadPosRankSum=-4.961;SOR=0.607	GT:AD:DP:GQ	0:366,0:366:99	1:0,329:329:99
chrIV	117170	chrIV:117170_C/T	C	T	14246.3	.	AC=1;AF=0.5;AN=2;BaseQRankSum=10.464;ClippingRankSum=-0.176;DP=693;FS=0;MQ=59.98;MQ0=0;MQRankSum=-0.996;QD=29.52;ReadPosRankSum=-0.211;SOR=0.707	GT:AD:DP:GQ:PL	0:356,0:356:99:0,15135,.	1:0,337:337:99:14283,0,.
chrIV	117241	chrIV:117241_G/A	G	A	37664.3	.	AC=1;AF=0.5;AN=2;BaseQRankSum=1.319;ClippingRankSum=0.111;DP=682;FS=1.17;MQ=59.97;MQ0=0;MQRankSum=1.472;QD=27.4;ReadPosRankSum=0.548;SOR=0.595	GT:AD:DP:GQ:PL	0:340,0:340:99:0,15552,.	1:0,342:342:99:14645,0,.
chrIV	117248	chrIV:117248_C/T	C	T	57526.2	.	AC=1;AF=0.5;AN=2;BaseQRankSum=1.253;ClippingRankSum=0.333;DP=676;FS=0;MQ=59.97;MQ0=0;MQRankSum=0.506;QD=31.53;ReadPosRankSum=1.316;SOR=0.734	GT:AD:DP:GQ:PL	0:338,0:338:99:0,14244,.	1:0,338:338:99:15426,0,.
chrIV	117352	chrIV:117352_G/A	G	A	76319.7	.	AC=1;AF=0.5;AN=2;BaseQRankSum=-5.216;ClippingRankSum=-1.579;DP=675;FS=0.53;MQ=59.94;MQ0=0;MQRankSum=1.258;QD=35.51;ReadPosRankSum=-0.181;SOR=0.771	GT:AD:DP:GQ:PL	0:364,0:364:99:0,16377,.	1:0,311:311:99:14287,0,.
chrIV	117353	chrIV:117353_G/A	G	A	75947.2	.	AC=1;AF=0.5;AN=2;BaseQRankSum=-3.473;ClippingRankSum=1.339;DP=673;FS=0.527;MQ=59.94;MQ0=0;MQRankSum=1.606;QD=34.35;ReadPosRankSum=-0.379;SOR=0.784	GT:AD:DP:GQ	0:362,0:362:99	1:0,311:311:99
chrIV	117362	chrIV:117362_T/C	T	C	41359.3	.	AC=1;AF=0.5;AN=2;BaseQRankSum=-3.814;ClippingRankSum=0.415;DP=677;FS=2.544;MQ=59.94;MQ0=0;MQRankSum=-0.074;QD=30.51;ReadPosRankSum=0.285;SOR=0.603	GT:AD:DP:GQ:PL	0:362,0:362:99:0,16502,.	1:0,315:315:99:13392,0,.
chrIV	117396	chrIV:117396_CT/C	CT	C	48542.7	.	AC=1;AF=0.5;AN=2;BaseQRankSum=0.362;ClippingRankSum=-1.037;DP=637;FS=0;MQ=59.95;MQ0=0;MQRankSum=0.573;QD=32.6;ReadPosRankSum=-1.197;SOR=0.645	GT:AD:DP:GQ:PL	0:340,0:340:99:0,15325,.	1:0,297:297:99:12086,0,.
chrIV	117409	chrIV:117409_A/T	A	T	62220.7	.	AC=1;AF=0.5;AN=2;BaseQRankSum=-1.045;ClippingRankSum=-0.407;DP=672;FS=0.556;MQ=59.94;MQ0=0;MQRankSum=0.169;QD=34.92;ReadPosRankSum=-3.451;SOR=0.641	GT:AD:DP:GQ:PL	0:345,0:345:99:0,15539,.	1:0,327:327:99:14654,0,.
chrIV	117441	chrIV:117441_T/C	T	C	63628.7	.	AC=1;AF=0.5;AN=2;BaseQRankSum=-1.08;ClippingRankSum=-1.522;DP=647;FS=3.488;MQ=59.97;MQ0=0;MQRankSum=-1.145;QD=30.6;ReadPosRankSum=0.558;SOR=0.453	GT:AD:DP:GQ:PL	0:305,1:306:99:0,11660,.	1:0,341:341:99:15241,0,.
chrIV	117449	chrIV:117449_CA/C	CA	C	43992.1	.	AC=1;AF=0.5;AN=2;BaseQRankSum=-1.753;ClippingRankSum=1.936;DP=588;FS=0.545;MQ=59.97;MQ0=0;MQRankSum=0.08;QD=31.6;ReadPosRankSum=-2.812;SOR=0.643	GT:AD:DP:GQ	0:257,1:263:99	1:0,325:325:99
chrIV	117532	chrIV:117532_G/A	G	A	39737.3	.	AC=1;AF=0.5;AN=2;BaseQRankSum=3.059;ClippingRankSum=-0.423;DP=689;FS=0;MQ=59.94;MQ0=0;MQRankSum=0.518;QD=24.94;ReadPosRankSum=1.462;SOR=0.649	GT:AD:DP:GQ:PL	0:352,0:352:99:0,14465,.	1:0,337:337:99:13785,0,.
chrIV	117622	chrIV:117622_T/C	T	C	66933.2	.	AC=1;AF=0.5;AN=2;BaseQRankSum=-0.039;ClippingRankSum=-0.937;DP=699;FS=0;MQ=59.97;MQ0=0;MQRankSum=-0.262;QD=30.57;ReadPosRankSum=-0.258;SOR=0.678	GT:AD:DP:GQ:PL	0:374,0:374:99:0,15719,.	1:0,325:325:99:13776,0,.
chrIV	117705	chrIV:117705_T/A	T	A	58545.2	.	AC=1;AF=0.5;AN=2;BaseQRankSum=4.002;ClippingRankSum=0.532;DP=658;FS=0;MQ=59.95;MQ0=0;MQRankSum=-0.269;QD=30.71;ReadPosRankSum=-1.49;SOR=0.685	GT:AD:DP:GQ:PL	0:311,0:311:99:0,12830,.	1:0,347:347:99:14631,0,.
chrIV	117799	chrIV:117799_C/T	C	T	65647.2	.	AC=1;AF=0.5;AN=2;BaseQRankSum=2.183;ClippingRankSum=0.771;DP=694;FS=0;MQ=59.98;MQ0=0;MQRankSum=0.506;QD=29.79;ReadPosRankSum=1.267;SOR=0.704	GT:AD:DP:GQ:PL	0:366,0:366:99:0,15276,.	1:0,328:328:99:13932,0,.
chrIV	117891	chrIV:117891_T/C	T	C	78402.8	.	AC=1;AF=0.5;AN=2;BaseQRankSum=-3.433;ClippingRankSum=0.25;DP=665;FS=2.051;MQ=59.91;MQ0=0;MQRankSum=0.336;QD=26.86;ReadPosRankSum=1.441;SOR=0.572	GT:AD:DP:GQ:PL	0:354,0:354:99:0,14823,.	1:0,311:311:99:13842,0,.
chrIV	117913	chrIV:117913_A/G	A	G	48843.2	.	AC=1;AF=0.5;AN=2;BaseQRankSum=-1.776;ClippingRankSum=0.027;DP=654;FS=0.527;MQ=59.92;MQ0=0;MQRankSum=1.03;QD=28.53;ReadPosRankSum=-2.806;SOR=0.751	GT:AD:DP:GQ:PL	0:340,0:340:99:0,15292,.	1:0,314:314:99:13225,0,.
chrIV	117959	chrIV:117959_C/T	C	T	46325.2	.	AC=1;AF=0.5;AN=2;BaseQRankSum=-4.213;ClippingRankSum=2.015;DP=671;FS=0.528;MQ=59.89;MQ0=0;MQRankSum=-1.791;QD=28.3;ReadPosRankSum=1.598;SOR=0.724	GT:AD:DP:GQ:PL	0:345,0:345:99:0,14523,.	1:0,326:326:99:13680,0,.
chrIV	117988	chrIV:117988_AT/A	AT	A	35929.7	.	AC=1;AF=0.5;AN=2;BaseQRankSum=1.3;ClippingRankSum=0.841;DP=642;FS=1.176;MQ=59.92;MQ0=0;MQRankSum=-1.674;QD=28.95;ReadPosRankSum=4.612;SOR=0.846	GT:AD:DP:GQ:PL	0:332,0:332:99:0,10321,.	1:0,310:310:99:9649,0,.
chrIV	118023	chrIV:118023_A/G	A	G	59162.2	.	AC=1;AF=0.5;AN=2;BaseQRankSum=-1.698;ClippingRankSum=0.619;DP=696;FS=0.572;MQ=59.95;MQ0=0;MQRankSum=-0.249;QD=34.02;ReadPosRankSum=-3.868;SOR=0.737	GT:AD:DP:GQ:PL	0:370,0:370:99:0,16511,.	1:0,326:326:99:13907,0,.
chrIV	118035	chrIV:118035_GT/G	GT	G	61723.7	.	AC=1;AF=0.5;AN=2;BaseQRankSum=-2.462;ClippingRankSum=0.366;DP=663;FS=1.93;MQ=59.94;MQ0=0;MQRankSum=-1.062;QD=28.73;ReadPosRankSum=-7.864;SOR=0.551	GT:AD:DP:GQ:PL	0:337,0:337:99:0,13922,.	1:0,326:326:99:15367,0,.
chrIV	118053	chrIV:118053_G/A	G	A	55108.2	.	AC=1;AF=0.5;AN=2;BaseQRankSum=-2.138;ClippingRankSum=1.198;DP=703;FS=0;MQ=59.94;MQ0=0;MQRankSum=0.934;QD=32.49;ReadPosRankSum=-3.368;SOR=0.629	GT:AD:DP:GQ:PL	0:375,0:375:99:0,16832,.	1:0,328:328:99:13837,0,.
chrIV	118130	chrIV:118130_A/G	A	G	49619.2	.	AC=1;AF=0.5;AN=2;BaseQRankSum=0.978;ClippingRankSum=1.562;DP=711;FS=0;MQ=59.88;MQ0=0;MQRankSum=0.115;QD=33.66;ReadPosRankSum=1.117;SOR=0.693	GT:AD:DP:GQ:PL	0:383,0:383:99:0,16028,.	1:0,328:328:99:13825,0,.
chrIV	118971	chrIV:118971_T/C	T	C	72492.7	.	AC=1;AF=0.5;AN=2;BaseQRankSum=-3.799;ClippingRankSum=0.322;DP=715;FS=2.948;MQ=59.93;MQ0=0;MQRankSum=0.346;QD=28.02;ReadPosRankSum=-1.704;SOR=0.982	GT:AD:DP:GQ:PL	0:376,0:376:99:0,15817,.	1:0,339:339:99:15156,0,.
chrIV	118983	chrIV:118983_A/G	A	G	34427.3	.	AC=1;AF=0.5;AN=2;BaseQRankSum=-0.053;ClippingRankSum=0.115;DP=717;FS=0;MQ=59.92;MQ0=0;MQRankSum=-1.975;QD=32.77;ReadPosRankSum=1.456;SOR=0.703	GT:AD:DP:GQ:PL	0:380,0:380:99:0,17263,.	1:1,336:337:99:14127,0,.
chrIV	119301	chrIV:119301_G/A	G	A	51870.2	.	AC=1;AF=0.5;AN=2;BaseQRankSum=1.648;ClippingRankSum=0.75;DP=646;FS=1.101;MQ=59.94;MQ0=0;MQRankSum=-1.872;QD=30.72;ReadPosRankSum=-2.037;SOR=0.644	GT:AD:DP:GQ:PL	0:338,0:338:99:0,13983,.	1:0,308:308:99:12813,0,.
chrIV	119568	chrIV:119568_C/T	C	T	52659.2	.	AC=1;AF=0.5;AN=2;BaseQRankSum=-3.952;ClippingRankSum=0.893;DP=699;FS=0;MQ=59.95;MQ0=0;MQRankSum=0.679;QD=25.5;ReadPosRankSum=-0.208;SOR=0.677	GT:AD:DP:GQ:PL	0:359,0:359:99:0,15253,.	1:0,340:340:99:14244,0,.
chrIV	119603	chrIV:119603_A/G	A	G	38119.7	.	AC=1;AF=0.5;AN=2;BaseQRankSum=0.652;ClippingRankSum=-0.795;DP=692;FS=0;MQ=59.97;MQ0=0;MQRankSum=0.112;QD=31.5;ReadPosRankSum=-0.128;SOR=0.724	GT:AD:DP:GQ:PL	0:357,0:357:99:0,14832,.	1:0,335:335:99:14132,0,.
chrIV	120030	chrIV:120030_C/T	C	T	36267.3	.	AC=1;AF=0.5;AN=2;BaseQRankSum=-7.147;ClippingRankSum=0.483;DP=663;FS=0;MQ=59.92;MQ0=0;MQRankSum=0.415;QD=31.49;ReadPosRankSum=-2.483;SOR=0.75	GT:AD:DP:GQ:PL	0:340,0:340:99:0,14166,.	1:0,323:323:99:12718,0,.
chrIV	120144	chrIV:120144_A/G	A	G	30237.3	.	AC=1;AF=0.5;AN=2;BaseQRankSum=3.94;ClippingRankSum=0.608;DP=710;FS=2.641;MQ=59.94;MQ0=0;MQRankSum=0.646;QD=30.88;ReadPosRankSum=2.619;SOR=0.531	GT:AD:DP:GQ:PL	0:379,0:379:99:0,15944,.	1:0,331:331:99:14051,0,.
chrIV	120336	chrIV:120336_T/G	T	G	30003.3	.	AC=1;AF=0.5;AN=2;BaseQRankSum=-2.811;ClippingRankSum=-0.248;DP=691;FS=0.537;MQ=59.93;MQ0=0;MQRankSum=-0.686;QD=29.5;ReadPosRankSum=1.779;SOR=0.634	GT:AD:DP:GQ:PL	0:354,0:354:99:0,14914,.	1:0,337:337:99:14061,0,.
chrIV	120465	chrIV:120465_A/G	A	G	54317.2	.	AC=1;AF=0.5;AN=2;BaseQRankSum=0.075;ClippingRankSum=-0.206;DP=716;FS=0.546;MQ=59.94;MQ0=0;MQRankSum=1.566;QD=34.24;ReadPosRankSum=-3.166;SOR=0.634	GT:AD:DP:GQ:PL	0:387,0:387:99:0,16103,.	1:1,328:329:99:13963,0,.
chrIV	121089	chrIV:121089_C/T	C	T	91437.7	.	AC=1;AF=0.5;AN=2;BaseQRankSum=-1.488;ClippingRankSum=-0.2;DP=737;FS=2.077;MQ=59.93;MQ0=0;MQRankSum=0.843;QD=34.75;ReadPosRankSum=1.006;SOR=0.972	GT:AD:DP:GQ:PL	0:382,0:382:99:0,19594,.	1:0,355:355:99:16006,0,.
chrIV	121098	chrIV:121098_A/G	A	G	88318.7	.	AC=1;AF=0.5;AN=2;BaseQRankSum=-3.611;ClippingRankSum=1.147;DP=721;FS=2.067;MQ=59.93;MQ0=0;MQRankSum=0.701;QD=33.78;ReadPosRankSum=0.985;SOR=0.928	GT:AD:DP:GQ:PL	0:383,0:383:99:0,19468,.	1:0,338:338:99:15521,0,.
chrIV	121593	chrIV:121593_G/A	G	A	72734.3	.	AC=1;AF=0.5;AN=2;BaseQRankSum=-5.413;ClippingRankSum=0.683;DP=533;FS=4.157;MQ=59.95;MQ0=0;MQRankSum=-0.217;QD=28.53;ReadPosRankSum=-1.728;SOR=0.332	GT:AD:DP:GQ:PL	0:258,0:258:99:0,10394,.	1:0,275:275:99:11095,0,.
chrIV	121624	chrIV:121624_T/C	T	C	67665.3	.	AC=1;AF=0.5;AN=2;BaseQRankSum=-3.41;ClippingRankSum=1.422;DP=691;FS=1.503;MQ=59.93;MQ0=0;MQRankSum=0.539;QD=32.95;ReadPosRankSum=3.922;SOR=0.844	GT:AD:DP:GQ:PL	0:363,0:363:99:0,14783,.	1:0,328:328:99:13266,0,.
chrIV	121676	chrIV:121676_A/G	A	G	49848.7	.	AC=1;AF=0.5;AN=2;BaseQRankSum=4.822;ClippingRankSum=2.136;DP=708;FS=1.77;MQ=59.9;MQ0=0;MQRankSum=0.418;QD=33.42;ReadPosRankSum=-5.023;SOR=0.653	GT:AD:DP:GQ:PL	0:391,1:392:99:0,14859,.	1:0,316:316:99:12607,0,.
chrIV	122050	chrIV:122050_C/A	C	A	28355.7	.	AC=1;AF=0.5;AN=2;BaseQRankSum=5.175;ClippingRankSum=0.166;DP=686;FS=1.192;MQ=59.96;MQ0=0;MQRankSum=-0.96;QD=27.53;ReadPosRankSum=1.008;SOR=0.646	GT:AD:DP:GQ:PL	0:348,0:348:99:0,14284,.	1:0,338:338:99:14047,0,.
chrIV	122163	chrIV:122163_C/T	C	T	79417.3	.	AC=1;AF=0.5;AN=2;BaseQRankSum=-5.842;ClippingRankSum=-0.684;DP=720;FS=1.53;MQ=59.92;MQ0=0;MQRankSum=-0.814;QD=26.74;ReadPosRankSum=2.286;SOR=0.925	GT:AD:DP:GQ:PL	0:396,0:396:99:0,16846,.	1:0,324:324:99:13722,0,.
chrIV	122309	chrIV:122309_C/T	C	T	13381.3	.	AC=1;AF=0.5;AN=2;BaseQRankSum=-0.128;ClippingRankSum=-0.438;DP=681;FS=2.686;MQ=59.92;MQ0=0;MQRankSum=-0.85;QD=34.12;ReadPosRankSum=1.362;SOR=0.648	GT:AD:DP:GQ:PL	0:345,0:345:99:0,14276,.	1:0,336:336:99:13418,0,.
chrIV	122365	chrIV:122365_A/G	A	G	33153.7	.	AC=1;AF=0.5;AN=2;BaseQRankSum=6.569;ClippingRankSum=-0.408;DP=697;FS=0.555;MQ=59.94;MQ0=0;MQRankSum=-0.105;QD=29.8;ReadPosRankSum=-0.826;SOR=0.622	GT:AD:DP:GQ:PL	0:371,1:372:99:0,15260,.	1:0,325:325:99:13685,0,.
chrIV	122524	chrIV:122524_G/A	G	A	85789.5	.	AC=1;AF=0.5;AN=2;BaseQRankSum=-1.185;ClippingRankSum=2.051;DP=678;FS=1.514;MQ=59.93;MQ0=0;MQRankSum=2.487;QD=28.05;ReadPosRankSum=2.71;SOR=0.964	GT:AD:DP:GQ:PL	0:352,0:352:99:0,15649,.	1:0,326:326:99:14598,0,.
chrIV	122546	chrIV:122546_G/A	G	A	93666.5	.	AC=1;AF=0.5;AN=2;BaseQRankSum=-10.931;ClippingRankSum=-0.363;DP=683;FS=1.502;MQ=59.93;MQ0=0;MQRankSum=0.491;QD=33.24;ReadPosRankSum=-1.543;SOR=0.893	GT:AD:DP:GQ:PL	0:366,0:366:99:0,17150,.	1:0,317:317:99:14962,0,.
chrIV	122560	chrIV:122560_G/C	G	C	23795.5	.	AC=1;AF=0.5;AN=2;BaseQRankSum=1.722;ClippingRankSum=-0.018;DP=685;FS=2.053;MQ=59.92;MQ0=0;MQRankSum=-1.478;QD=20.1;ReadPosRankSum=-1.548;SOR=0.872	GT:AD:DP:GQ:PL	0:372,0:372:99:0,17434,.	1:0,313:313:99:13246,0,.
chrIV	122569	chrIV:122569_A/G	A	G	84798.5	.	AC=1;AF=0.5;AN=2;BaseQRankSum=-5.422;ClippingRankSum=-1.848;DP=691;FS=0;MQ=59.9;MQ0=0;MQRankSum=0.315;QD=30.85;ReadPosRankSum=1.889;SOR=0.631	GT:AD:DP:GQ:PL	0:375,0:375:99:0,16914,.	1:0,316:316:99:14316,0,.
chrIV	122617	chrIV:122617_A/G	A	G	13575.3	.	AC=1;AF=0.5;AN=2;BaseQRankSum=9.543;ClippingRankSum=-0.022;DP=705;FS=0.764;MQ=59.9;MQ0=0;MQRankSum=-0.339;QD=31.02;ReadPosRankSum=-1.117;SOR=0.597	GT:AD:DP:GQ:PL	0:379,0:379:99:0,17166,.	1:0,326:326:99:13612,0,.
chrIV	122629	chrIV:122629_C/T	C	T	66385.5	.	AC=1;AF=0.5;AN=2;BaseQRankSum=-5.719;ClippingRankSum=-1.308;DP=702;FS=2.276;MQ=59.89;MQ0=0;MQRankSum=-0.342;QD=31.34;ReadPosRankSum=2.97;SOR=0.912	GT:AD:DP:GQ:PL	0:375,0:375:99:0,15174,.	1:0,327:327:99:14803,0,.
chrIV	122656	chrIV:122656_T/C	T	C	66565.5	.	AC=1;AF=0.5;AN=2;BaseQRankSum=-1.599;ClippingRankSum=0.224;DP=682;FS=0;MQ=59.91;MQ0=0;MQRankSum=1.314;QD=32.95;ReadPosRankSum=1.731;SOR=0.664	GT:AD:DP:GQ:PL	0:366,0:366:99:0,14589,.	1:0,316:316:99:13064,0,.
chrIV	122724	chrIV:122724_G/A	G	A	68269.8	.	AC=1;AF=0.5;AN=2;BaseQRankSum=-7.287;ClippingRankSum=0.44;DP=692;FS=2.078;MQ=59.9;MQ0=0;MQRankSum=-0.87;QD=29.85;ReadPosRankSum=-0.521;SOR=0.904	GT:AD:DP:GQ:PL	0:359,1:360:99:0,15339,.	1:0,332:332:99:13975,0,.
chrIV	123113	chrIV:123113_C/A	C	A	84785.7	.	AC=1;AF=0.5;AN=2;BaseQRankSum=-3.747;ClippingRankSum=-1.562;DP=573;FS=1.429;MQ=59.97;MQ0=0;MQRankSum=0.07;QD=28.21;ReadPosRankSum=-5.102;SOR=0.877	GT:AD:DP:GQ:PL	0:299,1:300:99:0,11713,.	1:0,273:273:99:10579,0,.
chrIV	123739	chrIV:123739_T/A	T	A	26049.7	.	AC=1;AF=0.5;AN=2;BaseQRankSum=1.983;ClippingRankSum=-0.192;DP=410;FS=3.217;MQ=59.93;MQ0=0;MQRankSum=1.759;QD=31.42;ReadPosRankSum=2.014;SOR=0.504	GT:AD:DP:GQ:PL	0:185,0:185:99:0,8313,.	1:0,225:225:99:9367,0,.
chrIV	123745	chrIV:123745_A/G	A	G	54992.3	.	AC=1;AF=0.5;AN=2;BaseQRankSum=-8.487;ClippingRankSum=-2.002;DP=399;FS=0.811;MQ=59.93;MQ0=0;MQRankSum=0.931;QD=27.27;ReadPosRankSum=-4.86;SOR=0.563	GT:AD:DP:GQ:PL	0:174,0:174:99:0,7372,.	1:0,225:225:99:10192,0,.
chrIV	124321	chrIV:124321_C/T	C	T	49648.7	.	AC=1;AF=0.5;AN=2;BaseQRankSum=0.931;ClippingRankSum=0.563;DP=724;FS=0;MQ=59.92;MQ0=0;MQRankSum=0.163;QD=28.57;ReadPosRankSum=0.618;SOR=0.724	GT:AD:DP:GQ:PL	0:366,0:366:99:0,15204,.	1:0,358:358:99:14792,0,.
chrIV	124630	chrIV:124630_A/G	A	G	43702.3	.	AC=1;AF=0.5;AN=2;BaseQRankSum=4.283;ClippingRankSum=0.668;DP=674;FS=2.429;MQ=47.06;MQ0=0;MQRankSum=3.547;QD=33.36;ReadPosRankSum=4.719;SOR=0.539	GT:AD:DP:GQ:PL	0:342,0:342:99:0,14017,.	1:0,332:332:99:13873,0,.
chrIV	124666	chrIV:124666_C/T	C	T	60216.7	.	AC=1;AF=0.5;AN=2;BaseQRankSum=3.012;ClippingRankSum=0.042;DP=651;FS=0.56;MQ=41.97;MQ0=0;MQRankSum=0.229;QD=29.64;ReadPosRankSum=4.345;SOR=0.781	GT:AD:DP:GQ:PL	0:332,1:333:99:0,13417,.	1:0,318:318:99:13187,0,.
chrIV	125130	chrIV:125130_T/C	T	C	71523.5	.	AC=1;AF=0.5;AN=2;BaseQRankSum=-1.256;ClippingRankSum=-0.725;DP=709;FS=3.056;MQ=59.96;MQ0=0;MQRankSum=-0.669;QD=32.93;ReadPosRankSum=1.885;SOR=0.979	GT:AD:DP:GQ:PL	0:356,0:356:99:0,14874,.	1:0,353:353:99:14869,0,.
chrIV	125401	chrIV:125401_A/T	A	T	48948.2	.	AC=1;AF=0.5;AN=2;BaseQRankSum=1.292;ClippingRankSum=1.628;DP=684;FS=0;MQ=59.92;MQ0=0;MQRankSum=1.786;QD=24.12;ReadPosRankSum=2.939;SOR=0.672	GT:AD:DP:GQ:PL	0:365,0:365:99:0,15314,.	1:0,319:319:99:13234,0,.
chrIV	125547	chrIV:125547_G/A	G	A	38993.7	.	AC=1;AF=0.5;AN=2;BaseQRankSum=5.065;ClippingRankSum=0.588;DP=708;FS=0.558;MQ=59.95;MQ0=0;MQRankSum=0.042;QD=26.98;ReadPosRankSum=2.888;SOR=0.655	GT:AD:DP:GQ:PL	0:362,0:362:99:0,15418,.	1:0,346:346:99:14641,0,.
chrIV	126538	chrIV:126538_T/A	T	A	13026.2	.	AC=1;AF=0.5;AN=2;BaseQRankSum=-4.754;ClippingRankSum=0.093;DP=423;FS=60.76;MQ=57.56;MQ0=0;MQRankSum=6.495;QD=17.84;ReadPosRankSum=9.588;SOR=4.193	GT:AD:DP:GQ:PL	0:246,0:246:99:0,8304,.	1:22,155:177:99:4325,0,.
chrIV	127308	chrIV:127308_T/C	T	C	14003.3	.	AC=1;AF=0.5;AN=2;BaseQRankSum=-0.045;ClippingRankSum=-0.541;DP=659;FS=10.497;MQ=59.92;MQ0=0;MQRankSum=-0.563;QD=28.79;ReadPosRankSum=-4.647;SOR=1.055	GT:AD:DP:GQ:PL	0:350,0:350:99:0,15910,.	1:0,309:309:99:14040,0,.
chrIV	127323	chrIV:127323_A/T	A	T	13808.3	.	AC=1;AF=0.5;AN=2;BaseQRankSum=2.768;ClippingRankSum=1.359;DP=653;FS=10.465;MQ=59.92;MQ0=0;MQRankSum=1.064;QD=30.41;ReadPosRankSum=-0.186;SOR=0.926	GT:AD:DP:GQ:PL	0:350,0:350:99:0,16012,.	1:0,303:303:99:13845,0,.
chrIV	129117	chrIV:129117_T/C	T	C	58019.2	.	AC=1;AF=0.5;AN=2;BaseQRankSum=-1.431;ClippingRankSum=-0.369;DP=701;FS=0.524;MQ=59.92;MQ0=0;MQRankSum=0.314;QD=29.43;ReadPosRankSum=0.598;SOR=0.625	GT:AD:DP:GQ:PL	0:348,0:348:99:0,14153,.	1:0,353:353:99:14455,0,.
chrIV	129270	chrIV:129270_G/A	G	A	68031.5	.	AC=1;AF=0.5;AN=2;BaseQRankSum=-3.323;ClippingRankSum=-0.089;DP=690;FS=0;MQ=59.93;MQ0=0;MQRankSum=0.102;QD=32;ReadPosRankSum=4.568;SOR=0.67	GT:AD:DP:GQ:PL	0:371,0:371:99:0,15488,.	1:0,319:319:99:13408,0,.
chrIV	129666	chrIV:129666_G/T	G	T	58444.3	.	AC=1;AF=0.5;AN=2;BaseQRankSum=-0.365;ClippingRankSum=2.558;DP=710;FS=0;MQ=59.94;MQ0=0;MQRankSum=-0.37;QD=34.58;ReadPosRankSum=1.232;SOR=0.664	GT:AD:DP:GQ:PL	0:366,0:366:99:0,15310,.	1:0,344:344:99:14446,0,.
chrIV	130517	chrIV:130517_G/T	G	T	89800.5	.	AC=1;AF=0.5;AN=2;BaseQRankSum=-2.103;ClippingRankSum=-0.147;DP=686;FS=1.432;MQ=59.97;MQ0=0;MQRankSum=-1.326;QD=29.24;ReadPosRankSum=3.606;SOR=0.892	GT:AD:DP:GQ:PL	0:368,0:368:99:0,15436,.	1:0,318:318:99:13357,0,.
chrIV	130640	chrIV:130640_G/A	G	A	61581.5	.	AC=1;AF=0.5;AN=2;BaseQRankSum=-7.34;ClippingRankSum=-2.098;DP=680;FS=2.948;MQ=59.9;MQ0=0;MQRankSum=1.631;QD=32.13;ReadPosRankSum=-0.459;SOR=0.977	GT:AD:DP:GQ:PL	0:363,0:363:99:0,15354,.	1:0,317:317:99:13044,0,.
chrIV	130711	chrIV:130711_G/A	G	A	79930.5	.	AC=1;AF=0.5;AN=2;BaseQRankSum=-8.077;ClippingRankSum=0.591;DP=705;FS=1.348;MQ=59.89;MQ0=0;MQRankSum=-1.466;QD=33.77;ReadPosRankSum=0.389;SOR=0.841	GT:AD:DP:GQ:PL	0:364,0:364:99:0,15318,.	1:0,341:341:99:15458,0,.
chrIV	130729	chrIV:130729_T/A	T	A	49035.7	.	AC=1;AF=0.5;AN=2;BaseQRankSum=3.8;ClippingRankSum=0.954;DP=709;FS=1.104;MQ=59.92;MQ0=0;MQRankSum=0.26;QD=35.05;ReadPosRankSum=2.629;SOR=0.582	GT:AD:DP:GQ:PL	0:359,0:359:99:0,16607,.	1:0,350:350:99:15153,0,.
chrIV	130730	chrIV:130730_T/A	T	A	62093.3	.	AC=1;AF=0.5;AN=2;BaseQRankSum=-0.69;ClippingRankSum=1.49;DP=717;FS=0;MQ=59.92;MQ0=0;MQRankSum=1.118;QD=28.12;ReadPosRankSum=2.079;SOR=0.711	GT:AD:DP:GQ:PL	0:360,0:360:99:0,16434,.	1:0,357:357:99:15972,0,.
chrIV	130869	chrIV:130869_C/A	C	A	79257.5	.	AC=1;AF=0.5;AN=2;BaseQRankSum=-4.704;ClippingRankSum=0.629;DP=680;FS=10.231;MQ=59.92;MQ0=0;MQRankSum=0.877;QD=29.42;ReadPosRankSum=3.478;SOR=1.482	GT:AD:DP:GQ:PL	0:365,0:365:99:0,15350,.	1:0,315:315:99:13228,0,.
chrIV	130967	chrIV:130967_C/A	C	A	75064.5	.	AC=1;AF=0.5;AN=2;BaseQRankSum=-5.985;ClippingRankSum=-0.126;DP=708;FS=1.397;MQ=59.93;MQ0=0;MQRankSum=0.427;QD=28.03;ReadPosRankSum=2.72;SOR=0.844	GT:AD:DP:GQ:PL	0:362,0:362:99:0,15263,.	1:0,346:346:99:14506,0,.
chrIV	131075	chrIV:131075_C/T	C	T	71848.3	.	AC=1;AF=0.5;AN=2;BaseQRankSum=-2.564;ClippingRankSum=0.322;DP=689;FS=0.533;MQ=59.96;MQ0=0;MQRankSum=1.052;QD=28.07;ReadPosRankSum=0.798;SOR=0.623	GT:AD:DP:GQ:PL	0:365,0:365:99:0,15112,.	1:0,324:324:99:13317,0,.
chrIV	131141	chrIV:131141_G/A	G	A	73361.3	.	AC=1;AF=0.5;AN=2;BaseQRankSum=-3.752;ClippingRankSum=0.761;DP=671;FS=0.531;MQ=59.96;MQ0=0;MQRankSum=-0.05;QD=30.12;ReadPosRankSum=5.38;SOR=0.673	GT:AD:DP:GQ:PL	0:352,0:352:99:0,14921,.	1:0,319:319:99:13532,0,.
chrIV	131453	chrIV:131453_T/A	T	A	65735.7	.	AC=1;AF=0.5;AN=2;BaseQRankSum=2.769;ClippingRankSum=-1.693;DP=726;FS=0.518;MQ=59.95;MQ0=0;MQRankSum=-0.264;QD=31.88;ReadPosRankSum=6.304;SOR=0.743	GT:AD:DP:GQ:PL	0:391,1:392:99:0,16606,.	1:0,334:334:99:14128,0,.
chrIV	131512	chrIV:131512_A/G	A	G	83207.5	.	AC=1;AF=0.5;AN=2;BaseQRankSum=-4.958;ClippingRankSum=-0.749;DP=710;FS=1.363;MQ=59.94;MQ0=0;MQRankSum=1.866;QD=29.78;ReadPosRankSum=-2.037;SOR=0.862	GT:AD:DP:GQ:PL	0:379,0:379:99:0,16006,.	1:0,331:331:99:14070,0,.
chrIV	131600	chrIV:131600_G/A	G	A	53341.7	.	AC=1;AF=0.5;AN=2;BaseQRankSum=3.206;ClippingRankSum=1.44;DP=706;FS=0;MQ=59.97;MQ0=0;MQRankSum=-0.017;QD=31.25;ReadPosRankSum=-0.186;SOR=0.646	GT:AD:DP:GQ:PL	0:364,0:364:99:0,16503,.	1:0,342:342:99:15420,0,.
chrIV	131625	chrIV:131625_C/A	C	A	57470.7	.	AC=1;AF=0.5;AN=2;BaseQRankSum=2.547;ClippingRankSum=0.104;DP=735;FS=1.81;MQ=59.98;MQ0=0;MQRankSum=1.915;QD=27.42;ReadPosRankSum=-0.019;SOR=0.514	GT:AD:DP:GQ:PL	0:379,0:379:99:0,17112,.	1:0,356:356:99:15982,0,.
chrIV	131989	chrIV:131989_T/C	T	C	40307.2	.	AC=1;AF=0.5;AN=2;BaseQRankSum=-1.177;ClippingRankSum=1.721;DP=652;FS=0.522;MQ=59.93;MQ0=0;MQRankSum=-0.208;QD=27.05;ReadPosRankSum=1.267;SOR=0.641	GT:AD:DP:GQ:PL	0:345,0:345:99:0,14266,.	1:0,307:307:99:12643,0,.
chrIV	132120	chrIV:132120_G/C	G	C	40954.2	.	AC=1;AF=0.5;AN=2;BaseQRankSum=0.296;ClippingRankSum=0.172;DP=710;FS=0.534;MQ=59.93;MQ0=0;MQRankSum=0.893;QD=29.67;ReadPosRankSum=4.194;SOR=0.648	GT:AD:DP:GQ:PL	0:372,0:372:99:0,15635,.	1:0,338:338:99:14161,0,.
chrIV	132148	chrIV:132148_T/G	T	G	38636.7	.	AC=1;AF=0.5;AN=2;BaseQRankSum=0.008;ClippingRankSum=2.828;DP=717;FS=0.533;MQ=59.94;MQ0=0;MQRankSum=0.675;QD=27.72;ReadPosRankSum=-1.077;SOR=0.597	GT:AD:DP:GQ:PL	0:375,0:375:99:0,15778,.	1:0,342:342:99:14466,0,.
chrIV	132259	chrIV:132259_G/A	G	A	75376.5	.	AC=1;AF=0.5;AN=2;BaseQRankSum=-7.681;ClippingRankSum=-0.225;DP=682;FS=0.641;MQ=59.95;MQ0=0;MQRankSum=1.005;QD=29.29;ReadPosRankSum=-3.694;SOR=0.781	GT:AD:DP:GQ:PL	0:354,1:355:99:0,14945,.	1:0,327:327:99:14764,0,.
chrIV	132281	chrIV:132281_A/T	A	T	29721.3	.	AC=1;AF=0.5;AN=2;BaseQRankSum=-4.954;ClippingRankSum=-1.746;DP=683;FS=0;MQ=59.94;MQ0=0;MQRankSum=-0.933;QD=30.78;ReadPosRankSum=1.791;SOR=0.698	GT:AD:DP:GQ:PL	0:357,0:357:99:0,16138,.	1:0,326:326:99:13324,0,.
chrIV	132560	chrIV:132560_G/A	G	A	71585.5	.	AC=1;AF=0.5;AN=2;BaseQRankSum=-2.112;ClippingRankSum=1.087;DP=696;FS=0;MQ=59.96;MQ0=0;MQRankSum=1.052;QD=32.9;ReadPosRankSum=0.052;SOR=0.661	GT:AD:DP:GQ:PL	0:364,0:364:99:0,15141,.	1:0,332:332:99:13837,0,.
chrIV	132892	chrIV:132892_GA/GAAA	GA	GAAA	35563.9	.	AC=1;AF=0.5;AN=2;BaseQRankSum=-1.271;ClippingRankSum=0.298;DP=599;FS=0.529;MQ=59.91;MQ0=0;MQRankSum=0.693;QD=32.48;ReadPosRankSum=0.986;SOR=0.64	GT:AD:DP:GQ	0:310,0:310:99	1:0,288:289:99
chrIV	134327	chrIV:134327_C/A	C	A	67426.9	.	AC=1;AF=0.5;AN=2;BaseQRankSum=-4.634;ClippingRankSum=1.203;DP=637;FS=0.551;MQ=45.04;MQ0=0;MQRankSum=6.931;QD=28.7;ReadPosRankSum=-0.534;SOR=0.622	GT:AD:DP:GQ:PL	0:319,0:319:99:0,13337,.	1:0,318:318:99:13003,0,.
chrIV	135298	chrIV:135298_T/A	T	A	29507.9	.	AC=1;AF=0.5;AN=2;BaseQRankSum=1.58;ClippingRankSum=-1.436;DP=680;FS=1.171;MQ=59.96;MQ0=0;MQRankSum=-0.096;QD=28.09;ReadPosRankSum=0.724;SOR=0.805	GT:AD:DP:GQ:PL	0:348,0:348:99:0,14129,.	1:0,332:332:99:13620,0,.
chrIV	135409	chrIV:135409_A/G	A	G	24411.3	.	AC=1;AF=0.5;AN=2;BaseQRankSum=-1.326;ClippingRankSum=0.16;DP=606;FS=1.173;MQ=59.51;MQ0=0;MQRankSum=-1.023;QD=30.51;ReadPosRankSum=0.737;SOR=0.592	GT:AD:DP:GQ:PL	0:308,0:308:99:0,12800,.	1:0,298:298:99:12100,0,.
chrIV	135456	chrIV:135456_CTTTT/CTT	CTTTT	CTT	23973.9	.	AC=1;AF=0.5;AN=2;BaseQRankSum=1.178;ClippingRankSum=1.364;DP=188;FS=0.498;MQ=59.05;MQ0=0;MQRankSum=-0.211;QD=15;ReadPosRankSum=3.641;SOR=0.745	GT:AD:DP:GQ	0:35,7:77:99	1:2,75:111:99
chrIV	135873	chrIV:135873_A/G	A	G	14210.3	.	AC=1;AF=0.5;AN=2;BaseQRankSum=7.031;ClippingRankSum=-0.565;DP=727;FS=5.668;MQ=59.94;MQ0=0;MQRankSum=-2.836;QD=29.58;ReadPosRankSum=1.317;SOR=0.534	GT:AD:DP:GQ:PL	0:385,0:385:99:0,16328,.	1:0,342:342:99:14247,0,.
chrIV	136069	chrIV:136069_G/A	G	A	33356.9	.	AC=1;AF=0.5;AN=2;BaseQRankSum=3.887;ClippingRankSum=-0.035;DP=690;FS=0;MQ=59.94;MQ0=0;MQRankSum=-0.44;QD=35.52;ReadPosRankSum=1.381;SOR=0.727	GT:AD:DP:GQ:PL	0:343,0:343:99:0,14460,.	1:0,347:347:99:14603,0,.
chrIV	136516	chrIV:136516_C/G	C	G	78845.7	.	AC=1;AF=0.5;AN=2;BaseQRankSum=-0.745;ClippingRankSum=-1.383;DP=709;FS=1.202;MQ=59.94;MQ0=0;MQRankSum=-1.2;QD=33.13;ReadPosRankSum=2.725;SOR=0.836	GT:AD:DP:GQ:PL	0:376,0:376:99:0,15858,.	1:0,333:333:99:13997,0,.
chrIV	136920	chrIV:136920_T/C	T	C	34499.3	.	AC=1;AF=0.5;AN=2;BaseQRankSum=5.733;ClippingRankSum=-1.67;DP=722;FS=0;MQ=59.96;MQ0=0;MQRankSum=0.446;QD=28.72;ReadPosRankSum=1.691;SOR=0.694	GT:AD:DP:GQ:PL	0:365,1:366:99:0,16553,.	1:0,356:356:99:14599,0,.
chrIV	136940	chrIV:136940_A/G	A	G	83977.8	.	AC=1;AF=0.5;AN=2;BaseQRankSum=0.632;ClippingRankSum=-0.695;DP=719;FS=1.321;MQ=59.96;MQ0=0;MQRankSum=1.633;QD=24.8;ReadPosRankSum=0.761;SOR=0.691	GT:AD:DP:GQ:PL	0:364,0:364:99:0,15051,.	1:0,355:355:99:16097,0,.
chrIV	136987	chrIV:136987_G/A	G	A	53410.7	.	AC=1;AF=0.5;AN=2;BaseQRankSum=1.859;ClippingRankSum=1.151;DP=689;FS=2.456;MQ=59.97;MQ0=0;MQRankSum=1.949;QD=32.97;ReadPosRankSum=0.013;SOR=0.887	GT:AD:DP:GQ:PL	0:350,0:350:99:0,14592,.	1:0,339:339:99:14075,0,.
chrIV	137047	chrIV:137047_G/A	G	A	69912.8	.	AC=1;AF=0.5;AN=2;BaseQRankSum=-0.538;ClippingRankSum=-1.513;DP=649;FS=1.32;MQ=59.99;MQ0=0;MQRankSum=-1.181;QD=30.37;ReadPosRankSum=3.059;SOR=0.823	GT:AD:DP:GQ:PL	0:327,0:327:99:0,13551,.	1:0,322:322:99:13466,0,.
chrIV	137410	chrIV:137410_A/G	A	G	36361.3	.	AC=1;AF=0.5;AN=2;BaseQRankSum=0.704;ClippingRankSum=-0.202;DP=726;FS=0;MQ=59.97;MQ0=0;MQRankSum=-0.494;QD=29.81;ReadPosRankSum=0.316;SOR=0.683	GT:AD:DP:GQ:PL	0:364,1:365:99:0,15321,.	1:0,361:361:99:15210,0,.
chrIV	137766	chrIV:137766_C/A	C	A	45982.2	.	AC=1;AF=0.5;AN=2;BaseQRankSum=5.791;ClippingRankSum=-0.225;DP=694;FS=3.266;MQ=59.84;MQ0=0;MQRankSum=-1.231;QD=31.75;ReadPosRankSum=2.069;SOR=0.501	GT:AD:DP:GQ:PL	0:354,0:354:99:0,14578,.	1:0,340:340:99:14402,0,.
chrIV	137791	chrIV:137791_TCAATATGGAGCTCACACTGTATGCTACAATTTGGCCTCCATTCATAACTGCCAAGATAAAATTTGTTGG/T	TCAATATGGAGCTCACACTGTATGCTACAATTTGGCCTCCATTCATAACTGCCAAGATAAAATTTGTTGG	T	5317.86	.	AC=1;AF=0.5;AN=2;BaseQRankSum=1.304;ClippingRankSum=1.485;DP=401;FS=5.374;MQ=59.2;MQ0=0;MQRankSum=-2.89;QD=6.55;ReadPosRankSum=-8.454;SOR=1.555	GT:AD:DP:GQ:PL	0:348,0:348:99:0,15544,.	1:1,52:53:99:1941,0,.
chrIV	138088	chrIV:138088_G/A	G	A	79634.7	.	AC=1;AF=0.5;AN=2;BaseQRankSum=-2.412;ClippingRankSum=-1.153;DP=703;FS=0;MQ=59.96;MQ0=0;MQRankSum=0.685;QD=27.59;ReadPosRankSum=2.605;SOR=0.725	GT:AD:DP:GQ:PL	0:386,0:386:99:0,16421,.	1:0,317:317:99:13343,0,.
chrIV	138482	chrIV:138482_A/G	A	G	51604.7	.	AC=1;AF=0.5;AN=2;BaseQRankSum=3.205;ClippingRankSum=0.773;DP=730;FS=2.45;MQ=59.95;MQ0=0;MQRankSum=-1.136;QD=27.9;ReadPosRankSum=3.707;SOR=0.888	GT:AD:DP:GQ:PL	0:401,0:401:99:0,16368,.	1:0,329:329:99:13701,0,.
chrIV	138846	chrIV:138846_C/T	C	T	37079.3	.	AC=1;AF=0.5;AN=2;BaseQRankSum=2.349;ClippingRankSum=0.11;DP=692;FS=1.815;MQ=59.96;MQ0=0;MQRankSum=2.676;QD=27.29;ReadPosRankSum=1.244;SOR=0.598	GT:AD:DP:GQ:PL	0:353,0:353:99:0,14940,.	1:0,339:339:99:14357,0,.
chrIV	139234	chrIV:139234_T/A	T	A	35292.7	.	AC=1;AF=0.5;AN=2;BaseQRankSum=1.71;ClippingRankSum=-1.06;DP=658;FS=3.431;MQ=59.94;MQ0=0;MQRankSum=0.782;QD=27.84;ReadPosRankSum=3.439;SOR=0.45	GT:AD:DP:GQ:PL	0:347,0:347:99:0,14557,.	1:0,311:311:99:13192,0,.
chrIV	139426	chrIV:139426_C/A	C	A	36628.3	.	AC=1;AF=0.5;AN=2;BaseQRankSum=2.158;ClippingRankSum=-1.784;DP=673;FS=1.797;MQ=59.92;MQ0=0;MQRankSum=-0.382;QD=28.75;ReadPosRankSum=1.209;SOR=0.538	GT:AD:DP:GQ:PL	0:343,0:343:99:0,14384,.	1:0,330:330:99:13507,0,.
chrIV	139681	chrIV:139681_C/A	C	A	78564.5	.	AC=1;AF=0.5;AN=2;BaseQRankSum=-4.898;ClippingRankSum=0.651;DP=695;FS=2.303;MQ=59.9;MQ0=0;MQRankSum=0.271;QD=36.75;ReadPosRankSum=-0.61;SOR=0.996	GT:AD:DP:GQ:PL	0:366,2:368:99:0,15307,.	1:0,327:327:99:13643,0,.
chrIV	140808	chrIV:140808_T/C	T	C	61832.8	.	AC=1;AF=0.5;AN=2;BaseQRankSum=-3.084;ClippingRankSum=0.946;DP=597;FS=3.716;MQ=59.96;MQ0=0;MQRankSum=-2.848;QD=35.85;ReadPosRankSum=4.265;SOR=0.443	GT:AD:DP:GQ:PL	0:332,0:332:99:0,13512,.	1:0,265:265:99:11087,0,.
chrIV	140835	chrIV:140835_A/C	A	C	64817.5	.	AC=1;AF=0.5;AN=2;BaseQRankSum=2.4;ClippingRankSum=0.321;DP=559;FS=1.363;MQ=59.93;MQ0=0;MQRankSum=2.455;QD=32.19;ReadPosRankSum=3.725;SOR=0.593	GT:AD:DP:GQ:PL	0:305,1:306:99:0,11217,.	1:0,253:253:99:9583,0,.
chrIV	140862	chrIV:140862_C/T	C	T	69007.8	.	AC=1;AF=0.5;AN=2;BaseQRankSum=1.699;ClippingRankSum=0.031;DP=558;FS=1.286;MQ=59.94;MQ0=0;MQRankSum=0.093;QD=31.87;ReadPosRankSum=1.082;SOR=0.552	GT:AD:DP:GQ:PL	0:284,0:284:99:0,11252,.	1:0,274:274:99:11155,0,.
chrIV	141006	chrIV:141006_G/A	G	A	23486.2	.	AC=1;AF=0.5;AN=2;BaseQRankSum=2.649;ClippingRankSum=-1.204;DP=635;FS=5.125;MQ=59.97;MQ0=0;MQRankSum=-0.548;QD=24.83;ReadPosRankSum=1.479;SOR=0.444	GT:AD:DP:GQ:PL	0:338,0:338:99:0,14240,.	1:2,295:297:99:8466,0,.
chrIV	141245	chrIV:141245_T/A	T	A	51720.7	.	AC=1;AF=0.5;AN=2;BaseQRankSum=-3.643;ClippingRankSum=2.45;DP=678;FS=1.104;MQ=59.94;MQ0=0;MQRankSum=1.167;QD=32.93;ReadPosRankSum=0.341;SOR=0.588	GT:AD:DP:GQ:PL	0:345,0:345:99:0,14495,.	1:0,333:333:99:13916,0,.
chrIV	141469	chrIV:141469_C/T	C	T	52811.7	.	AC=1;AF=0.5;AN=2;BaseQRankSum=-3.835;ClippingRankSum=-1.763;DP=665;FS=0.522;MQ=59.94;MQ0=0;MQRankSum=0.042;QD=26.3;ReadPosRankSum=2.675;SOR=0.778	GT:AD:DP:GQ:PL	0:361,0:361:99:0,15178,.	1:0,304:304:99:12791,0,.
chrIV	141505	chrIV:141505_G/T	G	T	63041.3	.	AC=1;AF=0.5;AN=2;BaseQRankSum=-1.298;ClippingRankSum=0.416;DP=701;FS=1.123;MQ=59.96;MQ0=0;MQRankSum=0.448;QD=26.95;ReadPosRankSum=-0.547;SOR=0.602	GT:AD:DP:GQ:PL	0:373,0:373:99:0,15455,.	1:0,328:328:99:13995,0,.
chrIV	141575	chrIV:141575_G/A	G	A	62716.3	.	AC=1;AF=0.5;AN=2;BaseQRankSum=-3.404;ClippingRankSum=-1.169;DP=720;FS=0.534;MQ=59.98;MQ0=0;MQRankSum=2.346;QD=26.28;ReadPosRankSum=-1.951;SOR=0.639	GT:AD:DP:GQ:PL	0:365,0:365:99:0,15325,.	1:0,355:355:99:14571,0,.
chrIV	141605	chrIV:141605_G/A	G	A	52251.7	.	AC=1;AF=0.5;AN=2;BaseQRankSum=3.448;ClippingRankSum=0.312;DP=703;FS=0.516;MQ=59.95;MQ0=0;MQRankSum=0.405;QD=31.33;ReadPosRankSum=3.351;SOR=0.648	GT:AD:DP:GQ:PL	0:357,0:357:99:0,14568,.	1:0,346:346:99:15552,0,.
chrIV	141606	chrIV:141606_G/A	G	A	17468.5	.	AC=1;AF=0.5;AN=2;BaseQRankSum=5.374;ClippingRankSum=0.791;DP=699;FS=0;MQ=59.95;MQ0=0;MQRankSum=-0.946;QD=32.05;ReadPosRankSum=6.911;SOR=0.732	GT:AD:DP:GQ:PL	0:357,0:357:99:0,16187,.	1:0,342:342:99:14037,0,.
chrIV	141921	chrIV:141921_G/A	G	A	53190.7	.	AC=1;AF=0.5;AN=2;BaseQRankSum=-1.809;ClippingRankSum=-1.357;DP=678;FS=0;MQ=59.93;MQ0=0;MQRankSum=-0.933;QD=27.47;ReadPosRankSum=1.813;SOR=0.698	GT:AD:DP:GQ:PL	0:344,0:344:99:0,14612,.	1:0,334:334:99:14078,0,.
chrIV	142603	chrIV:142603_T/C	T	C	88057.5	.	AC=1;AF=0.5;AN=2;BaseQRankSum=-1.646;ClippingRankSum=0.013;DP=677;FS=0;MQ=59.97;MQ0=0;MQRankSum=-0.549;QD=29.28;ReadPosRankSum=1.64;SOR=0.708	GT:AD:DP:GQ:PL	0:358,0:358:99:0,14944,.	1:0,319:319:99:13353,0,.
chrIV	142711	chrIV:142711_G/A	G	A	27644.7	.	AC=1;AF=0.5;AN=2;BaseQRankSum=4.294;ClippingRankSum=-0.655;DP=673;FS=2.096;MQ=59.97;MQ0=0;MQRankSum=0.107;QD=30.57;ReadPosRankSum=2.77;SOR=0.757	GT:AD:DP:GQ:PL	0:363,0:363:99:0,15183,.	1:0,310:310:99:13000,0,.
chrIV	142762	chrIV:142762_A/G	A	G	94249.5	.	AC=1;AF=0.5;AN=2;BaseQRankSum=6.733;ClippingRankSum=-0.928;DP=691;FS=0.67;MQ=59.96;MQ0=0;MQRankSum=2.785;QD=31.99;ReadPosRankSum=6.689;SOR=0.771	GT:AD:DP:GQ:PL	0:365,0:365:99:0,14215,.	1:0,326:326:99:13587,0,.
chrIV	142799	chrIV:142799_C/T	C	T	73852.9	.	AC=1;AF=0.5;AN=2;BaseQRankSum=-3.573;ClippingRankSum=-0.254;DP=707;FS=1.198;MQ=59.94;MQ0=0;MQRankSum=-0.421;QD=27.45;ReadPosRankSum=0.551;SOR=0.834	GT:AD:DP:GQ:PL	0:365,1:366:99:0,15280,.	1:0,341:341:99:14110,0,.
chrIV	143626	chrIV:143626_C/T	C	T	63096.7	.	AC=1;AF=0.5;AN=2;BaseQRankSum=2.01;ClippingRankSum=0.866;DP=706;FS=0;MQ=59.96;MQ0=0;MQRankSum=-0.151;QD=31.07;ReadPosRankSum=4.956;SOR=0.723	GT:AD:DP:GQ:PL	0:370,0:370:99:0,15423,.	1:0,336:336:99:14359,0,.
chrIV	143653	chrIV:143653_T/C	T	C	39608.2	.	AC=1;AF=0.5;AN=2;BaseQRankSum=-0.254;ClippingRankSum=-1.202;DP=691;FS=2.459;MQ=59.95;MQ0=0;MQRankSum=1.644;QD=28.02;ReadPosRankSum=5.719;SOR=0.546	GT:AD:DP:GQ:PL	0:354,0:354:99:0,15035,.	1:0,337:337:99:14345,0,.
chrIV	143902	chrIV:143902_C/G	C	G	87810.3	.	AC=1;AF=0.5;AN=2;BaseQRankSum=-5.547;ClippingRankSum=1.363;DP=682;FS=0.785;MQ=59.94;MQ0=0;MQRankSum=1.691;QD=29.52;ReadPosRankSum=0.497;SOR=0.802	GT:AD:DP:GQ:PL	0:356,0:356:99:0,14875,.	1:0,326:326:99:13725,0,.
chrIV	144208	chrIV:144208_G/A	G	A	69446.3	.	AC=1;AF=0.5;AN=2;BaseQRankSum=0.087;ClippingRankSum=0.681;DP=726;FS=4.22;MQ=59.95;MQ0=0;MQRankSum=-1.463;QD=29.3;ReadPosRankSum=4.746;SOR=0.983	GT:AD:DP:GQ:PL	0:373,0:373:99:0,15563,.	1:0,353:353:99:14458,0,.
chrIV	144344	chrIV:144344_CTTT/C	CTTT	C	100420	.	AC=1;AF=0.5;AN=2;BaseQRankSum=-5.152;ClippingRankSum=-0.541;DP=647;FS=0.855;MQ=59.94;MQ0=0;MQRankSum=0.919;QD=30.45;ReadPosRankSum=4.515;SOR=0.907	GT:AD:DP:GQ:PL	0:326,0:326:99:0,14294,.	1:0,321:321:99:14421,0,.
chrIV	144796	chrIV:144796_G/T	G	T	87154.3	.	AC=1;AF=0.5;AN=2;BaseQRankSum=-9.348;ClippingRankSum=0.037;DP=683;FS=0;MQ=59.95;MQ0=0;MQRankSum=-0.646;QD=28.61;ReadPosRankSum=4.401;SOR=0.648	GT:AD:DP:GQ:PL	0:364,0:364:99:0,15323,.	1:0,319:319:99:13086,0,.
chrIV	145562	chrIV:145562_G/C	G	C	39526.7	.	AC=1;AF=0.5;AN=2;BaseQRankSum=-1.085;ClippingRankSum=0.73;DP=669;FS=0;MQ=59.96;MQ0=0;MQRankSum=1.112;QD=29.26;ReadPosRankSum=4.481;SOR=0.697	GT:AD:DP:GQ:PL	0:363,0:363:99:0,14916,.	1:0,306:306:99:12204,0,.
chrIV	145686	chrIV:145686_A/G	A	G	101384	.	AC=1;AF=0.5;AN=2;BaseQRankSum=-5.113;ClippingRankSum=-0.201;DP=713;FS=5.135;MQ=59.97;MQ0=0;MQRankSum=-0.092;QD=30.85;ReadPosRankSum=-0.613;SOR=1.147	GT:AD:DP:GQ:PL	0:382,0:382:99:0,17282,.	1:0,331:331:99:14955,0,.
chrIV	145687	chrIV:145687_T/G	T	G	101384	.	AC=1;AF=0.5;AN=2;BaseQRankSum=-5.376;ClippingRankSum=1.561;DP=711;FS=3.888;MQ=59.97;MQ0=0;MQRankSum=-0.765;QD=30.54;ReadPosRankSum=0.075;SOR=1.098	GT:AD:DP:GQ:PL	0:381,0:381:99:0,17282,.	1:0,330:330:99:14955,0,.
chrIV	145769	chrIV:145769_T/C	T	C	45265.7	.	AC=1;AF=0.5;AN=2;BaseQRankSum=0.74;ClippingRankSum=-0.199;DP=731;FS=4.136;MQ=59.98;MQ0=0;MQRankSum=-0.93;QD=27.31;ReadPosRankSum=0.499;SOR=0.776	GT:AD:DP:GQ:PL	0:394,0:394:99:0,16725,.	1:0,337:337:99:14258,0,.
chrIV	145805	chrIV:145805_T/A	T	A	73676	.	AC=1;AF=0.5;AN=2;BaseQRankSum=1.347;ClippingRankSum=1.917;DP=705;FS=3.403;MQ=59.97;MQ0=0;MQRankSum=1.115;QD=29.01;ReadPosRankSum=4.685;SOR=0.914	GT:AD:DP:GQ	0:371,0:371:99	1:0,334:334:99
chrIV	146231	chrIV:146231_T/A	T	A	80068.5	.	AC=1;AF=0.5;AN=2;BaseQRankSum=-1.55;ClippingRankSum=0.027;DP=694;FS=2.132;MQ=59.89;MQ0=0;MQRankSum=0.793;QD=28.14;ReadPosRankSum=5.188;SOR=0.902	GT:AD:DP:GQ:PL	0:381,0:381:99:0,15922,.	1:0,313:313:99:14262,0,.
chrIV	146252	chrIV:146252_A/G	A	G	39714.7	.	AC=1;AF=0.5;AN=2;BaseQRankSum=-4.235;ClippingRankSum=0.911;DP=684;FS=0.529;MQ=59.88;MQ0=0;MQRankSum=1.902;QD=29.07;ReadPosRankSum=2.845;SOR=0.639	GT:AD:DP:GQ:PL	0:360,0:360:99:0,16423,.	1:0,324:324:99:13600,0,.
chrIV	146675	chrIV:146675_A/C	A	C	71149.7	.	AC=1;AF=0.5;AN=2;BaseQRankSum=3.744;ClippingRankSum=-1.808;DP=689;FS=4.374;MQ=59.97;MQ0=0;MQRankSum=-0.787;QD=29.28;ReadPosRankSum=3.703;SOR=0.957	GT:AD:DP:GQ:PL	0:371,0:371:99:0,14966,.	1:1,317:318:99:12704,0,.
chrIV	147092	chrIV:147092_A/T	A	T	38716.3	.	AC=1;AF=0.5;AN=2;BaseQRankSum=0.215;ClippingRankSum=-0.767;DP=689;FS=0;MQ=59.87;MQ0=0;MQRankSum=-1.247;QD=29.28;ReadPosRankSum=-0.125;SOR=0.648	GT:AD:DP:GQ:PL	0:360,0:360:99:0,14927,.	1:0,329:329:99:13752,0,.
chrIV	147362	chrIV:147362_C/T	C	T	99037.3	.	AC=1;AF=0.5;AN=2;BaseQRankSum=-4.493;ClippingRankSum=0.887;DP=664;FS=5.332;MQ=59.95;MQ0=0;MQRankSum=-0.264;QD=31.58;ReadPosRankSum=2.312;SOR=0.955	GT:AD:DP:GQ:PL	0:351,0:351:99:0,15968,.	1:0,313:313:99:14190,0,.
chrIV	147374	chrIV:147374_A/G	A	G	104730	.	AC=1;AF=0.5;AN=2;BaseQRankSum=-6.127;ClippingRankSum=-0.083;DP=676;FS=5.147;MQ=59.95;MQ0=0;MQRankSum=2.931;QD=31.49;ReadPosRankSum=0.189;SOR=1.035	GT:AD:DP:GQ:PL	0:361,0:361:99:0,16745,.	1:0,315:315:99:14635,0,.
chrIV	147377	chrIV:147377_T/C	T	C	103737	.	AC=1;AF=0.5;AN=2;BaseQRankSum=-7.117;ClippingRankSum=2.031;DP=675;FS=5.422;MQ=59.95;MQ0=0;MQRankSum=1.871;QD=35.94;ReadPosRankSum=-0.571;SOR=1.052	GT:AD:DP:GQ:PL	0:360,0:360:99:0,16483,.	1:0,315:315:99:14444,0,.
chrIV	147431	chrIV:147431_A/G	A	G	39316.7	.	AC=1;AF=0.5;AN=2;BaseQRankSum=3.286;ClippingRankSum=-0.402;DP=653;FS=1.124;MQ=59.95;MQ0=0;MQRankSum=-0.501;QD=28.97;ReadPosRankSum=-0.085;SOR=0.631	GT:AD:DP:GQ:PL	0:348,0:348:99:0,14144,.	1:0,305:305:99:12702,0,.
chrIV	147591	chrIV:147591_G/A	G	A	55751.3	.	AC=1;AF=0.5;AN=2;BaseQRankSum=-2.639;ClippingRankSum=0.573;DP=670;FS=1.758;MQ=59.94;MQ0=0;MQRankSum=0.611;QD=28.51;ReadPosRankSum=1.641;SOR=0.555	GT:AD:DP:GQ:PL	0:363,0:363:99:0,15368,.	1:0,307:307:99:12874,0,.
chrIV	147814	chrIV:147814_T/C	T	C	8343.26	.	AC=1;AF=0.5;AN=2;BaseQRankSum=4.994;ClippingRankSum=0.861;DP=516;FS=1.875;MQ=59.94;MQ0=0;MQRankSum=-1.294;QD=30.62;ReadPosRankSum=-2.679;SOR=0.479	GT:AD:DP:GQ:PL	0:294,0:294:99:0,10620,.	1:0,222:222:99:8380,0,.
chrIV	147846	chrIV:147846_T/G	T	G	66839.3	.	AC=1;AF=0.5;AN=2;BaseQRankSum=0.509;ClippingRankSum=0.558;DP=537;FS=1.654;MQ=59.94;MQ0=0;MQRankSum=0.648;QD=29.31;ReadPosRankSum=1.306;SOR=0.893	GT:AD:DP:GQ:PL	0:295,15:310:99:0,10342,.	1:0,227:227:99:8763,0,.
chrIV	148010	chrIV:148010_T/G	T	G	91306.3	.	AC=1;AF=0.5;AN=2;BaseQRankSum=-3.307;ClippingRankSum=0.928;DP=636;FS=3.817;MQ=59.95;MQ0=0;MQRankSum=1.406;QD=29.81;ReadPosRankSum=3.249;SOR=0.687	GT:AD:DP:GQ:PL	0:355,1:356:99:0,14566,.	1:0,280:280:99:11698,0,.
chrIV	148054	chrIV:148054_T/TGTTTC	T	TGTTTC	41939.7	.	AC=1;AF=0.5;AN=2;BaseQRankSum=0.089;ClippingRankSum=-1.425;DP=570;FS=5.106;MQ=59.95;MQ0=0;MQRankSum=-1.414;QD=29.16;ReadPosRankSum=1.863;SOR=0.544	GT:AD:DP:GQ:PL	0:316,0:316:99:0,14145,.	1:0,254:254:99:12679,0,.
chrIV	148075	chrIV:148075_C/T	C	T	12130.3	.	AC=1;AF=0.5;AN=2;BaseQRankSum=5.684;ClippingRankSum=0.972;DP=632;FS=2.878;MQ=59.91;MQ0=0;MQRankSum=1.618;QD=32.48;ReadPosRankSum=-0.12;SOR=0.994	GT:AD:DP:GQ:PL	0:344,0:344:99:0,15294,.	1:0,288:288:99:12167,0,.
chrIV	148638	chrIV:148638_A/G	A	G	28268.3	.	AC=1;AF=0.5;AN=2;BaseQRankSum=4.183;ClippingRankSum=0.222;DP=611;FS=2.561;MQ=59.94;MQ0=0;MQRankSum=0.973;QD=30.66;ReadPosRankSum=1.41;SOR=0.517	GT:AD:DP:GQ:PL	0:311,0:311:99:0,12949,.	1:0,300:300:99:12497,0,.
chrIV	148986	chrIV:148986_T/C	T	C	43169.3	.	AC=1;AF=0.5;AN=2;BaseQRankSum=-3.493;ClippingRankSum=0.717;DP=411;FS=19.595;MQ=59.83;MQ0=0;MQRankSum=0.152;QD=27.35;ReadPosRankSum=3.778;SOR=0.052	GT:AD:DP:GQ:PL	0:211,0:211:99:0,8472,.	1:0,200:200:99:8051,0,.
chrIV	149113	chrIV:149113_AAAATAAATAAATAAATAAATAAATAAAT/AAAATAAAT	AAAATAAATAAATAAATAAATAAATAAAT	AAAATAAAT	11436.5	.	AC=1;AF=0.5;AN=2;BaseQRankSum=1.364;ClippingRankSum=-0.117;DP=64;FS=7.44;MQ=57.49;MQ0=0;MQRankSum=1.561;QD=25.3;ReadPosRankSum=1.883;SOR=0.668	GT:AD:DP:GQ	0:27,0:27:99	1:0,37:37:99
chrIV	149204	chrIV:149204_T/C	T	C	5926.26	.	AC=1;AF=0.5;AN=2;BaseQRankSum=1.643;ClippingRankSum=0.021;DP=293;FS=7.464;MQ=59.45;MQ0=0;MQRankSum=0.437;QD=33.47;ReadPosRankSum=0.538;SOR=1.716	GT:AD:DP:GQ:PL	0:149,0:149:99:0,6368,.	1:0,144:144:99:5963,0,.
chrIV	149311	chrIV:149311_A/T	A	T	43637.3	.	AC=1;AF=0.5;AN=2;BaseQRankSum=-0.735;ClippingRankSum=0.334;DP=418;FS=2.836;MQ=59.95;MQ0=0;MQRankSum=-0.356;QD=31.76;ReadPosRankSum=0.775;SOR=0.461	GT:AD:DP:GQ:PL	0:224,0:224:99:0,9310,.	1:0,194:194:99:8022,0,.
chrIV	149457	chrIV:149457_C/T	C	T	11633.3	.	AC=1;AF=0.5;AN=2;BaseQRankSum=7.944;ClippingRankSum=0.842;DP=628;FS=0;MQ=59.94;MQ0=0;MQRankSum=-0.039;QD=33.28;ReadPosRankSum=-1.711;SOR=0.642	GT:AD:DP:GQ:PL	0:349,0:349:99:0,15927,.	1:0,279:279:99:11670,0,.
chrIV	149464	chrIV:149464_G/A	G	A	16143.5	.	AC=1;AF=0.5;AN=2;BaseQRankSum=3.97;ClippingRankSum=0.196;DP=642;FS=0.726;MQ=59.93;MQ0=0;MQRankSum=0.347;QD=31.11;ReadPosRankSum=-3.385;SOR=0.852	GT:AD:DP:GQ:PL	0:351,0:351:99:0,14473,.	1:0,291:291:99:13114,0,.
chrIV	149500	chrIV:149500_A/G	A	G	84949.3	.	AC=1;AF=0.5;AN=2;BaseQRankSum=-5.823;ClippingRankSum=1.172;DP=652;FS=6.608;MQ=59.91;MQ0=0;MQRankSum=0.076;QD=27.63;ReadPosRankSum=2.155;SOR=0.845	GT:AD:DP:GQ:PL	0:352,0:352:99:0,14749,.	1:0,300:300:99:12636,0,.
chrIV	149678	chrIV:149678_C/T	C	T	35260.9	.	AC=1;AF=0.5;AN=2;BaseQRankSum=2.097;ClippingRankSum=0.567;DP=666;FS=1.207;MQ=59.93;MQ0=0;MQRankSum=1.247;QD=31.85;ReadPosRankSum=2.458;SOR=0.571	GT:AD:DP:GQ:PL	0:344,0:344:99:0,15585,.	1:0,322:322:99:13396,0,.
chrIV	149689	chrIV:149689_T/C	T	C	96547.3	.	AC=1;AF=0.5;AN=2;BaseQRankSum=-2.636;ClippingRankSum=-1.199;DP=668;FS=0;MQ=59.91;MQ0=0;MQRankSum=2.964;QD=27.66;ReadPosRankSum=0.513;SOR=0.759	GT:AD:DP:GQ:PL	0:350,0:350:99:0,14392,.	1:0,318:318:99:14428,0,.
chrIV	150223	chrIV:150223_A/G	A	G	90455.3	.	AC=1;AF=0.5;AN=2;BaseQRankSum=-9.268;ClippingRankSum=-0.382;DP=697;FS=0;MQ=59.91;MQ0=0;MQRankSum=-0.122;QD=27.64;ReadPosRankSum=2.024;SOR=0.708	GT:AD:DP:GQ:PL	0:374,0:374:99:0,15429,.	1:0,323:323:99:13369,0,.
chrIV	150307	chrIV:150307_A/G	A	G	94090.3	.	AC=1;AF=0.5;AN=2;BaseQRankSum=-4.458;ClippingRankSum=-0.003;DP=711;FS=1.743;MQ=59.94;MQ0=0;MQRankSum=-0.137;QD=28.6;ReadPosRankSum=0.198;SOR=0.567	GT:AD:DP:GQ:PL	0:372,0:372:99:0,15009,.	1:0,339:339:99:14047,0,.
chrIV	150382	chrIV:150382_G/C	G	C	94007.5	.	AC=1;AF=0.5;AN=2;BaseQRankSum=-4.301;ClippingRankSum=0.596;DP=695;FS=1.488;MQ=59.93;MQ0=0;MQRankSum=-1.291;QD=31.47;ReadPosRankSum=4.323;SOR=0.904	GT:AD:DP:GQ:PL	0:370,0:370:99:0,15378,.	1:0,325:325:99:13575,0,.
chrIV	150486	chrIV:150486_G/A	G	A	92700.5	.	AC=1;AF=0.5;AN=2;BaseQRankSum=-3.777;ClippingRankSum=-1.933;DP=728;FS=0;MQ=59.95;MQ0=0;MQRankSum=-0.436;QD=31.01;ReadPosRankSum=2.905;SOR=0.719	GT:AD:DP:GQ:PL	0:365,0:365:99:0,15104,.	1:0,363:363:99:15206,0,.
chrIV	150567	chrIV:150567_A/G	A	G	87449.5	.	AC=1;AF=0.5;AN=2;BaseQRankSum=-6.413;ClippingRankSum=-1.739;DP=703;FS=0;MQ=59.93;MQ0=0;MQRankSum=1.238;QD=30.19;ReadPosRankSum=-2.101;SOR=0.692	GT:AD:DP:GQ:PL	0:368,0:368:99:0,15569,.	1:0,335:335:99:14138,0,.
chrIV	150634	chrIV:150634_G/A	G	A	90021.5	.	AC=1;AF=0.5;AN=2;BaseQRankSum=-4.468;ClippingRankSum=-0.857;DP=663;FS=0;MQ=59.95;MQ0=0;MQRankSum=0.597;QD=31;ReadPosRankSum=2.901;SOR=0.779	GT:AD:DP:GQ:PL	0:360,0:360:99:0,15030,.	1:0,303:303:99:12696,0,.
chrIV	150745	chrIV:150745_C/T	C	T	76519.5	.	AC=1;AF=0.5;AN=2;BaseQRankSum=-5.821;ClippingRankSum=-0.45;DP=687;FS=4.553;MQ=59.98;MQ0=0;MQRankSum=0.815;QD=27.72;ReadPosRankSum=2.049;SOR=1.143	GT:AD:DP:GQ:PL	0:357,0:357:99:0,15105,.	1:0,330:330:99:14001,0,.
chrIV	150784	chrIV:150784_A/G	A	G	39377.7	.	AC=1;AF=0.5;AN=2;BaseQRankSum=-0.245;ClippingRankSum=-0.692;DP=664;FS=1.178;MQ=59.93;MQ0=0;MQRankSum=-0.449;QD=28.45;ReadPosRankSum=-0.342;SOR=0.801	GT:AD:DP:GQ:PL	0:334,0:334:99:0,14112,.	1:0,330:330:99:13944,0,.
chrIV	150838	chrIV:150838_T/C	T	C	85934.5	.	AC=1;AF=0.5;AN=2;BaseQRankSum=-3.395;ClippingRankSum=1.687;DP=686;FS=0.691;MQ=59.95;MQ0=0;MQRankSum=-1.396;QD=33.88;ReadPosRankSum=3.179;SOR=0.837	GT:AD:DP:GQ:PL	0:353,0:353:99:0,14587,.	1:0,333:333:99:13670,0,.
chrIV	151009	chrIV:151009_T/C	T	C	59735.3	.	AC=1;AF=0.5;AN=2;BaseQRankSum=-2.551;ClippingRankSum=-0.559;DP=690;FS=1.127;MQ=59.93;MQ0=0;MQRankSum=-0.37;QD=28.79;ReadPosRankSum=-0.315;SOR=0.594	GT:AD:DP:GQ:PL	0:372,0:372:99:0,15465,.	1:0,318:318:99:13383,0,.
chrIV	151696	chrIV:151696_A/G	A	G	73215.5	.	AC=1;AF=0.5;AN=2;BaseQRankSum=-0.272;ClippingRankSum=1.336;DP=686;FS=3.066;MQ=59.9;MQ0=0;MQRankSum=0.119;QD=28.84;ReadPosRankSum=2.786;SOR=0.703	GT:AD:DP:GQ:PL	0:362,0:362:99:0,14826,.	1:0,324:324:99:13417,0,.
chrIV	151765	chrIV:151765_G/A	G	A	58147.9	.	AC=1;AF=0.5;AN=2;BaseQRankSum=-0.944;ClippingRankSum=0.513;DP=675;FS=7.288;MQ=59.97;MQ0=0;MQRankSum=0.915;QD=27.08;ReadPosRankSum=3.961;SOR=0.808	GT:AD:DP:GQ:PL	0:346,0:346:99:0,14187,.	1:0,329:329:99:13359,0,.
chrIV	152053	chrIV:152053_A/G	A	G	88234.5	.	AC=1;AF=0.5;AN=2;BaseQRankSum=-0.283;ClippingRankSum=0.378;DP=674;FS=0.647;MQ=59.94;MQ0=0;MQRankSum=-0.564;QD=29.11;ReadPosRankSum=4.873;SOR=0.763	GT:AD:DP:GQ:PL	0:356,0:356:99:0,14892,.	1:0,318:318:99:13508,0,.
chrIV	152269	chrIV:152269_C/T	C	T	85871.5	.	AC=1;AF=0.5;AN=2;BaseQRankSum=-3.976;ClippingRankSum=-0.923;DP=667;FS=0.665;MQ=59.92;MQ0=0;MQRankSum=2.618;QD=30.45;ReadPosRankSum=3.259;SOR=0.601	GT:AD:DP:GQ:PL	0:343,0:343:99:0,14283,.	1:0,324:324:99:13521,0,.
chrIV	152920	chrIV:152920_T/A	T	A	66159.3	.	AC=1;AF=0.5;AN=2;BaseQRankSum=1.02;ClippingRankSum=0.29;DP=671;FS=0;MQ=59.96;MQ0=0;MQRankSum=-0.421;QD=29.72;ReadPosRankSum=-1.135;SOR=0.67	GT:AD:DP:GQ:PL	0:357,0:357:99:0,14924,.	1:0,314:314:99:13382,0,.
chrIV	153229	chrIV:153229_T/A	T	A	61067.3	.	AC=1;AF=0.5;AN=2;BaseQRankSum=1.21;ClippingRankSum=-1.447;DP=685;FS=2.481;MQ=59.95;MQ0=0;MQRankSum=0.623;QD=33.38;ReadPosRankSum=0.815;SOR=0.859	GT:AD:DP:GQ:PL	0:352,0:352:99:0,14789,.	1:0,333:333:99:14211,0,.
chrIV	153267	chrIV:153267_G/A	G	A	82370.8	.	AC=1;AF=0.5;AN=2;BaseQRankSum=-0.554;ClippingRankSum=0.054;DP=655;FS=0;MQ=59.95;MQ0=0;MQRankSum=0.548;QD=31.11;ReadPosRankSum=2.419;SOR=0.709	GT:AD:DP:GQ:PL	0:334,0:334:99:0,14075,.	1:0,321:321:99:14490,0,.
chrIV	153283	chrIV:153283_T/C	T	C	58020.3	.	AC=1;AF=0.5;AN=2;BaseQRankSum=-2.38;ClippingRankSum=0.201;DP=671;FS=0.532;MQ=59.93;MQ0=0;MQRankSum=0.258;QD=24.88;ReadPosRankSum=-1.319;SOR=0.625	GT:AD:DP:GQ:PL	0:343,0:343:99:0,15934,.	1:0,328:328:99:13776,0,.
chrIV	153397	chrIV:153397_A/G	A	G	71843.3	.	AC=1;AF=0.5;AN=2;BaseQRankSum=-1.025;ClippingRankSum=-1.731;DP=704;FS=0;MQ=59.98;MQ0=0;MQRankSum=0.201;QD=31.38;ReadPosRankSum=1.746;SOR=0.675	GT:AD:DP:GQ:PL	0:366,0:366:99:0,15967,.	1:0,338:338:99:15162,0,.
chrIV	153415	chrIV:153415_T/C	T	C	68335.3	.	AC=1;AF=0.5;AN=2;BaseQRankSum=-1.277;ClippingRankSum=-0.567;DP=706;FS=0;MQ=59.97;MQ0=0;MQRankSum=1.706;QD=36.51;ReadPosRankSum=-0.49;SOR=0.672	GT:AD:DP:GQ:PL	0:365,0:365:99:0,16502,.	1:0,341:341:99:15242,0,.
chrIV	153457	chrIV:153457_T/C	T	C	68120.3	.	AC=1;AF=0.5;AN=2;BaseQRankSum=2.234;ClippingRankSum=-0.014;DP=707;FS=0.552;MQ=59.95;MQ0=0;MQRankSum=0.749;QD=33.29;ReadPosRankSum=-0.798;SOR=0.758	GT:AD:DP:GQ:PL	0:358,1:359:99:0,14779,.	1:0,348:348:99:14575,0,.
chrIV	153559	chrIV:153559_T/C	T	C	52592.3	.	AC=1;AF=0.5;AN=2;BaseQRankSum=-0.161;ClippingRankSum=-0.439;DP=666;FS=1.8;MQ=59.96;MQ0=0;MQRankSum=0.975;QD=34.2;ReadPosRankSum=2.732;SOR=0.847	GT:AD:DP:GQ:PL	0:340,0:340:99:0,14402,.	1:0,326:326:99:13800,0,.
chrIV	153605	chrIV:153605_T/C	T	C	61815.3	.	AC=1;AF=0.5;AN=2;BaseQRankSum=-3.525;ClippingRankSum=0.242;DP=694;FS=0;MQ=59.96;MQ0=0;MQRankSum=-0.405;QD=29.36;ReadPosRankSum=0.249;SOR=0.697	GT:AD:DP:GQ:PL	0:357,0:357:99:0,16009,.	1:0,337:337:99:15208,0,.
chrIV	153625	chrIV:153625_G/A	G	A	61633.3	.	AC=1;AF=0.5;AN=2;BaseQRankSum=0.817;ClippingRankSum=0.033;DP=689;FS=0;MQ=59.94;MQ0=0;MQRankSum=0.016;QD=28.41;ReadPosRankSum=2.178;SOR=0.687	GT:AD:DP:GQ:PL	0:359,0:359:99:0,16105,.	1:0,330:330:99:14927,0,.
chrIV	153691	chrIV:153691_G/A	G	A	79010.7	.	AC=1;AF=0.5;AN=2;BaseQRankSum=-9.493;ClippingRankSum=-0.31;DP=705;FS=2.778;MQ=59.96;MQ0=0;MQRankSum=-0.751;QD=28.28;ReadPosRankSum=-0.531;SOR=0.927	GT:AD:DP:GQ:PL	0:365,0:365:99:0,16340,.	1:0,340:340:99:15186,0,.
chrIV	153712	chrIV:153712_G/A	G	A	75800.7	.	AC=1;AF=0.5;AN=2;BaseQRankSum=0.55;ClippingRankSum=0.903;DP=712;FS=0.56;MQ=59.96;MQ0=0;MQRankSum=0.618;QD=25.19;ReadPosRankSum=0.982;SOR=0.749	GT:AD:DP:GQ:PL	0:368,0:368:99:0,16785,.	1:0,344:344:99:15498,0,.
chrIV	154012	chrIV:154012_C/G	C	G	67465.8	.	AC=1;AF=0.5;AN=2;BaseQRankSum=-2.04;ClippingRankSum=-0.999;DP=588;FS=3.041;MQ=59.95;MQ0=0;MQRankSum=0.916;QD=34.16;ReadPosRankSum=2.156;SOR=1.004	GT:AD:DP:GQ:PL	0:298,0:298:99:0,12541,.	1:0,290:290:99:12200,0,.
chrIV	154372	chrIV:154372_G/A	G	A	41421.3	.	AC=1;AF=0.5;AN=2;BaseQRankSum=2.734;ClippingRankSum=-1.811;DP=658;FS=1.15;MQ=59.95;MQ0=0;MQRankSum=0.594;QD=30.33;ReadPosRankSum=1.408;SOR=0.576	GT:AD:DP:GQ:PL	0:345,0:345:99:0,14311,.	1:0,313:313:99:13103,0,.
chrIV	154434	chrIV:154434_T/C	T	C	12426.3	.	AC=1;AF=0.5;AN=2;BaseQRankSum=6.909;ClippingRankSum=1.615;DP=659;FS=2.054;MQ=59.96;MQ0=0;MQRankSum=-3.556;QD=26.17;ReadPosRankSum=2.153;SOR=0.453	GT:AD:DP:GQ:PL	0:365,0:365:99:0,15248,.	1:0,294:294:99:12463,0,.
chrIV	154696	chrIV:154696_A/C	A	C	43666.3	.	AC=1;AF=0.5;AN=2;BaseQRankSum=-1.57;ClippingRankSum=-0.792;DP=677;FS=0.549;MQ=59.97;MQ0=0;MQRankSum=0.593;QD=27.47;ReadPosRankSum=-2.293;SOR=0.772	GT:AD:DP:GQ:PL	0:361,0:361:99:0,15234,.	1:0,316:316:99:13213,0,.
chrIV	155368	chrIV:155368_C/A	C	A	66075.5	.	AC=1;AF=0.5;AN=2;BaseQRankSum=-10.576;ClippingRankSum=0.88;DP=646;FS=2.152;MQ=59.94;MQ0=0;MQRankSum=1.41;QD=29.81;ReadPosRankSum=1.193;SOR=0.908	GT:AD:DP:GQ:PL	0:349,0:349:99:0,14532,.	1:0,297:297:99:12147,0,.
chrIV	155446	chrIV:155446_T/A	T	A	39264.7	.	AC=1;AF=0.5;AN=2;BaseQRankSum=-6.956;ClippingRankSum=0.621;DP=642;FS=1.105;MQ=59.92;MQ0=0;MQRankSum=-0.906;QD=30.57;ReadPosRankSum=3.822;SOR=0.615	GT:AD:DP:GQ:PL	0:325,0:325:99:0,13505,.	1:0,317:317:99:14325,0,.
chrIV	155447	chrIV:155447_T/C	T	C	29941.3	.	AC=1;AF=0.5;AN=2;BaseQRankSum=0.538;ClippingRankSum=0.612;DP=641;FS=0.539;MQ=59.92;MQ0=0;MQRankSum=0.38;QD=24.95;ReadPosRankSum=3.404;SOR=0.611	GT:AD:DP:GQ:PL	0:323,0:323:99:0,14674,.	1:0,318:318:99:13180,0,.
chrIV	155661	chrIV:155661_T/C	T	C	23055.9	.	AC=1;AF=0.5;AN=2;BaseQRankSum=-3.696;ClippingRankSum=-1.466;DP=662;FS=1.182;MQ=59.91;MQ0=0;MQRankSum=-1.532;QD=32.95;ReadPosRankSum=-1.188;SOR=0.576	GT:AD:DP:GQ:PL	0:357,0:357:99:0,15120,.	1:1,304:305:99:12711,0,.
chrIV	155900	chrIV:155900_G/A	G	A	80443.5	.	AC=1;AF=0.5;AN=2;BaseQRankSum=-5.665;ClippingRankSum=0.409;DP=691;FS=5.449;MQ=59.95;MQ0=0;MQRankSum=0.307;QD=29.37;ReadPosRankSum=0.849;SOR=1.176	GT:AD:DP:GQ:PL	0:365,0:365:99:0,15369,.	1:0,326:326:99:13818,0,.
chrIV	156021	chrIV:156021_AT/A	AT	A	19129.1	.	AC=1;AF=0.5;AN=2;BaseQRankSum=4.2;ClippingRankSum=-0.69;DP=580;FS=0.531;MQ=59.94;MQ0=0;MQRankSum=-1.379;QD=24.12;ReadPosRankSum=2.87;SOR=0.77	GT:AD:DP:GQ	0:293,5:304:99	1:5,271:276:99
chrIV	156110	chrIV:156110_A/T	A	T	60597.9	.	AC=1;AF=0.5;AN=2;BaseQRankSum=-5.836;ClippingRankSum=0.221;DP=674;FS=4.076;MQ=59.95;MQ0=0;MQRankSum=-1.068;QD=28.03;ReadPosRankSum=1.207;SOR=1.097	GT:AD:DP:GQ:PL	0:356,0:356:99:0,14858,.	1:0,318:318:99:12935,0,.
chrIV	156137	chrIV:156137_C/A	C	A	59084.3	.	AC=1;AF=0.5;AN=2;BaseQRankSum=2.763;ClippingRankSum=0.664;DP=700;FS=3.863;MQ=59.95;MQ0=0;MQRankSum=0.423;QD=33.77;ReadPosRankSum=4.235;SOR=1.057	GT:AD:DP:GQ:PL	0:364,0:364:99:0,16375,.	1:0,336:336:99:14123,0,.
chrIV	156155	chrIV:156155_T/C	T	C	75979.7	.	AC=1;AF=0.5;AN=2;BaseQRankSum=0.913;ClippingRankSum=-0.584;DP=680;FS=10.741;MQ=59.96;MQ0=0;MQRankSum=-0.097;QD=31.28;ReadPosRankSum=1.922;SOR=1.445	GT:AD:DP:GQ:PL	0:356,0:356:99:0,14668,.	1:0,324:324:99:14846,0,.
chrIV	156591	chrIV:156591_G/A	G	A	72181.5	.	AC=1;AF=0.5;AN=2;BaseQRankSum=-3.695;ClippingRankSum=-0.343;DP=616;FS=0;MQ=59.92;MQ0=0;MQRankSum=-0.998;QD=28.99;ReadPosRankSum=0.31;SOR=0.685	GT:AD:DP:GQ:PL	0:327,1:328:99:0,13315,.	1:0,288:288:99:11541,0,.
chrIV	156943	chrIV:156943_A/G	A	G	65785.3	.	AC=1;AF=0.5;AN=2;BaseQRankSum=-0.713;ClippingRankSum=0.044;DP=709;FS=0.546;MQ=59.92;MQ0=0;MQRankSum=0.674;QD=28.63;ReadPosRankSum=-0.65;SOR=0.776	GT:AD:DP:GQ:PL	0:358,0:358:99:0,14991,.	1:0,351:351:99:14842,0,.
chrIV	157038	chrIV:157038_A/G	A	G	45854.7	.	AC=1;AF=0.5;AN=2;BaseQRankSum=0.735;ClippingRankSum=0.219;DP=692;FS=0;MQ=59.96;MQ0=0;MQRankSum=0.142;QD=32.75;ReadPosRankSum=8.027;SOR=0.648	GT:AD:DP:GQ:PL	0:361,0:361:99:0,15033,.	1:0,331:331:99:13845,0,.
chrIV	157244	chrIV:157244_C/T	C	T	52955.3	.	AC=1;AF=0.5;AN=2;BaseQRankSum=-1.34;ClippingRankSum=-1.819;DP=681;FS=0;MQ=59.9;MQ0=0;MQRankSum=0.768;QD=27.26;ReadPosRankSum=3.517;SOR=0.722	GT:AD:DP:GQ:PL	0:358,0:358:99:0,15007,.	1:0,323:323:99:13483,0,.
chrIV	157424	chrIV:157424_T/C	T	C	54263.5	.	AC=1;AF=0.5;AN=2;BaseQRankSum=-2.742;ClippingRankSum=-0.409;DP=652;FS=4.835;MQ=59.98;MQ0=0;MQRankSum=0.755;QD=22.02;ReadPosRankSum=3.234;SOR=1.078	GT:AD:DP:GQ:PL	0:353,0:353:99:0,14935,.	1:0,299:299:99:12562,0,.
chrIV	157918	chrIV:157918_T/C	T	C	49973.7	.	AC=1;AF=0.5;AN=2;BaseQRankSum=-0.804;ClippingRankSum=-0.108;DP=612;FS=1.758;MQ=59.94;MQ0=0;MQRankSum=0.939;QD=28.83;ReadPosRankSum=-1.991;SOR=0.567	GT:AD:DP:GQ:PL	0:352,0:352:99:0,15962,.	1:0,260:260:99:10926,0,.
chrIV	157927	chrIV:157927_G/A	G	A	64958.9	.	AC=1;AF=0.5;AN=2;BaseQRankSum=-9.084;ClippingRankSum=-0.85;DP=618;FS=3.444;MQ=59.94;MQ0=0;MQRankSum=-0.846;QD=25.46;ReadPosRankSum=-1.576;SOR=0.944	GT:AD:DP:GQ	0:352,0:352:99	1:0,266:266:99
chrIV	157969	chrIV:157969_A/G	A	G	15983.5	.	AC=1;AF=0.5;AN=2;BaseQRankSum=14.945;ClippingRankSum=0.763;DP=621;FS=1.66;MQ=59.93;MQ0=0;MQRankSum=0.319;QD=27.85;ReadPosRankSum=8.824;SOR=0.895	GT:AD:DP:GQ:PL	0:331,0:331:99:0,15243,.	1:0,290:290:99:12091,0,.
chrIV	157980	chrIV:157980_T/TA	T	TA	57235.2	.	AC=1;AF=0.5;AN=2;BaseQRankSum=-3.023;ClippingRankSum=-0.092;DP=614;FS=1.167;MQ=59.91;MQ0=0;MQRankSum=0.637;QD=29.62;ReadPosRankSum=4.917;SOR=0.846	GT:AD:DP:GQ:PL	0:316,0:316:99:0,11563,.	1:2,296:298:99:13332,0,.
chrIV	158013	chrIV:158013_C/A	C	A	62084.3	.	AC=1;AF=0.5;AN=2;BaseQRankSum=2.717;ClippingRankSum=-1.476;DP=611;FS=1.82;MQ=59.95;MQ0=0;MQRankSum=-0.985;QD=26.08;ReadPosRankSum=7.03;SOR=0.537	GT:AD:DP:GQ:PL	0:304,2:306:99:0,13309,.	1:0,305:305:99:13779,0,.
chrIV	158023	chrIV:158023_C/G	C	G	36681.7	.	AC=1;AF=0.5;AN=2;BaseQRankSum=0.651;ClippingRankSum=1.284;DP=597;FS=0.531;MQ=59.95;MQ0=0;MQRankSum=0.113;QD=29.67;ReadPosRankSum=4.949;SOR=0.604	GT:AD:DP:GQ:PL	0:297,0:297:99:0,13880,.	1:0,300:300:99:12542,0,.
chrIV	158032	chrIV:158032_G/A	G	A	71527.3	.	AC=1;AF=0.5;AN=2;BaseQRankSum=-3.335;ClippingRankSum=0.043;DP=597;FS=3.299;MQ=59.95;MQ0=0;MQRankSum=-0.031;QD=28.72;ReadPosRankSum=1.096;SOR=0.656	GT:AD:DP:GQ:PL	0:310,0:310:99:0,13969,.	1:0,287:287:99:13236,0,.
chrIV	158123	chrIV:158123_C/G	C	G	13206.3	.	AC=1;AF=0.5;AN=2;BaseQRankSum=10.053;ClippingRankSum=1.541;DP=689;FS=0.818;MQ=59.96;MQ0=0;MQRankSum=-0.877;QD=31.91;ReadPosRankSum=1.067;SOR=0.865	GT:AD:DP:GQ:PL	0:373,0:373:99:0,16861,.	1:0,316:316:99:13243,0,.
chrIV	158137	chrIV:158137_G/A	G	A	70831.5	.	AC=1;AF=0.5;AN=2;BaseQRankSum=-6.194;ClippingRankSum=-0.357;DP=677;FS=0.627;MQ=59.95;MQ0=0;MQRankSum=1.316;QD=28.7;ReadPosRankSum=2.985;SOR=0.777	GT:AD:DP:GQ:PL	0:373,0:373:99:0,15273,.	1:0,304:304:99:13734,0,.
chrIV	158426	chrIV:158426_C/T	C	T	31120.9	.	AC=1;AF=0.5;AN=2;BaseQRankSum=1.9;ClippingRankSum=1.292;DP=686;FS=2.685;MQ=59.93;MQ0=0;MQRankSum=0.294;QD=30.27;ReadPosRankSum=-1.221;SOR=0.512	GT:AD:DP:GQ:PL	0:341,1:342:99:0,14343,.	1:0,344:344:99:14470,0,.
chrIV	158474	chrIV:158474_T/C	T	C	83288.5	.	AC=1;AF=0.5;AN=2;BaseQRankSum=-1.342;ClippingRankSum=0.273;DP=674;FS=1.4;MQ=59.92;MQ0=0;MQRankSum=-0.162;QD=35.64;ReadPosRankSum=1.831;SOR=0.582	GT:AD:DP:GQ:PL	0:340,0:340:99:0,14144,.	1:0,334:334:99:14121,0,.
chrIV	158505	chrIV:158505_T/A	T	A	97132.5	.	AC=1;AF=0.5;AN=2;BaseQRankSum=-0.351;ClippingRankSum=-1.191;DP=703;FS=2.22;MQ=59.95;MQ0=0;MQRankSum=-1.531;QD=30.59;ReadPosRankSum=6.617;SOR=0.807	GT:AD:DP:GQ:PL	0:358,0:358:99:0,16189,.	1:0,345:345:99:15764,0,.
chrIV	158510	chrIV:158510_T/C	T	C	97632.5	.	AC=1;AF=0.5;AN=2;BaseQRankSum=-2.169;ClippingRankSum=-0.989;DP=716;FS=2.231;MQ=59.95;MQ0=0;MQRankSum=0.492;QD=29.63;ReadPosRankSum=6.917;SOR=0.881	GT:AD:DP:GQ:PL	0:363,0:363:99:0,16377,.	1:0,353:353:99:15987,0,.
chrIV	158749	chrIV:158749_C/T	C	T	89371.8	.	AC=1;AF=0.5;AN=2;BaseQRankSum=-5.191;ClippingRankSum=2.05;DP=711;FS=2.154;MQ=59.91;MQ0=0;MQRankSum=1.423;QD=26.95;ReadPosRankSum=-0.437;SOR=0.622	GT:AD:DP:GQ:PL	0:350,0:350:99:0,14831,.	1:0,361:361:99:15077,0,.
chrIV	158816	chrIV:158816_T/TC	T	TC	73214.8	.	AC=1;AF=0.5;AN=2;BaseQRankSum=-12.568;ClippingRankSum=-0.767;DP=615;FS=5.06;MQ=59.89;MQ0=0;MQRankSum=-0.226;QD=28.37;ReadPosRankSum=0.422;SOR=1.098	GT:AD:DP:GQ:PL	0:325,0:325:99:0,13117,.	1:0,290:290:99:11895,0,.
chrIV	158929	chrIV:158929_T/C	T	C	52717.7	.	AC=1;AF=0.5;AN=2;BaseQRankSum=-3.092;ClippingRankSum=-0.305;DP=647;FS=0;MQ=59.91;MQ0=0;MQRankSum=-0.062;QD=29.45;ReadPosRankSum=-1.147;SOR=0.673	GT:AD:DP:GQ:PL	0:350,0:350:99:0,14736,.	1:0,297:297:99:12524,0,.
chrIV	158981	chrIV:158981_A/C	A	C	79883.7	.	AC=1;AF=0.5;AN=2;BaseQRankSum=-1.084;ClippingRankSum=-0.635;DP=645;FS=0;MQ=59.92;MQ0=0;MQRankSum=1.186;QD=29.53;ReadPosRankSum=-2.104;SOR=0.682	GT:AD:DP:GQ:PL	0:318,0:318:99:0,13414,.	1:0,327:327:99:13894,0,.
chrIV	159017	chrIV:159017_A/G	A	G	57995.7	.	AC=1;AF=0.5;AN=2;BaseQRankSum=1.916;ClippingRankSum=0.675;DP=634;FS=4.229;MQ=59.97;MQ0=0;MQRankSum=-1.146;QD=28.84;ReadPosRankSum=5.191;SOR=0.933	GT:AD:DP:GQ:PL	0:321,0:321:99:0,13279,.	1:0,313:313:99:13233,0,.
chrIV	159085	chrIV:159085_A/C	A	C	49802.2	.	AC=1;AF=0.5;AN=2;BaseQRankSum=0.349;ClippingRankSum=0.219;DP=639;FS=0.524;MQ=59.98;MQ0=0;MQRankSum=-1.107;QD=23.57;ReadPosRankSum=3.248;SOR=0.637	GT:AD:DP:GQ:PL	0:330,0:330:99:0,13975,.	1:0,309:309:99:13253,0,.
chrIV	159133	chrIV:159133_C/T	C	T	36778.3	.	AC=1;AF=0.5;AN=2;BaseQRankSum=1.632;ClippingRankSum=0.281;DP=664;FS=1.127;MQ=59.96;MQ0=0;MQRankSum=0.245;QD=29.88;ReadPosRankSum=1.325;SOR=0.793	GT:AD:DP:GQ:PL	0:336,0:336:99:0,14141,.	1:0,328:328:99:13742,0,.
chrIV	159190	chrIV:159190_A/G	A	G	47511.2	.	AC=1;AF=0.5;AN=2;BaseQRankSum=4.586;ClippingRankSum=-1.235;DP=648;FS=1.107;MQ=59.94;MQ0=0;MQRankSum=-0.303;QD=31.14;ReadPosRankSum=1.522;SOR=0.581	GT:AD:DP:GQ:PL	0:337,0:337:99:0,14048,.	1:0,311:311:99:13021,0,.
chrIV	159318	chrIV:159318_T/C	T	C	37471.7	.	AC=1;AF=0.5;AN=2;BaseQRankSum=-0.876;ClippingRankSum=0.688;DP=649;FS=2.57;MQ=59.88;MQ0=0;MQRankSum=1.188;QD=32.36;ReadPosRankSum=-1.354;SOR=0.511	GT:AD:DP:GQ:PL	0:340,0:340:99:0,15532,.	1:0,309:309:99:13219,0,.
chrIV	159320	chrIV:159320_G/C	G	C	63569.3	.	AC=1;AF=0.5;AN=2;BaseQRankSum=-1.508;ClippingRankSum=-1.071;DP=649;FS=0;MQ=59.89;MQ0=0;MQRankSum=-0.162;QD=30.68;ReadPosRankSum=-0.322;SOR=0.709	GT:AD:DP:GQ:PL	0:343,0:343:99:0,14489,.	1:0,306:306:99:14156,0,.
chrIV	159428	chrIV:159428_T/C	T	C	44687.3	.	AC=1;AF=0.5;AN=2;BaseQRankSum=1.825;ClippingRankSum=-0.811;DP=742;FS=1.169;MQ=59.95;MQ0=0;MQRankSum=-1.391;QD=26.12;ReadPosRankSum=-1.05;SOR=0.575	GT:AD:DP:GQ:PL	0:368,0:368:99:0,15336,.	1:0,374:374:99:15681,0,.
chrIV	159505	chrIV:159505_T/C	T	C	39565.7	.	AC=1;AF=0.5;AN=2;BaseQRankSum=3.841;ClippingRankSum=-0.385;DP=681;FS=0.528;MQ=59.92;MQ0=0;MQRankSum=-0.065;QD=30.49;ReadPosRankSum=2.092;SOR=0.759	GT:AD:DP:GQ:PL	0:347,0:347:99:0,14486,.	1:0,334:334:99:14013,0,.
chrIV	159602	chrIV:159602_C/G	C	G	68544.7	.	AC=1;AF=0.5;AN=2;BaseQRankSum=-2.49;ClippingRankSum=-1.924;DP=658;FS=0.572;MQ=59.96;MQ0=0;MQRankSum=0.582;QD=31.57;ReadPosRankSum=-0.627;SOR=0.606	GT:AD:DP:GQ:PL	0:340,0:340:99:0,13394,.	1:0,318:318:99:12725,0,.
chrIV	159777	chrIV:159777_C/T	C	T	74062.7	.	AC=1;AF=0.5;AN=2;BaseQRankSum=-8.911;ClippingRankSum=-0.638;DP=689;FS=2.011;MQ=59.91;MQ0=0;MQRankSum=0.688;QD=28.04;ReadPosRankSum=0.332;SOR=0.889	GT:AD:DP:GQ:PL	0:359,0:359:99:0,14695,.	1:0,330:330:99:13473,0,.
chrIV	159954	chrIV:159954_T/C	T	C	77298.7	.	AC=1;AF=0.5;AN=2;BaseQRankSum=-2.788;ClippingRankSum=-0.655;DP=671;FS=3.445;MQ=59.92;MQ0=0;MQRankSum=0.767;QD=31.46;ReadPosRankSum=5.186;SOR=0.498	GT:AD:DP:GQ:PL	0:343,0:343:99:0,14401,.	1:0,328:328:99:13872,0,.
chrIV	160071	chrIV:160071_G/A	G	A	41000.2	.	AC=1;AF=0.5;AN=2;BaseQRankSum=-0.976;ClippingRankSum=0.767;DP=650;FS=0;MQ=59.92;MQ0=0;MQRankSum=-1.176;QD=32.5;ReadPosRankSum=-1.32;SOR=0.699	GT:AD:DP:GQ:PL	0:335,0:335:99:0,14027,.	1:0,315:315:99:12956,0,.
chrIV	160218	chrIV:160218_C/T	C	T	57682.7	.	AC=1;AF=0.5;AN=2;BaseQRankSum=-2.161;ClippingRankSum=-0.834;DP=674;FS=0;MQ=59.96;MQ0=0;MQRankSum=-0.798;QD=36.05;ReadPosRankSum=-1.852;SOR=0.707	GT:AD:DP:GQ:PL	0:349,0:349:99:0,13962,.	1:0,325:325:99:12544,0,.
chrIV	160520	chrIV:160520_G/A	G	A	27711.3	.	AC=1;AF=0.5;AN=2;BaseQRankSum=-3.091;ClippingRankSum=-0.722;DP=399;FS=1.177;MQ=59.93;MQ0=0;MQRankSum=-0.715;QD=29.98;ReadPosRankSum=2.686;SOR=0.566	GT:AD:DP:GQ:PL	0:213,0:213:99:0,8578,.	1:1,185:186:99:6846,0,.
chrIV	160615	chrIV:160615_G/A	G	A	35590.7	.	AC=1;AF=0.5;AN=2;BaseQRankSum=0.699;ClippingRankSum=-1.164;DP=655;FS=0;MQ=59.94;MQ0=0;MQRankSum=1.777;QD=33.1;ReadPosRankSum=-1.08;SOR=0.697	GT:AD:DP:GQ:PL	0:340,0:340:99:0,14108,.	1:0,315:315:99:13312,0,.
chrIV	160731	chrIV:160731_A/G	A	G	49566.3	.	AC=1;AF=0.5;AN=2;BaseQRankSum=-1.777;ClippingRankSum=-0.106;DP=631;FS=0.528;MQ=59.92;MQ0=0;MQRankSum=-0.514;QD=33.33;ReadPosRankSum=1.107;SOR=0.792	GT:AD:DP:GQ:PL	0:341,0:341:99:0,14518,.	1:0,290:290:99:12338,0,.
chrIV	160842	chrIV:160842_A/G	A	G	12804.3	.	AC=1;AF=0.5;AN=2;BaseQRankSum=6.826;ClippingRankSum=0.072;DP=656;FS=3.029;MQ=59.99;MQ0=0;MQRankSum=-0.942;QD=29.34;ReadPosRankSum=1.366;SOR=0.38	GT:AD:DP:GQ:PL	0:355,0:355:99:0,15098,.	1:0,301:301:99:12841,0,.
chrIV	161006	chrIV:161006_T/C	T	C	77450.5	.	AC=1;AF=0.5;AN=2;BaseQRankSum=-3.653;ClippingRankSum=-0.447;DP=633;FS=0;MQ=59.89;MQ0=0;MQRankSum=1.664;QD=36.44;ReadPosRankSum=2.052;SOR=0.661	GT:AD:DP:GQ:PL	0:351,0:351:99:0,15969,.	1:0,282:282:99:12810,0,.
chrIV	161007	chrIV:161007_T/C	T	C	77450.5	.	AC=1;AF=0.5;AN=2;BaseQRankSum=-4.728;ClippingRankSum=-1.215;DP=636;FS=0;MQ=59.88;MQ0=0;MQRankSum=-0.939;QD=30.98;ReadPosRankSum=2.022;SOR=0.652	GT:AD:DP:GQ:PL	0:352,0:352:99:0,15969,.	1:0,284:284:99:12810,0,.
chrIV	161194	chrIV:161194_T/C	T	C	52465.3	.	AC=1;AF=0.5;AN=2;BaseQRankSum=-6.558;ClippingRankSum=-0.398;DP=650;FS=1.116;MQ=59.95;MQ0=0;MQRankSum=0.786;QD=32.66;ReadPosRankSum=-1.947;SOR=0.594	GT:AD:DP:GQ:PL	0:358,0:358:99:0,14853,.	1:1,291:292:99:11785,0,.
chrIV	161220	chrIV:161220_A/G	A	G	71222.5	.	AC=1;AF=0.5;AN=2;BaseQRankSum=-0.369;ClippingRankSum=-0.516;DP=649;FS=1.32;MQ=59.96;MQ0=0;MQRankSum=0.305;QD=26.65;ReadPosRankSum=0.345;SOR=0.825	GT:AD:DP:GQ:PL	0:367,0:367:99:0,14994,.	1:0,282:282:99:11550,0,.
chrIV	161421	chrIV:161421_C/T	C	T	65030.5	.	AC=1;AF=0.5;AN=2;BaseQRankSum=-6.994;ClippingRankSum=-0.387;DP=620;FS=0.633;MQ=59.96;MQ0=0;MQRankSum=1.132;QD=28.19;ReadPosRankSum=0.195;SOR=0.77	GT:AD:DP:GQ:PL	0:328,0:328:99:0,12882,.	1:0,292:292:99:11322,0,.
chrIV	162498	chrIV:162498_C/A	C	A	30850.9	.	AC=1;AF=0.5;AN=2;BaseQRankSum=2.896;ClippingRankSum=-1.049;DP=669;FS=0;MQ=59.93;MQ0=0;MQRankSum=0.434;QD=30.1;ReadPosRankSum=-1.764;SOR=0.666	GT:AD:DP:GQ:PL	0:351,0:351:99:0,14726,.	1:0,318:318:99:13022,0,.
chrIV	163737	chrIV:163737_G/A	G	A	19336.8	.	AC=1;AF=0.5;AN=2;BaseQRankSum=3.442;ClippingRankSum=1.203;DP=617;FS=0.65;MQ=59.91;MQ0=0;MQRankSum=-1.387;QD=30.63;ReadPosRankSum=1.109;SOR=0.712	GT:AD:DP:GQ:PL	0:335,0:335:99:0,13317,.	1:0,282:282:99:11023,0,.
chrIV	164013	chrIV:164013_G/A	G	A	48711.2	.	AC=1;AF=0.5;AN=2;BaseQRankSum=0.041;ClippingRankSum=-0.904;DP=651;FS=2.471;MQ=59.95;MQ0=0;MQRankSum=0.775;QD=28.69;ReadPosRankSum=0.133;SOR=0.91	GT:AD:DP:GQ:PL	0:337,0:337:99:0,14225,.	1:0,314:314:99:13371,0,.
chrIV	164045	chrIV:164045_T/C	T	C	49943.2	.	AC=1;AF=0.5;AN=2;BaseQRankSum=-2.31;ClippingRankSum=0.052;DP=652;FS=0;MQ=59.96;MQ0=0;MQRankSum=-0.987;QD=27.34;ReadPosRankSum=-2.524;SOR=0.713	GT:AD:DP:GQ:PL	0:334,0:334:99:0,14146,.	1:0,318:318:99:13483,0,.
chrIV	164089	chrIV:164089_C/T	C	T	38819.3	.	AC=1;AF=0.5;AN=2;BaseQRankSum=0.686;ClippingRankSum=1.382;DP=669;FS=4.217;MQ=59.97;MQ0=0;MQRankSum=-2.045;QD=27.19;ReadPosRankSum=3.692;SOR=0.448	GT:AD:DP:GQ:PL	0:337,0:337:99:0,14360,.	1:0,332:332:99:14227,0,.
chrIV	164200	chrIV:164200_A/G	A	G	31654.9	.	AC=1;AF=0.5;AN=2;BaseQRankSum=-0.027;ClippingRankSum=1.73;DP=685;FS=0;MQ=59.95;MQ0=0;MQRankSum=-0.869;QD=29.14;ReadPosRankSum=3.659;SOR=0.743	GT:AD:DP:GQ:PL	0:342,0:342:99:0,14660,.	1:0,343:343:99:14627,0,.
chrIV	164238	chrIV:164238_C/T	C	T	40029.7	.	AC=1;AF=0.5;AN=2;BaseQRankSum=1.148;ClippingRankSum=-0.769;DP=676;FS=1.116;MQ=59.93;MQ0=0;MQRankSum=-0.98;QD=23.39;ReadPosRankSum=-1.356;SOR=0.77	GT:AD:DP:GQ:PL	0:337,0:337:99:0,15153,.	1:0,339:339:99:14115,0,.
chrIV	164256	chrIV:164256_G/A	G	A	64543.9	.	AC=1;AF=0.5;AN=2;BaseQRankSum=0.614;ClippingRankSum=0.425;DP=663;FS=4.615;MQ=59.95;MQ0=0;MQRankSum=-0.826;QD=25.38;ReadPosRankSum=1.012;SOR=1.071	GT:AD:DP:GQ:PL	0:336,0:336:99:0,14286,.	1:0,327:327:99:15258,0,.
chrIV	164281	chrIV:164281_C/G	C	G	44312.7	.	AC=1;AF=0.5;AN=2;BaseQRankSum=1.186;ClippingRankSum=-0.756;DP=652;FS=1.768;MQ=59.93;MQ0=0;MQRankSum=-0.406;QD=26.41;ReadPosRankSum=3.475;SOR=0.845	GT:AD:DP:GQ:PL	0:328,0:328:99:0,14973,.	1:0,324:324:99:13711,0,.
chrIV	164439	chrIV:164439_C/T	C	T	55582.7	.	AC=1;AF=0.5;AN=2;BaseQRankSum=-3.867;ClippingRankSum=-1.083;DP=674;FS=1.111;MQ=59.95;MQ0=0;MQRankSum=1.876;QD=27.17;ReadPosRankSum=-4.478;SOR=0.596	GT:AD:DP:GQ:PL	0:361,0:361:99:0,15095,.	1:0,313:313:99:13136,0,.
chrIV	164580	chrIV:164580_C/T	C	T	40607.7	.	AC=1;AF=0.5;AN=2;BaseQRankSum=-3.167;ClippingRankSum=1.287;DP=655;FS=0.517;MQ=59.97;MQ0=0;MQRankSum=1.494;QD=29.27;ReadPosRankSum=0.17;SOR=0.735	GT:AD:DP:GQ:PL	0:333,0:333:99:0,14139,.	1:0,322:322:99:13433,0,.
chrIV	164943	chrIV:164943_CT/CTT	CT	CTT	14399.5	.	AC=1;AF=0.5;AN=2;BaseQRankSum=2.567;ClippingRankSum=-0.769;DP=464;FS=3.677;MQ=59.93;MQ0=0;MQRankSum=-0.154;QD=18.9;ReadPosRankSum=-0.809;SOR=0.453	GT:AD:DP:GQ	0:234,7:247:99	1:13,192:217:99
chrIV	164987	chrIV:164987_C/T	C	T	32176.7	.	AC=1;AF=0.5;AN=2;BaseQRankSum=4.506;ClippingRankSum=-0.523;DP=591;FS=1.878;MQ=59.93;MQ0=0;MQRankSum=-0.67;QD=28.19;ReadPosRankSum=2.551;SOR=0.535	GT:AD:DP:GQ:PL	0:313,1:314:99:0,12786,.	1:0,277:277:99:11503,0,.
chrIV	165032	chrIV:165032_G/T	G	T	13330.3	.	AC=1;AF=0.5;AN=2;BaseQRankSum=7.904;ClippingRankSum=-0.406;DP=638;FS=5.102;MQ=59.94;MQ0=0;MQRankSum=-1.377;QD=35.3;ReadPosRankSum=0.938;SOR=0.379	GT:AD:DP:GQ:PL	0:323,0:323:99:0,13568,.	1:0,315:315:99:13367,0,.
chrIV	165265	chrIV:165265_A/G	A	G	52477.5	.	AC=1;AF=0.5;AN=2;BaseQRankSum=1.867;ClippingRankSum=1.631;DP=650;FS=2.931;MQ=59.91;MQ0=0;MQRankSum=0.686;QD=31.71;ReadPosRankSum=2.375;SOR=0.942	GT:AD:DP:GQ:PL	0:325,0:325:99:0,12937,.	1:0,325:325:99:13246,0,.
chrIV	165386	chrIV:165386_T/C	T	C	58214.5	.	AC=1;AF=0.5;AN=2;BaseQRankSum=-3.821;ClippingRankSum=-2.322;DP=653;FS=0;MQ=59.96;MQ0=0;MQRankSum=0.567;QD=28;ReadPosRankSum=-1.308;SOR=0.613	GT:AD:DP:GQ:PL	0:343,0:343:99:0,14096,.	1:0,310:310:99:12860,0,.
chrIV	166100	chrIV:166100_T/C	T	C	38044.7	.	AC=1;AF=0.5;AN=2;BaseQRankSum=-0.958;ClippingRankSum=1.774;DP=688;FS=0.543;MQ=59.94;MQ0=0;MQRankSum=1.096;QD=28.74;ReadPosRankSum=1.442;SOR=0.782	GT:AD:DP:GQ:PL	0:362,0:362:99:0,15247,.	1:0,326:326:99:13594,0,.
chrIV	166418	chrIV:166418_T/C	T	C	80986.9	.	AC=1;AF=0.5;AN=2;BaseQRankSum=1.597;ClippingRankSum=-0.466;DP=679;FS=0;MQ=59.94;MQ0=0;MQRankSum=1.45;QD=32.83;ReadPosRankSum=3.343;SOR=0.735	GT:AD:DP:GQ:PL	0:356,0:356:99:0,14919,.	1:0,323:323:99:14707,0,.
chrIV	166427	chrIV:166427_G/A	G	A	61696.7	.	AC=1;AF=0.5;AN=2;BaseQRankSum=-8.844;ClippingRankSum=-1.765;DP=687;FS=0;MQ=59.95;MQ0=0;MQRankSum=0.309;QD=34.8;ReadPosRankSum=-0.79;SOR=0.655	GT:AD:DP:GQ:PL	0:358,0:358:99:0,16217,.	1:0,329:329:99:13345,0,.
chrIV	166604	chrIV:166604_G/A	G	A	53774.7	.	AC=1;AF=0.5;AN=2;BaseQRankSum=-0.783;ClippingRankSum=-0.824;DP=684;FS=2.503;MQ=59.99;MQ0=0;MQRankSum=0.894;QD=32.69;ReadPosRankSum=0.864;SOR=0.535	GT:AD:DP:GQ:PL	0:349,0:349:99:0,14778,.	1:0,335:335:99:14071,0,.
chrIV	166634	chrIV:166634_T/C	T	C	66958.5	.	AC=1;AF=0.5;AN=2;BaseQRankSum=-6.131;ClippingRankSum=0.658;DP=646;FS=2.191;MQ=59.99;MQ0=0;MQRankSum=1.046;QD=29.33;ReadPosRankSum=0.658;SOR=0.867	GT:AD:DP:GQ:PL	0:326,0:326:99:0,13450,.	1:0,320:320:99:13264,0,.
chrIV	167295	chrIV:167295_C/T	C	T	67077.5	.	AC=1;AF=0.5;AN=2;BaseQRankSum=-0.936;ClippingRankSum=-0.955;DP=714;FS=3.841;MQ=59.93;MQ0=0;MQRankSum=1.93;QD=31.2;ReadPosRankSum=2.735;SOR=0.93	GT:AD:DP:GQ:PL	0:365,1:366:99:0,14902,.	1:0,348:348:99:14594,0,.
chrIV	167436	chrIV:167436_GC/G	GC	G	13052.2	.	AC=1;AF=0.5;AN=2;BaseQRankSum=10.029;ClippingRankSum=-1.053;DP=659;FS=2.659;MQ=59.93;MQ0=0;MQRankSum=0.774;QD=33.29;ReadPosRankSum=-0.301;SOR=0.431	GT:AD:DP:GQ:PL	0:333,0:333:99:0,13495,.	1:0,326:326:99:13098,0,.
chrIV	167521	chrIV:167521_TG/T	TG	T	44398.7	.	AC=1;AF=0.5;AN=2;BaseQRankSum=-3.073;ClippingRankSum=0.152;DP=581;FS=0.545;MQ=59.9;MQ0=0;MQRankSum=-0.246;QD=32.86;ReadPosRankSum=-0.207;SOR=0.79	GT:AD:DP:GQ:PL	0:288,1:289:99:0,9416,.	1:0,292:292:99:10093,0,.
chrIV	168238	chrIV:168238_T/C	T	C	14142.3	.	AC=1;AF=0.5;AN=2;BaseQRankSum=10.263;ClippingRankSum=-0.156;DP=700;FS=0;MQ=59.92;MQ0=0;MQRankSum=0.239;QD=31.36;ReadPosRankSum=-0.679;SOR=0.669	GT:AD:DP:GQ:PL	0:361,0:361:99:0,16305,.	1:0,339:339:99:14179,0,.
chrIV	168256	chrIV:168256_G/A	G	A	35769.9	.	AC=1;AF=0.5;AN=2;BaseQRankSum=2.125;ClippingRankSum=-0.324;DP=684;FS=0;MQ=59.89;MQ0=0;MQRankSum=0.403;QD=28.87;ReadPosRankSum=-1.638;SOR=0.728	GT:AD:DP:GQ:PL	0:352,0:352:99:0,14705,.	1:0,332:332:99:15079,0,.
chrIV	169821	chrIV:169821_TTATATATATATGTATATATA/T	TTATATATATATGTATATATA	T	40579.1	.	AC=1;AF=0.5;AN=2;BaseQRankSum=1.856;ClippingRankSum=1.257;DP=228;FS=13.026;MQ=59.31;MQ0=0;MQRankSum=0.383;QD=32.26;ReadPosRankSum=-11.442;SOR=0.169	GT:AD:DP:GQ	0:47,0:47:99	1:0,181:181:99
chrIV	169891	chrIV:169891_TAAA/TAAAA	TAAA	TAAAA	4958.07	.	AC=1;AF=0.5;AN=2;BaseQRankSum=1.471;ClippingRankSum=-0.343;DP=163;FS=19.575;MQ=59.34;MQ0=0;MQRankSum=1.9;QD=10.55;ReadPosRankSum=-1.586;SOR=4.873	GT:AD:DP:GQ	0:45,7:70:99	1:30,57:93:99
chrIV	169915	chrIV:169915_TA/T	TA	T	10659.5	.	AC=1;AF=0.5;AN=2;BaseQRankSum=1.697;ClippingRankSum=0.644;DP=240;FS=11.151;MQ=59.43;MQ0=0;MQRankSum=2.776;QD=14.04;ReadPosRankSum=2.47;SOR=0.264	GT:AD:DP:GQ	0:83,17:102:99	1:18,120:138:99
chrIV	170327	chrIV:170327_T/C	T	C	46454.7	.	AC=1;AF=0.5;AN=2;BaseQRankSum=0.813;ClippingRankSum=0.312;DP=679;FS=1.09;MQ=59.92;MQ0=0;MQRankSum=1.105;QD=24.08;ReadPosRankSum=-2.077;SOR=0.77	GT:AD:DP:GQ:PL	0:366,0:366:99:0,16548,.	1:0,313:313:99:14212,0,.
chrIV	170349	chrIV:170349_G/A	G	A	49377.7	.	AC=1;AF=0.5;AN=2;BaseQRankSum=2.274;ClippingRankSum=0.869;DP=686;FS=0;MQ=59.95;MQ0=0;MQRankSum=-0.14;QD=30.91;ReadPosRankSum=-3.262;SOR=0.716	GT:AD:DP:GQ:PL	0:368,0:368:99:0,17441,.	1:0,318:318:99:14724,0,.
chrIV	170354	chrIV:170354_T/C	T	C	48703.7	.	AC=1;AF=0.5;AN=2;BaseQRankSum=-0.67;ClippingRankSum=0.304;DP=687;FS=1.097;MQ=59.96;MQ0=0;MQRankSum=0.639;QD=36.24;ReadPosRankSum=-3.681;SOR=0.774	GT:AD:DP:GQ:PL	0:371,0:371:99:0,17496,.	1:0,316:316:99:14339,0,.
chrIV	170362	chrIV:170362_C/CA	C	CA	66870.8	.	AC=1;AF=0.5;AN=2;BaseQRankSum=-7.421;ClippingRankSum=0.98;DP=653;FS=2.032;MQ=59.96;MQ0=0;MQRankSum=-1.116;QD=30.56;ReadPosRankSum=2.361;SOR=0.875	GT:AD:DP:GQ:PL	0:337,0:337:99:0,10295,.	1:0,316:316:99:14063,0,.
chrIV	170455	chrIV:170455_T/C	T	C	29770.3	.	AC=1;AF=0.5;AN=2;BaseQRankSum=-0.729;ClippingRankSum=0.27;DP=633;FS=1.149;MQ=59.93;MQ0=0;MQRankSum=0.482;QD=29.51;ReadPosRankSum=0.073;SOR=0.813	GT:AD:DP:GQ:PL	0:345,0:345:99:0,14401,.	1:1,287:288:99:12022,0,.
chrIV	170722	chrIV:170722_G/A	G	A	19145.8	.	AC=1;AF=0.5;AN=2;BaseQRankSum=-2.086;ClippingRankSum=0.233;DP=588;FS=0;MQ=59.94;MQ0=0;MQRankSum=-1.043;QD=26.45;ReadPosRankSum=-0.102;SOR=0.711	GT:AD:DP:GQ:PL	0:302,0:302:99:0,12215,.	1:0,286:286:99:11236,0,.
chrIV	170914	chrIV:170914_G/A	G	A	25327.9	.	AC=1;AF=0.5;AN=2;BaseQRankSum=3.835;ClippingRankSum=-0.546;DP=494;FS=0.576;MQ=59.94;MQ0=0;MQRankSum=-0.061;QD=31.46;ReadPosRankSum=-1.38;SOR=0.631	GT:AD:DP:GQ:PL	0:251,0:251:99:0,10291,.	1:0,243:243:99:10112,0,.
chrIV	170953	chrIV:170953_G/A	G	A	52312.3	.	AC=1;AF=0.5;AN=2;BaseQRankSum=-2.073;ClippingRankSum=-0.298;DP=645;FS=0.528;MQ=59.95;MQ0=0;MQRankSum=1.586;QD=24.67;ReadPosRankSum=1.638;SOR=0.676	GT:AD:DP:GQ:PL	0:336,1:337:99:0,13828,.	1:0,308:308:99:12765,0,.
chrIV	171294	chrIV:171294_A/G	A	G	48457.7	.	AC=1;AF=0.5;AN=2;BaseQRankSum=-3.115;ClippingRankSum=0.219;DP=717;FS=1.102;MQ=59.98;MQ0=0;MQRankSum=-0.801;QD=28.56;ReadPosRankSum=2.24;SOR=0.597	GT:AD:DP:GQ:PL	0:371,0:371:99:0,15677,.	1:0,346:346:99:14661,0,.
chrIV	171817	chrIV:171817_A/G	A	G	66446.7	.	AC=1;AF=0.5;AN=2;BaseQRankSum=-1.122;ClippingRankSum=-0.568;DP=678;FS=0.555;MQ=59.97;MQ0=0;MQRankSum=0.263;QD=24.13;ReadPosRankSum=3.739;SOR=0.761	GT:AD:DP:GQ:PL	0:360,1:361:99:0,15185,.	1:0,317:317:99:13419,0,.
chrIV	172151	chrIV:172151_A/T	A	T	58789.9	.	AC=1;AF=0.5;AN=2;BaseQRankSum=-5.041;ClippingRankSum=0.483;DP=675;FS=0;MQ=59.93;MQ0=0;MQRankSum=0.826;QD=29.69;ReadPosRankSum=1.295;SOR=0.723	GT:AD:DP:GQ:PL	0:355,0:355:99:0,14950,.	1:0,320:320:99:13319,0,.
chrIV	172218	chrIV:172218_T/C	T	C	56929.9	.	AC=1;AF=0.5;AN=2;BaseQRankSum=-0.709;ClippingRankSum=-0.74;DP=684;FS=0;MQ=59.92;MQ0=0;MQRankSum=0.295;QD=24.69;ReadPosRankSum=2.728;SOR=0.703	GT:AD:DP:GQ:PL	0:357,0:357:99:0,15111,.	1:0,327:327:99:13814,0,.
chrIV	172408	chrIV:172408_A/T	A	T	36888.9	.	AC=1;AF=0.5;AN=2;BaseQRankSum=-3.311;ClippingRankSum=1.619;DP=669;FS=1.133;MQ=59.9;MQ0=0;MQRankSum=0.195;QD=30.59;ReadPosRankSum=-1.624;SOR=0.61	GT:AD:DP:GQ:PL	0:356,0:356:99:0,14710,.	1:0,313:313:99:12837,0,.
chrIV	172805	chrIV:172805_T/A	T	A	40495.9	.	AC=1;AF=0.5;AN=2;BaseQRankSum=-1.309;ClippingRankSum=-0.469;DP=652;FS=1.142;MQ=59.97;MQ0=0;MQRankSum=0.172;QD=29.4;ReadPosRankSum=-0.837;SOR=0.624	GT:AD:DP:GQ:PL	0:348,0:348:99:0,14457,.	1:0,304:304:99:12661,0,.
chrIV	172927	chrIV:172927_A/G	A	G	30510.9	.	AC=1;AF=0.5;AN=2;BaseQRankSum=5.877;ClippingRankSum=2.225;DP=676;FS=1.869;MQ=59.95;MQ0=0;MQRankSum=-0.093;QD=28.8;ReadPosRankSum=-0.368;SOR=0.883	GT:AD:DP:GQ:PL	0:360,1:361:99:0,14090,.	1:0,315:315:99:12902,0,.
chrIV	173380	chrIV:173380_C/T	C	T	73074.5	.	AC=1;AF=0.5;AN=2;BaseQRankSum=-5.632;ClippingRankSum=1.932;DP=654;FS=1.406;MQ=59.92;MQ0=0;MQRankSum=0.984;QD=34.15;ReadPosRankSum=6.103;SOR=0.875	GT:AD:DP:GQ:PL	0:341,0:341:99:0,14339,.	1:0,313:313:99:13201,0,.
chrIV	173416	chrIV:173416_T/C	T	C	41757.7	.	AC=1;AF=0.5;AN=2;BaseQRankSum=1.254;ClippingRankSum=-1.313;DP=675;FS=0.547;MQ=59.93;MQ0=0;MQRankSum=0.881;QD=27.51;ReadPosRankSum=1.214;SOR=0.641	GT:AD:DP:GQ:PL	0:362,0:362:99:0,15140,.	1:0,313:313:99:13110,0,.
chrIV	173461	chrIV:173461_C/A	C	A	37346.3	.	AC=1;AF=0.5;AN=2;BaseQRankSum=2.133;ClippingRankSum=1.921;DP=667;FS=0;MQ=59.94;MQ0=0;MQRankSum=1.792;QD=33.87;ReadPosRankSum=0.53;SOR=0.67	GT:AD:DP:GQ:PL	0:353,1:354:99:0,14618,.	1:0,313:313:99:12978,0,.
chrIV	174089	chrIV:174089_G/A	G	A	32488.3	.	AC=1;AF=0.5;AN=2;BaseQRankSum=-1.641;ClippingRankSum=-0.951;DP=641;FS=0;MQ=59.94;MQ0=0;MQRankSum=0.298;QD=32.01;ReadPosRankSum=3.303;SOR=0.683	GT:AD:DP:GQ:PL	0:357,0:357:99:0,14960,.	1:0,284:284:99:12614,0,.
chrIV	174097	chrIV:174097_C/CATAT	C	CATAT	22065.2	.	AC=1;AF=0.5;AN=2;BaseQRankSum=-1.389;ClippingRankSum=0.82;DP=544;FS=0.678;MQ=59.94;MQ0=0;MQRankSum=0.657;QD=34.69;ReadPosRankSum=0.634;SOR=0.771	GT:AD:DP:GQ	0:315,0:315:99	1:0,226:229:99
chrIV	174131	chrIV:174131_AC/A	AC	A	14547.8	.	AC=1;AF=0.5;AN=2;BaseQRankSum=2.715;ClippingRankSum=-1.263;DP=623;FS=7.648;MQ=59.93;MQ0=0;MQRankSum=0.641;QD=34.99;ReadPosRankSum=-2.116;SOR=0.271	GT:AD:DP:GQ:PL	0:351,0:351:99:0,14117,.	1:0,272:272:99:10660,0,.
chrIV	174546	chrIV:174546_C/T	C	T	20461.7	.	AC=1;AF=0.5;AN=2;BaseQRankSum=1.529;ClippingRankSum=1.869;DP=648;FS=0;MQ=59.95;MQ0=0;MQRankSum=-0.008;QD=30.71;ReadPosRankSum=1.041;SOR=0.706	GT:AD:DP:GQ:PL	0:336,0:336:99:0,13970,.	1:0,312:312:99:13008,0,.
chrIV	174831	chrIV:174831_C/T	C	T	57772.5	.	AC=1;AF=0.5;AN=2;BaseQRankSum=1.312;ClippingRankSum=1.81;DP=658;FS=1.146;MQ=59.92;MQ0=0;MQRankSum=0.894;QD=28.7;ReadPosRankSum=2.272;SOR=0.787	GT:AD:DP:GQ	0:345,0:345:99	1:0,313:313:99
chrIV	174887	chrIV:174887_C/T	C	T	57986.3	.	AC=1;AF=0.5;AN=2;BaseQRankSum=-9.623;ClippingRankSum=-1.433;DP=702;FS=0;MQ=59.92;MQ0=0;MQRankSum=-0.261;QD=27.52;ReadPosRankSum=-1.697;SOR=0.655	GT:AD:DP:GQ:PL	0:355,0:355:99:0,16043,.	1:0,347:347:99:15816,0,.
chrIV	174905	chrIV:174905_T/C	T	C	57054.3	.	AC=1;AF=0.5;AN=2;BaseQRankSum=0.711;ClippingRankSum=0.911;DP=703;FS=0;MQ=59.93;MQ0=0;MQRankSum=1.234;QD=31.24;ReadPosRankSum=-0.494;SOR=0.712	GT:AD:DP:GQ	0:356,0:356:99	1:0,347:347:99
chrIV	174974	chrIV:174974_C/T	C	T	13527.3	.	AC=1;AF=0.5;AN=2;BaseQRankSum=4.813;ClippingRankSum=-0.959;DP=683;FS=1.503;MQ=59.94;MQ0=0;MQRankSum=1.439;QD=28.62;ReadPosRankSum=-1.083;SOR=0.565	GT:AD:DP:GQ:PL	0:360,0:360:99:0,16391,.	1:0,323:323:99:13564,0,.
chrIV	174994	chrIV:174994_A/ACC	A	ACC	47266.9	.	AC=1;AF=0.5;AN=2;BaseQRankSum=-12.951;ClippingRankSum=-0.125;DP=673;FS=0;MQ=59.94;MQ0=0;MQRankSum=0.84;QD=26.51;ReadPosRankSum=-1.482;SOR=0.711	GT:AD:DP:GQ:PL	0:345,0:345:99:0,16143,.	1:0,328:328:99:15105,0,.
chrIV	174996	chrIV:174996_TTG/T	TTG	T	58417.9	.	AC=1;AF=0.5;AN=2;BaseQRankSum=-4.206;ClippingRankSum=-0.445;DP=675;FS=0;MQ=59.94;MQ0=0;MQRankSum=-2.506;QD=26.4;ReadPosRankSum=-3.134;SOR=0.691	GT:AD:DP:GQ	0:351,0:351:99	1:0,324:324:99
chrIV	175307	chrIV:175307_C/G	C	G	30014.3	.	AC=1;AF=0.5;AN=2;BaseQRankSum=2.563;ClippingRankSum=0.48;DP=650;FS=0;MQ=59.93;MQ0=0;MQRankSum=-0.088;QD=31.56;ReadPosRankSum=1.195;SOR=0.667	GT:AD:DP:GQ:PL	0:357,0:357:99:0,14963,.	1:0,293:293:99:12360,0,.
chrIV	175412	chrIV:175412_G/T	G	T	43421.2	.	AC=1;AF=0.5;AN=2;BaseQRankSum=-1.305;ClippingRankSum=0.596;DP=655;FS=1.738;MQ=59.96;MQ0=0;MQRankSum=0.941;QD=20.23;ReadPosRankSum=1.523;SOR=0.829	GT:AD:DP:GQ	0:344,0:344:99	1:0,311:311:99
chrIV	175847	chrIV:175847_A/G	A	G	56238.7	.	AC=1;AF=0.5;AN=2;BaseQRankSum=-6.101;ClippingRankSum=1.028;DP=712;FS=1.77;MQ=59.96;MQ0=0;MQRankSum=0.504;QD=33.28;ReadPosRankSum=-0.306;SOR=0.55	GT:AD:DP:GQ:PL	0:368,0:368:99:0,15456,.	1:0,344:344:99:14181,0,.
chrIV	175946	chrIV:175946_C/T	C	T	57870.3	.	AC=1;AF=0.5;AN=2;BaseQRankSum=-3.292;ClippingRankSum=0.652;DP=677;FS=0.541;MQ=59.94;MQ0=0;MQRankSum=1.539;QD=33.93;ReadPosRankSum=-1.692;SOR=0.754	GT:AD:DP:GQ:PL	0:354,0:354:99:0,14867,.	1:0,323:323:99:13684,0,.
chrIV	176019	chrIV:176019_A/G	A	G	73371.5	.	AC=1;AF=0.5;AN=2;BaseQRankSum=-7.929;ClippingRankSum=0.218;DP=712;FS=1.335;MQ=59.92;MQ0=0;MQRankSum=0.719;QD=30.46;ReadPosRankSum=4.325;SOR=0.797	GT:AD:DP:GQ:PL	0:384,0:384:99:0,16181,.	1:0,328:328:99:13554,0,.
chrIV	176064	chrIV:176064_A/G	A	G	50299.7	.	AC=1;AF=0.5;AN=2;BaseQRankSum=-1.173;ClippingRankSum=-2.841;DP=690;FS=0;MQ=59.95;MQ0=0;MQRankSum=1.496;QD=29.16;ReadPosRankSum=-1.34;SOR=0.682	GT:AD:DP:GQ:PL	0:354,0:354:99:0,14869,.	1:0,336:336:99:14159,0,.
chrIV	176423	chrIV:176423_T/C	T	C	50541.8	.	AC=1;AF=0.5;AN=2;BaseQRankSum=4.332;ClippingRankSum=1.844;DP=593;FS=1.221;MQ=59.95;MQ0=0;MQRankSum=0.06;QD=25.51;ReadPosRankSum=5.563;SOR=0.57	GT:AD:DP:GQ:PL	0:299,0:299:99:0,11350,.	1:0,294:294:99:11539,0,.
chrIV	176519	chrIV:176519_T/C	T	C	54372.8	.	AC=1;AF=0.5;AN=2;BaseQRankSum=1.051;ClippingRankSum=1.732;DP=633;FS=1.247;MQ=59.91;MQ0=0;MQRankSum=2.31;QD=30.29;ReadPosRankSum=3.471;SOR=0.798	GT:AD:DP:GQ:PL	0:331,0:331:99:0,13559,.	1:0,302:302:99:12724,0,.
chrIV	176628	chrIV:176628_C/T	C	T	55309.5	.	AC=1;AF=0.5;AN=2;BaseQRankSum=-3.755;ClippingRankSum=0.738;DP=631;FS=1.292;MQ=59.88;MQ0=0;MQRankSum=1.184;QD=32.79;ReadPosRankSum=0.897;SOR=0.801	GT:AD:DP:GQ:PL	0:329,0:329:99:0,13872,.	1:1,301:302:99:12580,0,.
chrIV	177160	chrIV:177160_T/C	T	C	96482.5	.	AC=1;AF=0.5;AN=2;BaseQRankSum=-1.245;ClippingRankSum=0.858;DP=671;FS=4.561;MQ=59.93;MQ0=0;MQRankSum=-0.683;QD=33.12;ReadPosRankSum=1.109;SOR=1.085	GT:AD:DP:GQ:PL	0:341,0:341:99:0,14067,.	1:0,330:330:99:13958,0,.
chrIV	177207	chrIV:177207_A/G	A	G	27457.7	.	AC=1;AF=0.5;AN=2;BaseQRankSum=1.294;ClippingRankSum=-0.209;DP=676;FS=0.6;MQ=59.95;MQ0=0;MQRankSum=0.365;QD=31.91;ReadPosRankSum=1.348;SOR=0.629	GT:AD:DP:GQ:PL	0:355,0:355:99:0,14852,.	1:0,321:321:99:13579,0,.
chrIV	177280	chrIV:177280_A/C	A	C	13576.3	.	AC=1;AF=0.5;AN=2;BaseQRankSum=3.911;ClippingRankSum=-0.989;DP=695;FS=0.8;MQ=59.93;MQ0=0;MQRankSum=0.416;QD=26.09;ReadPosRankSum=-5.323;SOR=0.652	GT:AD:DP:GQ:PL	0:373,0:373:99:0,15617,.	1:0,322:322:99:13613,0,.
chrIV	177330	chrIV:177330_C/T	C	T	32885.9	.	AC=1;AF=0.5;AN=2;BaseQRankSum=-5.504;ClippingRankSum=0.634;DP=681;FS=0;MQ=59.92;MQ0=0;MQRankSum=0.545;QD=31.12;ReadPosRankSum=2.632;SOR=0.658	GT:AD:DP:GQ:PL	0:361,0:361:99:0,15063,.	1:0,320:320:99:13068,0,.
chrIV	177363	chrIV:177363_A/G	A	G	53666.7	.	AC=1;AF=0.5;AN=2;BaseQRankSum=-0.842;ClippingRankSum=0.123;DP=669;FS=0;MQ=59.94;MQ0=0;MQRankSum=-0.442;QD=32.44;ReadPosRankSum=1.966;SOR=0.731	GT:AD:DP:GQ:PL	0:363,0:363:99:0,15062,.	1:0,306:306:99:12798,0,.
chrIV	177756	chrIV:177756_C/T	C	T	61021.3	.	AC=1;AF=0.5;AN=2;BaseQRankSum=3.525;ClippingRankSum=1.355;DP=642;FS=0;MQ=59.92;MQ0=0;MQRankSum=-0.316;QD=28.16;ReadPosRankSum=2.067;SOR=0.701	GT:AD:DP:GQ:PL	0:320,0:320:99:0,14396,.	1:0,322:322:99:13367,0,.
chrIV	177780	chrIV:177780_T/C	T	C	88818.5	.	AC=1;AF=0.5;AN=2;BaseQRankSum=-4.872;ClippingRankSum=-0.719;DP=638;FS=0;MQ=59.92;MQ0=0;MQRankSum=-0.637;QD=31.76;ReadPosRankSum=1.64;SOR=0.635	GT:AD:DP:GQ:PL	0:321,0:321:99:0,13260,.	1:0,317:317:99:14356,0,.
chrIV	177807	chrIV:177807_C/T	C	T	79632.5	.	AC=1;AF=0.5;AN=2;BaseQRankSum=-0.677;ClippingRankSum=-0.349;DP=640;FS=0.65;MQ=59.92;MQ0=0;MQRankSum=-0.475;QD=33.47;ReadPosRankSum=2.6;SOR=0.76	GT:AD:DP:GQ:PL	0:320,0:320:99:0,13276,.	1:0,320:320:99:13460,0,.
chrIV	178032	chrIV:178032_A/G	A	G	40865.3	.	AC=1;AF=0.5;AN=2;BaseQRankSum=-0.683;ClippingRankSum=0.811;DP=678;FS=0;MQ=59.97;MQ0=0;MQRankSum=-0.161;QD=30.94;ReadPosRankSum=1.352;SOR=0.673	GT:AD:DP:GQ:PL	0:352,0:352:99:0,14684,.	1:0,326:326:99:13518,0,.
chrIV	178058	chrIV:178058_A/T	A	T	31352.9	.	AC=1;AF=0.5;AN=2;BaseQRankSum=-6.682;ClippingRankSum=-1.99;DP=683;FS=0;MQ=59.97;MQ0=0;MQRankSum=1.319;QD=36.2;ReadPosRankSum=-0.431;SOR=0.709	GT:AD:DP:GQ:PL	0:348,0:348:99:0,14464,.	1:0,335:335:99:13319,0,.
chrIV	178389	chrIV:178389_G/A	G	A	72163.7	.	AC=1;AF=0.5;AN=2;BaseQRankSum=-6.058;ClippingRankSum=-0.925;DP=693;FS=0;MQ=59.91;MQ0=0;MQRankSum=-0.52;QD=34.5;ReadPosRankSum=2.279;SOR=0.686	GT:AD:DP:GQ:PL	0:361,0:361:99:0,15093,.	1:0,332:332:99:13704,0,.
chrIV	178453	chrIV:178453_T/G	T	G	52456.2	.	AC=1;AF=0.5;AN=2;BaseQRankSum=0.521;ClippingRankSum=-1.075;DP=691;FS=3.222;MQ=59.94;MQ0=0;MQRankSum=-0.936;QD=31.61;ReadPosRankSum=-0.49;SOR=0.916	GT:AD:DP:GQ:PL	0:361,0:361:99:0,14675,.	1:0,330:330:99:13705,0,.
chrIV	178489	chrIV:178489_C/G	C	G	21491.7	.	AC=1;AF=0.5;AN=2;BaseQRankSum=1.403;ClippingRankSum=0.48;DP=661;FS=2.079;MQ=59.93;MQ0=0;MQRankSum=-0.898;QD=30.41;ReadPosRankSum=3.924;SOR=0.677	GT:AD:DP:GQ:PL	0:342,0:342:99:0,14251,.	1:0,319:319:99:13177,0,.
chrIV	178580	chrIV:178580_A/C	A	C	62464.9	.	AC=1;AF=0.5;AN=2;BaseQRankSum=-2.579;ClippingRankSum=1.618;DP=643;FS=0;MQ=59.92;MQ0=0;MQRankSum=-0.167;QD=27.65;ReadPosRankSum=-0.095;SOR=0.68	GT:AD:DP:GQ:PL	0:344,0:344:99:0,14570,.	1:0,299:299:99:12684,0,.
chrIV	178705	chrIV:178705_C/T	C	T	17478.5	.	AC=1;AF=0.5;AN=2;BaseQRankSum=0.867;ClippingRankSum=-0.663;DP=689;FS=1.506;MQ=59.91;MQ0=0;MQRankSum=-2.08;QD=29.9;ReadPosRankSum=1.155;SOR=0.913	GT:AD:DP:GQ:PL	0:354,0:354:99:0,14155,.	1:0,335:335:99:13445,0,.
chrIV	178930	chrIV:178930_G/A	G	A	76048.3	.	AC=1;AF=0.5;AN=2;BaseQRankSum=-1.272;ClippingRankSum=0.905;DP=694;FS=1.866;MQ=59.98;MQ0=0;MQRankSum=0.483;QD=28.57;ReadPosRankSum=-0.646;SOR=0.874	GT:AD:DP:GQ:PL	0:354,0:354:99:0,15012,.	1:0,340:340:99:14433,0,.
chrIV	178974	chrIV:178974_A/G	A	G	35550.9	.	AC=1;AF=0.5;AN=2;BaseQRankSum=6.355;ClippingRankSum=0.306;DP=726;FS=1.243;MQ=59.96;MQ0=0;MQRankSum=-1.055;QD=30.3;ReadPosRankSum=4.282;SOR=0.587	GT:AD:DP:GQ:PL	0:360,1:361:99:0,15104,.	1:0,365:365:99:15447,0,.
chrIV	179020	chrIV:179020_T/C	T	C	33711.9	.	AC=1;AF=0.5;AN=2;BaseQRankSum=-0.281;ClippingRankSum=-0.117;DP=688;FS=0;MQ=59.96;MQ0=0;MQRankSum=-0.26;QD=31.47;ReadPosRankSum=-0.4;SOR=0.698	GT:AD:DP:GQ:PL	0:337,0:337:99:0,14173,.	1:0,351:351:99:14497,0,.
chrIV	179105	chrIV:179105_C/A	C	A	63278.3	.	AC=1;AF=0.5;AN=2;BaseQRankSum=1.051;ClippingRankSum=0.987;DP=630;FS=2.591;MQ=59.94;MQ0=0;MQRankSum=0.584;QD=29.58;ReadPosRankSum=0.629;SOR=0.868	GT:AD:DP:GQ:PL	0:330,0:330:99:0,13035,.	1:0,300:300:99:12138,0,.
chrIV	179134	chrIV:179134_C/T	C	T	38223.3	.	AC=1;AF=0.5;AN=2;BaseQRankSum=-2.087;ClippingRankSum=0.235;DP=643;FS=0;MQ=59.96;MQ0=0;MQRankSum=0.375;QD=27.45;ReadPosRankSum=1.986;SOR=0.688	GT:AD:DP:GQ:PL	0:353,0:353:99:0,14417,.	1:0,290:290:99:11621,0,.
chrIV	179240	chrIV:179240_T/C	T	C	29322.9	.	AC=1;AF=0.5;AN=2;BaseQRankSum=1.562;ClippingRankSum=-1.025;DP=681;FS=0.577;MQ=59.99;MQ0=0;MQRankSum=0.2;QD=26.6;ReadPosRankSum=1.623;SOR=0.616	GT:AD:DP:GQ:PL	0:367,0:367:99:0,15444,.	1:0,314:314:99:12764,0,.
chrIV	179328	chrIV:179328_G/C	G	C	67526.3	.	AC=1;AF=0.5;AN=2;BaseQRankSum=-2.895;ClippingRankSum=-0.602;DP=637;FS=1.852;MQ=59.98;MQ0=0;MQRankSum=-1.525;QD=25.8;ReadPosRankSum=-1.88;SOR=0.565	GT:AD:DP:GQ:PL	0:330,0:330:99:0,13953,.	1:0,307:307:99:12863,0,.
chrIV	179480	chrIV:179480_G/A	G	A	29618.9	.	AC=1;AF=0.5;AN=2;BaseQRankSum=5.368;ClippingRankSum=-0.907;DP=670;FS=0;MQ=59.94;MQ0=0;MQRankSum=1.687;QD=27.5;ReadPosRankSum=3.504;SOR=0.644	GT:AD:DP:GQ:PL	0:350,0:350:99:0,15874,.	1:0,320:320:99:13597,0,.
chrIV	179487	chrIV:179487_C/G	C	G	59926.7	.	AC=1;AF=0.5;AN=2;BaseQRankSum=0.639;ClippingRankSum=1.523;DP=669;FS=2.484;MQ=59.94;MQ0=0;MQRankSum=1.872;QD=29.2;ReadPosRankSum=2.462;SOR=0.88	GT:AD:DP:GQ:PL	0:349,1:350:99:0,14585,.	1:0,319:319:99:14524,0,.
chrIV	179632	chrIV:179632_C/T	C	T	73736.5	.	AC=1;AF=0.5;AN=2;BaseQRankSum=-8.895;ClippingRankSum=0.513;DP=672;FS=0.635;MQ=59.89;MQ0=0;MQRankSum=-0.281;QD=27.31;ReadPosRankSum=2.284;SOR=0.688	GT:AD:DP:GQ:PL	0:349,0:349:99:0,14880,.	1:0,323:323:99:14656,0,.
chrIV	179651	chrIV:179651_A/G	A	G	43619.3	.	AC=1;AF=0.5;AN=2;BaseQRankSum=0.699;ClippingRankSum=0.209;DP=692;FS=1.112;MQ=59.9;MQ0=0;MQRankSum=0.165;QD=27.66;ReadPosRankSum=1.05;SOR=0.618	GT:AD:DP:GQ:PL	0:348,0:348:99:0,16493,.	1:0,344:344:99:15649,0,.
chrIV	179674	chrIV:179674_G/T	G	T	46068.3	.	AC=1;AF=0.5;AN=2;BaseQRankSum=0.252;ClippingRankSum=0.26;DP=699;FS=0;MQ=59.91;MQ0=0;MQRankSum=-1.502;QD=29.51;ReadPosRankSum=1.242;SOR=0.683	GT:AD:DP:GQ:PL	0:345,0:345:99:0,16065,.	1:0,354:354:99:16613,0,.
chrIV	179696	chrIV:179696_A/C	A	C	43215.3	.	AC=1;AF=0.5;AN=2;BaseQRankSum=-1.912;ClippingRankSum=-0.621;DP=698;FS=1.75;MQ=59.92;MQ0=0;MQRankSum=-0.809;QD=29.05;ReadPosRankSum=0.455;SOR=0.583	GT:AD:DP:GQ:PL	0:347,0:347:99:0,16186,.	1:0,351:351:99:15877,0,.
chrIV	179714	chrIV:179714_A/C	A	C	63373.7	.	AC=1;AF=0.5;AN=2;BaseQRankSum=-3.271;ClippingRankSum=1.772;DP=718;FS=1.763;MQ=59.94;MQ0=0;MQRankSum=1.551;QD=30.45;ReadPosRankSum=2.59;SOR=0.556	GT:AD:DP:GQ:PL	0:353,0:353:99:0,14820,.	1:0,365:365:99:16421,0,.
chrIV	179755	chrIV:179755_G/A	G	A	56670.7	.	AC=1;AF=0.5;AN=2;BaseQRankSum=0.37;ClippingRankSum=-2.457;DP=715;FS=4.155;MQ=59.92;MQ0=0;MQRankSum=1.257;QD=31.86;ReadPosRankSum=0.675;SOR=0.928	GT:AD:DP:GQ:PL	0:357,1:358:99:0,14715,.	1:0,357:357:99:14878,0,.
chrIV	179890	chrIV:179890_A/G	A	G	28333.9	.	AC=1;AF=0.5;AN=2;BaseQRankSum=-0.876;ClippingRankSum=2.06;DP=699;FS=1.905;MQ=59.85;MQ0=0;MQRankSum=0.943;QD=35.21;ReadPosRankSum=0.886;SOR=0.532	GT:AD:DP:GQ:PL	0:356,0:356:99:0,14841,.	1:0,343:343:99:14415,0,.
chrIV	180086	chrIV:180086_G/A	G	A	60682.7	.	AC=1;AF=0.5;AN=2;BaseQRankSum=-1.26;ClippingRankSum=-0.521;DP=713;FS=0.519;MQ=59.96;MQ0=0;MQRankSum=0.634;QD=34.26;ReadPosRankSum=-3.222;SOR=0.639	GT:AD:DP:GQ:PL	0:353,0:353:99:0,14741,.	1:0,360:360:99:14973,0,.
chrIV	180121	chrIV:180121_G/A	G	A	49904.7	.	AC=1;AF=0.5;AN=2;BaseQRankSum=2.495;ClippingRankSum=0.286;DP=668;FS=0.524;MQ=59.98;MQ0=0;MQRankSum=0.117;QD=32.63;ReadPosRankSum=1.985;SOR=0.742	GT:AD:DP:GQ:PL	0:350,0:350:99:0,14743,.	1:0,318:318:99:13545,0,.
chrIV	180382	chrIV:180382_A/G	A	G	65613.7	.	AC=1;AF=0.5;AN=2;BaseQRankSum=-6.743;ClippingRankSum=0.839;DP=698;FS=2.611;MQ=59.94;MQ0=0;MQRankSum=1.647;QD=34.17;ReadPosRankSum=-1.24;SOR=0.506	GT:AD:DP:GQ:PL	0:347,0:347:99:0,14760,.	1:0,351:351:99:14582,0,.
chrIV	180644	chrIV:180644_A/C	A	C	80393.7	.	AC=1;AF=0.5;AN=2;BaseQRankSum=-2.457;ClippingRankSum=-0.151;DP=719;FS=0.589;MQ=59.91;MQ0=0;MQRankSum=1.192;QD=31.03;ReadPosRankSum=0.445;SOR=0.802	GT:AD:DP:GQ:PL	0:363,0:363:99:0,15211,.	1:0,356:356:99:14880,0,.
chrIV	181921	chrIV:181921_ATCTTCT/A	ATCTTCT	A	61361.8	.	AC=1;AF=0.5;AN=2;BaseQRankSum=-0.76;ClippingRankSum=-1.033;DP=584;FS=6.82;MQ=58.76;MQ0=0;MQRankSum=-2.557;QD=23.92;ReadPosRankSum=1.239;SOR=1.17	GT:AD:DP:GQ:PL	0:330,0:330:99:0,14706,.	1:0,254:254:99:11352,0,.
chrIV	181978	chrIV:181978_T/G	T	G	41210.7	.	AC=1;AF=0.5;AN=2;BaseQRankSum=-3.473;ClippingRankSum=0.889;DP=683;FS=0;MQ=59.08;MQ0=0;MQRankSum=0.209;QD=24.29;ReadPosRankSum=-0.35;SOR=0.733	GT:AD:DP:GQ:PL	0:357,0:357:99:0,16282,.	1:0,326:326:99:13442,0,.
chrIV	181988	chrIV:181988_C/T	C	T	68960.8	.	AC=1;AF=0.5;AN=2;BaseQRankSum=-6.586;ClippingRankSum=1.932;DP=684;FS=2.022;MQ=59.12;MQ0=0;MQRankSum=0.059;QD=26.69;ReadPosRankSum=-0.678;SOR=0.87	GT:AD:DP:GQ:PL	0:348,0:348:99:0,14747,.	1:0,336:336:99:15094,0,.
chrIV	182019	chrIV:182019_G/C	G	C	55069.7	.	AC=1;AF=0.5;AN=2;BaseQRankSum=-3.276;ClippingRankSum=0.192;DP=696;FS=0.576;MQ=59.27;MQ0=0;MQRankSum=-0.139;QD=27.43;ReadPosRankSum=1.923;SOR=0.755	GT:AD:DP:GQ	0:349,1:350:99	1:0,346:346:99
chrIV	182498	chrIV:182498_A/G	A	G	28678.3	.	AC=1;AF=0.5;AN=2;BaseQRankSum=9.143;ClippingRankSum=-1.16;DP=662;FS=0;MQ=59.94;MQ0=0;MQRankSum=-0.385;QD=28.81;ReadPosRankSum=-0.326;SOR=0.648	GT:AD:DP:GQ:PL	0:362,0:362:99:0,14646,.	1:0,300:300:99:12568,0,.
chrIV	182600	chrIV:182600_G/C	G	C	30560.3	.	AC=1;AF=0.5;AN=2;BaseQRankSum=3.194;ClippingRankSum=1.874;DP=646;FS=0.539;MQ=59.97;MQ0=0;MQRankSum=-0.335;QD=29.13;ReadPosRankSum=-0.343;SOR=0.679	GT:AD:DP:GQ:PL	0:336,0:336:99:0,14093,.	1:0,310:310:99:12965,0,.
chrIV	182859	chrIV:182859_G/A	G	A	47623.7	.	AC=1;AF=0.5;AN=2;BaseQRankSum=1.244;ClippingRankSum=0.743;DP=665;FS=1.093;MQ=59.93;MQ0=0;MQRankSum=-0.243;QD=30.48;ReadPosRankSum=8.79;SOR=0.658	GT:AD:DP:GQ:PL	0:348,0:348:99:0,14782,.	1:0,317:317:99:13444,0,.
chrIV	183011	chrIV:183011_C/T	C	T	42646.3	.	AC=1;AF=0.5;AN=2;BaseQRankSum=0.552;ClippingRankSum=-0.113;DP=698;FS=1.805;MQ=59.89;MQ0=0;MQRankSum=-1.131;QD=31.55;ReadPosRankSum=-2.123;SOR=0.55	GT:AD:DP:GQ:PL	0:342,0:342:99:0,14584,.	1:0,356:356:99:14924,0,.
chrIV	183645	chrIV:183645_C/T	C	T	43146.9	.	AC=1;AF=0.5;AN=2;BaseQRankSum=1.417;ClippingRankSum=1.623;DP=489;FS=0;MQ=59.93;MQ0=0;MQRankSum=-0.27;QD=26.69;ReadPosRankSum=3.708;SOR=0.685	GT:AD:DP:GQ:PL	0:251,1:252:99:0,9710,.	1:0,237:237:99:9180,0,.
chrIV	183726	chrIV:183726_G/A	G	A	63190.8	.	AC=1;AF=0.5;AN=2;BaseQRankSum=-1.064;ClippingRankSum=0.523;DP=693;FS=1.192;MQ=59.84;MQ0=0;MQRankSum=1.371;QD=30.84;ReadPosRankSum=3.833;SOR=0.595	GT:AD:DP:GQ:PL	0:366,0:366:99:0,15455,.	1:0,327:327:99:13543,0,.
chrIV	183756	chrIV:183756_T/C	T	C	30453.9	.	AC=1;AF=0.5;AN=2;BaseQRankSum=1.955;ClippingRankSum=0.019;DP=710;FS=3.438;MQ=59.87;MQ0=0;MQRankSum=1.151;QD=24.59;ReadPosRankSum=0.13;SOR=0.955	GT:AD:DP:GQ:PL	0:374,0:374:99:0,17124,.	1:1,335:336:99:13936,0,.
chrIV	183759	chrIV:183759_G/T	G	T	68374.8	.	AC=1;AF=0.5;AN=2;BaseQRankSum=-1.939;ClippingRankSum=0.118;DP=706;FS=1.894;MQ=59.87;MQ0=0;MQRankSum=0.569;QD=29.44;ReadPosRankSum=0.075;SOR=0.777	GT:AD:DP:GQ:PL	0:374,0:374:99:0,15581,.	1:0,332:332:99:15279,0,.
chrIV	183912	chrIV:183912_A/G	A	G	45024.7	.	AC=1;AF=0.5;AN=2;BaseQRankSum=-3.463;ClippingRankSum=-0.105;DP=686;FS=0.546;MQ=59.92;MQ0=0;MQRankSum=0.442;QD=30.94;ReadPosRankSum=-2.189;SOR=0.774	GT:AD:DP:GQ:PL	0:366,0:366:99:0,15303,.	1:0,320:320:99:12990,0,.
chrIV	183975	chrIV:183975_C/T	C	T	60698.8	.	AC=1;AF=0.5;AN=2;BaseQRankSum=-6.067;ClippingRankSum=0.518;DP=685;FS=1.964;MQ=59.94;MQ0=0;MQRankSum=-0.399;QD=28.58;ReadPosRankSum=1.217;SOR=0.887	GT:AD:DP:GQ:PL	0:361,0:361:99:0,14933,.	1:0,324:324:99:13325,0,.
chrIV	184169	chrIV:184169_C/T	C	T	39644.7	.	AC=1;AF=0.5;AN=2;BaseQRankSum=-3.914;ClippingRankSum=-0.805;DP=672;FS=3.222;MQ=59.94;MQ0=0;MQRankSum=-0.2;QD=28.61;ReadPosRankSum=-2.173;SOR=0.922	GT:AD:DP:GQ:PL	0:342,0:342:99:0,13622,.	1:0,330:330:99:13063,0,.
chrIV	184221	chrIV:184221_A/G	A	G	63122.5	.	AC=1;AF=0.5;AN=2;BaseQRankSum=-2.017;ClippingRankSum=1.651;DP=697;FS=0.615;MQ=59.95;MQ0=0;MQRankSum=1.094;QD=27.52;ReadPosRankSum=2.72;SOR=0.715	GT:AD:DP:GQ:PL	0:359,0:359:99:0,15126,.	1:0,338:338:99:14241,0,.
chrIV	184320	chrIV:184320_A/G	A	G	65674.5	.	AC=1;AF=0.5;AN=2;BaseQRankSum=-3.128;ClippingRankSum=0.645;DP=671;FS=0;MQ=59.91;MQ0=0;MQRankSum=0.032;QD=24.72;ReadPosRankSum=2.685;SOR=0.687	GT:AD:DP:GQ:PL	0:339,0:339:99:0,14175,.	1:0,332:332:99:13865,0,.
chrIV	184671	chrIV:184671_C/CAA	C	CAA	39350.9	.	AC=1;AF=0.5;AN=2;BaseQRankSum=3.131;ClippingRankSum=-0.462;DP=651;FS=0.556;MQ=59.95;MQ0=0;MQRankSum=0.129;QD=34.11;ReadPosRankSum=-0.801;SOR=0.757	GT:AD:DP:GQ:PL	0:349,0:349:99:0,15411,.	1:0,302:302:99:13370,0,.
chrIV	184697	chrIV:184697_A/T	A	T	36534.9	.	AC=1;AF=0.5;AN=2;BaseQRankSum=1.38;ClippingRankSum=1.682;DP=682;FS=0;MQ=59.96;MQ0=0;MQRankSum=-0.362;QD=28.04;ReadPosRankSum=-1.698;SOR=0.679	GT:AD:DP:GQ:PL	0:370,0:370:99:0,15270,.	1:0,312:312:99:13116,0,.
chrIV	184754	chrIV:184754_GA/G	GA	G	69492.7	.	AC=1;AF=0.5;AN=2;BaseQRankSum=-2.133;ClippingRankSum=-0.508;DP=677;FS=0.575;MQ=59.96;MQ0=0;MQRankSum=0.892;QD=25.91;ReadPosRankSum=-0.29;SOR=0.756	GT:AD:DP:GQ:PL	0:359,0:359:99:0,13400,.	1:0,318:318:99:11894,0,.
chrIV	184893	chrIV:184893_C/T	C	T	77196.9	.	AC=1;AF=0.5;AN=2;BaseQRankSum=-2.015;ClippingRankSum=-1.335;DP=682;FS=0.561;MQ=59.97;MQ0=0;MQRankSum=1.25;QD=31.62;ReadPosRankSum=4.148;SOR=0.645	GT:AD:DP:GQ:PL	0:362,0:362:99:0,15151,.	1:0,320:320:99:13444,0,.
chrIV	185023	chrIV:185023_T/C	T	C	32939.9	.	AC=1;AF=0.5;AN=2;BaseQRankSum=-1.021;ClippingRankSum=-0.277;DP=660;FS=1.162;MQ=59.96;MQ0=0;MQRankSum=1.5;QD=27.06;ReadPosRankSum=-1.408;SOR=0.57	GT:AD:DP:GQ:PL	0:343,0:343:99:0,14115,.	1:0,317:317:99:13043,0,.
chrIV	185188	chrIV:185188_G/A	G	A	32575.9	.	AC=1;AF=0.5;AN=2;BaseQRankSum=-2.242;ClippingRankSum=0.114;DP=610;FS=1.18;MQ=59.97;MQ0=0;MQRankSum=-0.001;QD=28.47;ReadPosRankSum=0.79;SOR=0.793	GT:AD:DP:GQ:PL	0:311,0:311:99:0,13148,.	1:0,299:299:99:12327,0,.
chrIV	185256	chrIV:185256_C/T	C	T	30926.9	.	AC=1;AF=0.5;AN=2;BaseQRankSum=0.61;ClippingRankSum=0.612;DP=650;FS=2.658;MQ=59.95;MQ0=0;MQRankSum=-1.062;QD=30.7;ReadPosRankSum=-3.183;SOR=0.514	GT:AD:DP:GQ:PL	0:332,1:333:99:0,13845,.	1:0,317:317:99:13313,0,.
chrIV	185449	chrIV:185449_T/C	T	C	52443.3	.	AC=1;AF=0.5;AN=2;BaseQRankSum=-5.716;ClippingRankSum=-0.181;DP=686;FS=0.557;MQ=59.96;MQ0=0;MQRankSum=-1.069;QD=30.92;ReadPosRankSum=0.085;SOR=0.632	GT:AD:DP:GQ:PL	0:349,0:349:99:0,15902,.	1:0,337:337:99:15459,0,.
chrIV	185452	chrIV:185452_G/A	G	A	53046.3	.	AC=1;AF=0.5;AN=2;BaseQRankSum=2.157;ClippingRankSum=-0.073;DP=678;FS=0;MQ=59.97;MQ0=0;MQRankSum=-1.503;QD=34.15;ReadPosRankSum=0.235;SOR=0.674	GT:AD:DP:GQ:PL	0:345,0:345:99:0,16206,.	1:0,333:333:99:15689,0,.
chrIV	185458	chrIV:185458_C/G	C	G	52585.3	.	AC=1;AF=0.5;AN=2;BaseQRankSum=-2.797;ClippingRankSum=1.765;DP=654;FS=0;MQ=59.97;MQ0=0;MQRankSum=2.717;QD=29.95;ReadPosRankSum=1.399;SOR=0.706	GT:AD:DP:GQ:PL	0:338,0:338:99:0,15492,.	1:0,316:316:99:14751,0,.
chrIV	185528	chrIV:185528_G/A	G	A	44127.3	.	AC=1;AF=0.5;AN=2;BaseQRankSum=0.692;ClippingRankSum=-0.34;DP=678;FS=1.096;MQ=59.95;MQ0=0;MQRankSum=-1.743;QD=27.12;ReadPosRankSum=-2.298;SOR=0.767	GT:AD:DP:GQ:PL	0:354,0:354:99:0,15963,.	1:0,324:324:99:14635,0,.
chrIV	185548	chrIV:185548_T/C	T	C	45373.3	.	AC=1;AF=0.5;AN=2;BaseQRankSum=-2.871;ClippingRankSum=-0.805;DP=671;FS=0.524;MQ=59.95;MQ0=0;MQRankSum=0.835;QD=28.26;ReadPosRankSum=-2.131;SOR=0.629	GT:AD:DP:GQ:PL	0:349,0:349:99:0,16293,.	1:0,322:322:99:14413,0,.
chrIV	185567	chrIV:185567_C/T	C	T	68718.9	.	AC=1;AF=0.5;AN=2;BaseQRankSum=-2.658;ClippingRankSum=1.118;DP=688;FS=0.567;MQ=59.92;MQ0=0;MQRankSum=0.048;QD=26.93;ReadPosRankSum=-1.614;SOR=0.788	GT:AD:DP:GQ:PL	0:353,0:353:99:0,14825,.	1:0,335:335:99:15195,0,.
chrIV	185597	chrIV:185597_C/T	C	T	41012.3	.	AC=1;AF=0.5;AN=2;BaseQRankSum=-1.102;ClippingRankSum=-2.764;DP=703;FS=1.741;MQ=59.96;MQ0=0;MQRankSum=-2.936;QD=29.05;ReadPosRankSum=-0.008;SOR=0.826	GT:AD:DP:GQ:PL	0:359,0:359:99:0,14774,.	1:0,344:344:99:14195,0,.
chrIV	185668	chrIV:185668_C/T	C	T	41554.3	.	AC=1;AF=0.5;AN=2;BaseQRankSum=0.759;ClippingRankSum=-2.177;DP=679;FS=0.523;MQ=59.94;MQ0=0;MQRankSum=2.352;QD=32.1;ReadPosRankSum=-2.07;SOR=0.614	GT:AD:DP:GQ:PL	0:350,0:350:99:0,15751,.	1:0,329:329:99:13846,0,.
chrIV	185683	chrIV:185683_T/C	T	C	78666.9	.	AC=1;AF=0.5;AN=2;BaseQRankSum=-2.731;ClippingRankSum=0.747;DP=662;FS=0.577;MQ=59.94;MQ0=0;MQRankSum=0.498;QD=26.91;ReadPosRankSum=-2.13;SOR=0.732	GT:AD:DP:GQ:PL	0:344,0:344:99:0,14387,.	1:0,318:318:99:15061,0,.
chrIV	185704	chrIV:185704_A/G	A	G	43470.3	.	AC=1;AF=0.5;AN=2;BaseQRankSum=1.82;ClippingRankSum=0.768;DP=659;FS=0;MQ=59.96;MQ0=0;MQRankSum=-0.04;QD=29.51;ReadPosRankSum=4.598;SOR=0.677	GT:AD:DP:GQ:PL	0:347,0:347:99:0,15569,.	1:0,312:312:99:13215,0,.
chrIV	185746	chrIV:185746_C/T	C	T	79182.7	.	AC=1;AF=0.5;AN=2;BaseQRankSum=-2.015;ClippingRankSum=0.057;DP=662;FS=2.874;MQ=59.95;MQ0=0;MQRankSum=0.544;QD=24.1;ReadPosRankSum=0.403;SOR=0.562	GT:AD:DP:GQ:PL	0:342,0:342:99:0,14340,.	1:0,320:320:99:13229,0,.
chrIV	185783	chrIV:185783_T/C	T	C	41583.3	.	AC=1;AF=0.5;AN=2;BaseQRankSum=4.212;ClippingRankSum=-1.127;DP=665;FS=0;MQ=59.96;MQ0=0;MQRankSum=0.861;QD=31.44;ReadPosRankSum=-1.706;SOR=0.711	GT:AD:DP:GQ:PL	0:358,0:358:99:0,15061,.	1:0,307:307:99:13072,0,.
chrIV	186841	chrIV:186841_C/T	C	T	70597.3	.	AC=1;AF=0.5;AN=2;BaseQRankSum=-6.121;ClippingRankSum=0;DP=648;FS=1.732;MQ=59.97;MQ0=0;MQRankSum=1.209;QD=34.4;ReadPosRankSum=-0.917;SOR=0.966	GT:AD:DP:GQ:PL	0:323,1:324:99:0,13127,.	1:0,324:324:99:12030,0,.
chrIV	187060	chrIV:187060_C/T	C	T	49781.3	.	AC=1;AF=0.5;AN=2;BaseQRankSum=-1.467;ClippingRankSum=0.096;DP=661;FS=2.477;MQ=59.93;MQ0=0;MQRankSum=0.649;QD=27.08;ReadPosRankSum=-0.928;SOR=0.528	GT:AD:DP:GQ:PL	0:339,0:339:99:0,14102,.	1:1,321:322:99:13509,0,.
chrIV	187198	chrIV:187198_G/T	G	T	40148.5	.	AC=1;AF=0.5;AN=2;BaseQRankSum=-0.384;ClippingRankSum=0.287;DP=686;FS=1.229;MQ=59.94;MQ0=0;MQRankSum=-0.493;QD=29.28;ReadPosRankSum=-2.143;SOR=0.618	GT:AD:DP:GQ	0:356,0:356:99	1:0,330:330:99
chrIV	187216	chrIV:187216_C/T	C	T	59516.2	.	AC=1;AF=0.5;AN=2;BaseQRankSum=0.77;ClippingRankSum=-0.262;DP=703;FS=1.179;MQ=59.94;MQ0=0;MQRankSum=1.361;QD=33.41;ReadPosRankSum=0.118;SOR=0.815	GT:AD:DP:GQ:PL	0:368,1:369:99:0,15363,.	1:0,334:334:99:15074,0,.
chrIV	187293	chrIV:187293_A/G	A	G	41646.3	.	AC=1;AF=0.5;AN=2;BaseQRankSum=-2.992;ClippingRankSum=-1.298;DP=716;FS=1.757;MQ=59.94;MQ0=0;MQRankSum=1.229;QD=32.35;ReadPosRankSum=0.565;SOR=0.58	GT:AD:DP:GQ:PL	0:382,0:382:99:0,15871,.	1:0,334:334:99:13887,0,.
chrIV	187696	chrIV:187696_G/T	G	T	61613.3	.	AC=1;AF=0.5;AN=2;BaseQRankSum=-11.913;ClippingRankSum=1.547;DP=713;FS=1.841;MQ=59.93;MQ0=0;MQRankSum=0.542;QD=27.53;ReadPosRankSum=0.323;SOR=0.874	GT:AD:DP:GQ:PL	0:353,1:354:99:0,14813,.	1:0,359:359:99:14729,0,.
chrIV	187789	chrIV:187789_C/T	C	T	79613.8	.	AC=1;AF=0.5;AN=2;BaseQRankSum=-1.197;ClippingRankSum=0.273;DP=705;FS=4.082;MQ=59.96;MQ0=0;MQRankSum=1.443;QD=29.9;ReadPosRankSum=-0.172;SOR=1.123	GT:AD:DP:GQ:PL	0:377,0:377:99:0,15643,.	1:0,328:328:99:13751,0,.
chrIV	188017	chrIV:188017_C/T	C	T	13085.3	.	AC=1;AF=0.5;AN=2;BaseQRankSum=7.384;ClippingRankSum=0.419;DP=650;FS=4.194;MQ=59.92;MQ0=0;MQRankSum=-0.141;QD=31.69;ReadPosRankSum=-1.96;SOR=0.501	GT:AD:DP:GQ:PL	0:341,0:341:99:0,14456,.	1:1,308:309:99:13122,0,.
chrIV	188103	chrIV:188103_C/G	C	G	56205.8	.	AC=1;AF=0.5;AN=2;BaseQRankSum=-5.173;ClippingRankSum=0.184;DP=627;FS=0.604;MQ=59.92;MQ0=0;MQRankSum=-0.421;QD=26.63;ReadPosRankSum=-1.65;SOR=0.64	GT:AD:DP:GQ:PL	0:312,0:312:99:0,13183,.	1:0,315:315:99:13355,0,.
chrIV	188150	chrIV:188150_T/C	T	C	28903.9	.	AC=1;AF=0.5;AN=2;BaseQRankSum=2.992;ClippingRankSum=0.156;DP=625;FS=0;MQ=59.94;MQ0=0;MQRankSum=-0.391;QD=30.88;ReadPosRankSum=-1.644;SOR=0.655	GT:AD:DP:GQ:PL	0:320,0:320:99:0,13622,.	1:0,305:305:99:13097,0,.
chrIV	188469	chrIV:188469_T/C	T	C	46411.3	.	AC=1;AF=0.5;AN=2;BaseQRankSum=6.42;ClippingRankSum=-0.326;DP=691;FS=0.526;MQ=59.93;MQ0=0;MQRankSum=-1.585;QD=33.75;ReadPosRankSum=1.364;SOR=0.658	GT:AD:DP:GQ:PL	0:354,0:354:99:0,13271,.	1:0,337:337:99:13363,0,.
chrIV	189502	chrIV:189502_C/T	C	T	67305.7	.	AC=1;AF=0.5;AN=2;BaseQRankSum=-7.239;ClippingRankSum=-1.379;DP=656;FS=0.577;MQ=59.94;MQ0=0;MQRankSum=1.302;QD=35.07;ReadPosRankSum=-4.013;SOR=0.713	GT:AD:DP:GQ:PL	0:337,0:337:99:0,14292,.	1:0,319:319:99:13335,0,.
chrIV	189732	chrIV:189732_G/A	G	A	71610.5	.	AC=1;AF=0.5;AN=2;BaseQRankSum=-6.675;ClippingRankSum=0.235;DP=646;FS=9.013;MQ=59.95;MQ0=0;MQRankSum=1.642;QD=35.44;ReadPosRankSum=2.358;SOR=1.502	GT:AD:DP:GQ:PL	0:335,0:335:99:0,13850,.	1:1,310:311:99:12705,0,.
chrIV	190140	chrIV:190140_G/A	G	A	56201.9	.	AC=1;AF=0.5;AN=2;BaseQRankSum=0.708;ClippingRankSum=-1.175;DP=680;FS=4.459;MQ=59.91;MQ0=0;MQRankSum=2.577;QD=31.07;ReadPosRankSum=4.304;SOR=1.108	GT:AD:DP:GQ:PL	0:358,0:358:99:0,14754,.	1:0,322:322:99:13574,0,.
chrIV	190212	chrIV:190212_C/A	C	A	47119.9	.	AC=1;AF=0.5;AN=2;BaseQRankSum=-3.399;ClippingRankSum=0.618;DP=688;FS=3.449;MQ=59.9;MQ0=0;MQRankSum=0.654;QD=27.51;ReadPosRankSum=0.529;SOR=0.913	GT:AD:DP:GQ:PL	0:361,1:362:99:0,15270,.	1:0,326:326:99:13684,0,.
chrIV	190497	chrIV:190497_C/T	C	T	41242.7	.	AC=1;AF=0.5;AN=2;BaseQRankSum=5.491;ClippingRankSum=-1.406;DP=673;FS=1.741;MQ=59.94;MQ0=0;MQRankSum=-0.049;QD=32.69;ReadPosRankSum=1.924;SOR=0.624	GT:AD:DP:GQ:PL	0:333,0:333:99:0,13584,.	1:0,340:340:99:14228,0,.
chrIV	190604	chrIV:190604_T/G	T	G	42625.3	.	AC=1;AF=0.5;AN=2;BaseQRankSum=-3.368;ClippingRankSum=-0.133;DP=675;FS=0.547;MQ=59.98;MQ0=0;MQRankSum=-1.128;QD=30.14;ReadPosRankSum=-3.019;SOR=0.621	GT:AD:DP:GQ:PL	0:331,0:331:99:0,13876,.	1:0,344:344:99:13706,0,.
chrIV	190810	chrIV:190810_C/T	C	T	84083.3	.	AC=1;AF=0.5;AN=2;BaseQRankSum=-5.875;ClippingRankSum=1.352;DP=719;FS=12.123;MQ=59.9;MQ0=0;MQRankSum=-0.946;QD=31.42;ReadPosRankSum=4.533;SOR=1.455	GT:AD:DP:GQ:PL	0:360,0:360:99:0,15051,.	1:0,359:359:99:15144,0,.
chrIV	190888	chrIV:190888_C/G	C	G	47494.7	.	AC=1;AF=0.5;AN=2;BaseQRankSum=-3.7;ClippingRankSum=1.094;DP=689;FS=3.237;MQ=59.91;MQ0=0;MQRankSum=0.623;QD=31.4;ReadPosRankSum=-2.399;SOR=0.505	GT:AD:DP:GQ:PL	0:369,0:369:99:0,15605,.	1:0,320:320:99:13559,0,.
chrIV	191044	chrIV:191044_G/C	G	C	31435.9	.	AC=1;AF=0.5;AN=2;BaseQRankSum=5.323;ClippingRankSum=0.017;DP=746;FS=0.546;MQ=59.94;MQ0=0;MQRankSum=-1.597;QD=28.41;ReadPosRankSum=-2.268;SOR=0.716	GT:AD:DP:GQ:PL	0:374,0:374:99:0,15741,.	1:0,372:372:99:15789,0,.
chrIV	191112	chrIV:191112_A/G	A	G	70959.8	.	AC=1;AF=0.5;AN=2;BaseQRankSum=-6.219;ClippingRankSum=-0.509;DP=706;FS=0;MQ=59.96;MQ0=0;MQRankSum=-0.883;QD=28.33;ReadPosRankSum=-0.028;SOR=0.756	GT:AD:DP:GQ:PL	0:381,3:384:99:0,16104,.	1:0,322:322:99:13705,0,.
chrIV	191355	chrIV:191355_G/A	G	A	75365.8	.	AC=1;AF=0.5;AN=2;BaseQRankSum=-3.019;ClippingRankSum=0.164;DP=668;FS=3.224;MQ=59.94;MQ0=0;MQRankSum=-0.385;QD=29.08;ReadPosRankSum=2.658;SOR=1.05	GT:AD:DP:GQ:PL	0:336,0:336:99:0,14175,.	1:0,332:332:99:14117,0,.
chrIV	191790	chrIV:191790_C/G	C	G	13606.3	.	AC=1;AF=0.5;AN=2;BaseQRankSum=8.588;ClippingRankSum=0.498;DP=689;FS=6.577;MQ=59.91;MQ0=0;MQRankSum=1.829;QD=27.2;ReadPosRankSum=-1.964;SOR=0.521	GT:AD:DP:GQ:PL	0:369,0:369:99:0,15646,.	1:0,320:320:99:13643,0,.
chrIV	192247	chrIV:192247_T/C	T	C	33274.3	.	AC=1;AF=0.5;AN=2;BaseQRankSum=1.635;ClippingRankSum=-0.795;DP=696;FS=0;MQ=59.91;MQ0=0;MQRankSum=-0.897;QD=27.91;ReadPosRankSum=-2.028;SOR=0.739	GT:AD:DP:GQ:PL	0:360,0:360:99:0,15087,.	1:0,336:336:99:14132,0,.
chrIV	192278	chrIV:192278_G/C	G	C	52070.2	.	AC=1;AF=0.5;AN=2;BaseQRankSum=-1.335;ClippingRankSum=-0.011;DP=704;FS=0;MQ=59.94;MQ0=0;MQRankSum=-0.275;QD=27.95;ReadPosRankSum=-0.215;SOR=0.692	GT:AD:DP:GQ:PL	0:361,0:361:99:0,15302,.	1:1,342:343:99:14609,0,.
chrIV	192319	chrIV:192319_T/C	T	C	32931.9	.	AC=1;AF=0.5;AN=2;BaseQRankSum=-0.111;ClippingRankSum=0.935;DP=712;FS=2.648;MQ=59.94;MQ0=0;MQRankSum=3.831;QD=33.17;ReadPosRankSum=-0.478;SOR=0.501	GT:AD:DP:GQ:PL	0:362,0:362:99:0,15491,.	1:0,350:350:99:14791,0,.
chrIV	192451	chrIV:192451_G/A	G	A	63313.7	.	AC=1;AF=0.5;AN=2;BaseQRankSum=-5.806;ClippingRankSum=-0.801;DP=682;FS=2.99;MQ=59.96;MQ0=0;MQRankSum=-0.118;QD=27.08;ReadPosRankSum=0.378;SOR=0.954	GT:AD:DP:GQ:PL	0:352,0:352:99:0,14824,.	1:0,330:330:99:13950,0,.
chrIV	192678	chrIV:192678_AT/A	AT	A	46513.9	.	AC=1;AF=0.5;AN=2;BaseQRankSum=-1.922;ClippingRankSum=-1.351;DP=588;FS=1.251;MQ=59.97;MQ0=0;MQRankSum=0.128;QD=26.34;ReadPosRankSum=0.186;SOR=0.832	GT:AD:DP:GQ:PL	0:301,3:304:99:0,8637,.	1:1,283:284:99:8426,0,.
chrIV	192839	chrIV:192839_C/T	C	T	78979.7	.	AC=1;AF=0.5;AN=2;BaseQRankSum=-8.664;ClippingRankSum=-1.14;DP=658;FS=0;MQ=59.94;MQ0=0;MQRankSum=0.051;QD=26.5;ReadPosRankSum=-2.216;SOR=0.664	GT:AD:DP:GQ:PL	0:340,1:341:99:0,14411,.	1:0,317:317:99:13445,0,.
chrIV	193043	chrIV:193043_A/G	A	G	68952.9	.	AC=1;AF=0.5;AN=2;BaseQRankSum=-4.59;ClippingRankSum=-0.065;DP=693;FS=4.357;MQ=59.93;MQ0=0;MQRankSum=1.416;QD=33.14;ReadPosRankSum=0.255;SOR=0.501	GT:AD:DP:GQ:PL	0:370,0:370:99:0,15439,.	1:0,323:323:99:13597,0,.
chrIV	193103	chrIV:193103_C/T	C	T	44663.7	.	AC=1;AF=0.5;AN=2;BaseQRankSum=-3.328;ClippingRankSum=-1.164;DP=689;FS=4.077;MQ=59.91;MQ0=0;MQRankSum=0.389;QD=30.27;ReadPosRankSum=4.794;SOR=0.965	GT:AD:DP:GQ:PL	0:358,0:358:99:0,16319,.	1:0,331:331:99:14922,0,.
chrIV	193107	chrIV:193107_T/C	T	C	31547.3	.	AC=1;AF=0.5;AN=2;BaseQRankSum=6.556;ClippingRankSum=0.758;DP=693;FS=1.165;MQ=59.92;MQ0=0;MQRankSum=-1.401;QD=29.2;ReadPosRankSum=5.518;SOR=0.838	GT:AD:DP:GQ:PL	0:360,0:360:99:0,16959,.	1:0,333:333:99:13970,0,.
chrIV	193118	chrIV:193118_A/G	A	G	80284.9	.	AC=1;AF=0.5;AN=2;BaseQRankSum=-5.724;ClippingRankSum=0.821;DP=705;FS=2.648;MQ=59.9;MQ0=0;MQRankSum=0.486;QD=32.01;ReadPosRankSum=-3.91;SOR=0.931	GT:AD:DP:GQ:PL	0:366,0:366:99:0,16697,.	1:0,339:339:99:15998,0,.
chrIV	193121	chrIV:193121_C/T	C	T	86686.7	.	AC=1;AF=0.5;AN=2;BaseQRankSum=-4.593;ClippingRankSum=0.463;DP=705;FS=1.99;MQ=59.89;MQ0=0;MQRankSum=0.489;QD=31.28;ReadPosRankSum=-0.601;SOR=0.644	GT:AD:DP:GQ:PL	0:363,0:363:99:0,16091,.	1:0,342:342:99:15626,0,.
chrIV	193154	chrIV:193154_T/C	T	C	72847.9	.	AC=1;AF=0.5;AN=2;BaseQRankSum=-3.214;ClippingRankSum=0.42;DP=728;FS=0;MQ=59.92;MQ0=0;MQRankSum=0.855;QD=28.35;ReadPosRankSum=0.515;SOR=0.687	GT:AD:DP:GQ:PL	0:372,0:372:99:0,15717,.	1:0,356:356:99:15953,0,.
chrIV	193178	chrIV:193178_C/T	C	T	49218.7	.	AC=1;AF=0.5;AN=2;BaseQRankSum=-3.334;ClippingRankSum=-0.741;DP=730;FS=0.518;MQ=59.94;MQ0=0;MQRankSum=-1.004;QD=30.95;ReadPosRankSum=0.419;SOR=0.631	GT:AD:DP:GQ:PL	0:375,0:375:99:0,16812,.	1:0,355:355:99:15020,0,.
chrIV	193214	chrIV:193214_T/A	T	A	39555.3	.	AC=1;AF=0.5;AN=2;BaseQRankSum=2.107;ClippingRankSum=-1.681;DP=715;FS=1.126;MQ=59.96;MQ0=0;MQRankSum=0.891;QD=32.22;ReadPosRankSum=1.493;SOR=0.587	GT:AD:DP:GQ:PL	0:369,0:369:99:0,16769,.	1:0,346:346:99:14662,0,.
chrIV	193229	chrIV:193229_C/T	C	T	78320.9	.	AC=1;AF=0.5;AN=2;BaseQRankSum=-3.788;ClippingRankSum=0.814;DP=711;FS=0.55;MQ=59.93;MQ0=0;MQRankSum=-1.305;QD=29.91;ReadPosRankSum=-1.146;SOR=0.738	GT:AD:DP:GQ:PL	0:370,0:370:99:0,16853,.	1:0,341:341:99:15863,0,.
chrIV	193242	chrIV:193242_T/C	T	C	84371.7	.	AC=1;AF=0.5;AN=2;BaseQRankSum=-2.091;ClippingRankSum=-1.075;DP=712;FS=3.66;MQ=59.93;MQ0=0;MQRankSum=0.813;QD=26.93;ReadPosRankSum=-1.524;SOR=0.709	GT:AD:DP:GQ:PL	0:372,0:372:99:0,16106,.	1:0,340:340:99:15954,0,.
chrIV	193254	chrIV:193254_A/G	A	G	72602.9	.	AC=1;AF=0.5;AN=2;BaseQRankSum=-0.334;ClippingRankSum=-0.922;DP=704;FS=0.543;MQ=59.94;MQ0=0;MQRankSum=-1.255;QD=27.32;ReadPosRankSum=3.919;SOR=0.628	GT:AD:DP:GQ:PL	0:369,0:369:99:0,16867,.	1:0,335:335:99:15337,0,.
chrIV	193364	chrIV:193364_G/A	G	A	49174.7	.	AC=1;AF=0.5;AN=2;BaseQRankSum=-1.485;ClippingRankSum=1.13;DP=685;FS=0.531;MQ=59.93;MQ0=0;MQRankSum=0.442;QD=36.52;ReadPosRankSum=1.506;SOR=0.647	GT:AD:DP:GQ:PL	0:363,0:363:99:0,15434,.	1:0,322:322:99:13634,0,.
chrIV	193567	chrIV:193567_G/A	G	A	43977.3	.	AC=1;AF=0.5;AN=2;BaseQRankSum=2.885;ClippingRankSum=-1.397;DP=658;FS=1.144;MQ=59.95;MQ0=0;MQRankSum=0.098;QD=26;ReadPosRankSum=2.353;SOR=0.812	GT:AD:DP:GQ:PL	0:340,0:340:99:0,15661,.	1:0,318:318:99:14406,0,.
chrIV	193568	chrIV:193568_G/A	G	A	43977.3	.	AC=1;AF=0.5;AN=2;BaseQRankSum=3.018;ClippingRankSum=1.022;DP=655;FS=1.144;MQ=59.95;MQ0=0;MQRankSum=0.622;QD=25.38;ReadPosRankSum=2.275;SOR=0.812	GT:AD:DP:GQ:PL	0:339,0:339:99:0,15751,.	1:0,316:316:99:14406,0,.
chrIV	193583	chrIV:193583_T/C	T	C	61561.2	.	AC=1;AF=0.5;AN=2;BaseQRankSum=-0.808;ClippingRankSum=0.04;DP=649;FS=1.763;MQ=59.97;MQ0=0;MQRankSum=0.2;QD=34.41;ReadPosRankSum=0.009;SOR=0.568	GT:AD:DP:GQ:PL	0:337,0:337:99:0,15231,.	1:0,312:312:99:14556,0,.
chrIV	193595	chrIV:193595_A/G	A	G	60336.2	.	AC=1;AF=0.5;AN=2;BaseQRankSum=0.118;ClippingRankSum=-0.99;DP=641;FS=0.533;MQ=59.97;MQ0=0;MQRankSum=-0.31;QD=32.52;ReadPosRankSum=-0.436;SOR=0.629	GT:AD:DP:GQ:PL	0:335,0:335:99:0,15027,.	1:0,306:306:99:13864,0,.
chrIV	193723	chrIV:193723_G/A	G	A	102045	.	AC=1;AF=0.5;AN=2;BaseQRankSum=-4.614;ClippingRankSum=0.771;DP=680;FS=9.318;MQ=59.95;MQ0=0;MQRankSum=0.84;QD=31.32;ReadPosRankSum=2.686;SOR=1.597	GT:AD:DP:GQ:PL	0:370,0:370:99:0,15617,.	1:0,310:310:99:13219,0,.
chrIV	194241	chrIV:194241_T/C	T	C	75700.8	.	AC=1;AF=0.5;AN=2;BaseQRankSum=-5.461;ClippingRankSum=-0.93;DP=653;FS=1.408;MQ=59.97;MQ0=0;MQRankSum=0.975;QD=31.08;ReadPosRankSum=0.832;SOR=0.847	GT:AD:DP:GQ:PL	0:332,0:332:99:0,14088,.	1:0,321:321:99:13697,0,.
chrIV	194466	chrIV:194466_GT/GTT	GT	GTT	25198.7	.	AC=1;AF=0.5;AN=2;BaseQRankSum=-4.316;ClippingRankSum=-1.919;DP=538;FS=0;MQ=59.94;MQ0=0;MQRankSum=-0.491;QD=22.97;ReadPosRankSum=-1.323;SOR=0.66	GT:AD:DP:GQ	0:264,11:282:99	1:10,233:256:99
chrIV	195095	chrIV:195095_C/T	C	T	38639.9	.	AC=1;AF=0.5;AN=2;BaseQRankSum=-5.773;ClippingRankSum=-1.233;DP=672;FS=0.543;MQ=59.94;MQ0=0;MQRankSum=0.999;QD=30.08;ReadPosRankSum=-4.788;SOR=0.781	GT:AD:DP:GQ:PL	0:327,0:327:99:0,14918,.	1:0,345:345:99:15588,0,.
chrIV	195098	chrIV:195098_C/T	C	T	38675.9	.	AC=1;AF=0.5;AN=2;BaseQRankSum=0.503;ClippingRankSum=0.795;DP=670;FS=1.136;MQ=59.93;MQ0=0;MQRankSum=-1.279;QD=30.8;ReadPosRankSum=-4.696;SOR=0.789	GT:AD:DP:GQ:PL	0:328,0:328:99:0,14965,.	1:0,342:342:99:15579,0,.
chrIV	195160	chrIV:195160_G/A	G	A	69083.3	.	AC=1;AF=0.5;AN=2;BaseQRankSum=-6.6;ClippingRankSum=-0.217;DP=684;FS=2.485;MQ=59.94;MQ0=0;MQRankSum=1.263;QD=35.39;ReadPosRankSum=2.683;SOR=0.952	GT:AD:DP:GQ:PL	0:360,0:360:99:0,15069,.	1:0,324:324:99:13111,0,.
chrIV	195463	chrIV:195463_A/G	A	G	22428.7	.	AC=1;AF=0.5;AN=2;BaseQRankSum=4.855;ClippingRankSum=-0.211;DP=663;FS=0;MQ=59.91;MQ0=0;MQRankSum=-0.156;QD=26.91;ReadPosRankSum=-3.068;SOR=0.705	GT:AD:DP:GQ:PL	0:346,0:346:99:0,14218,.	1:0,317:317:99:13187,0,.
chrIV	195795	chrIV:195795_C/G	C	G	13027.3	.	AC=1;AF=0.5;AN=2;BaseQRankSum=6.344;ClippingRankSum=-0.812;DP=645;FS=0.741;MQ=59.95;MQ0=0;MQRankSum=0.285;QD=27.19;ReadPosRankSum=3.767;SOR=0.591	GT:AD:DP:GQ:PL	0:333,0:333:99:0,14087,.	1:0,312:312:99:13064,0,.
chrIV	195920	chrIV:195920_A/G	A	G	42467.3	.	AC=1;AF=0.5;AN=2;BaseQRankSum=-1.719;ClippingRankSum=-0.905;DP=594;FS=1.104;MQ=59.98;MQ0=0;MQRankSum=0.533;QD=32.75;ReadPosRankSum=-4.564;SOR=0.803	GT:AD:DP:GQ:PL	0:301,0:301:99:0,12452,.	1:0,293:293:99:12360,0,.
chrIV	196014	chrIV:196014_A/G	A	G	30701.9	.	AC=1;AF=0.5;AN=2;BaseQRankSum=0.533;ClippingRankSum=0.126;DP=722;FS=0.556;MQ=59.98;MQ0=0;MQRankSum=0.856;QD=26.32;ReadPosRankSum=-1.399;SOR=0.757	GT:AD:DP:GQ:PL	0:375,0:375:99:0,15953,.	1:0,347:347:99:14760,0,.
chrIV	196443	chrIV:196443_C/T	C	T	55213.2	.	AC=1;AF=0.5;AN=2;BaseQRankSum=-1.338;ClippingRankSum=1.781;DP=671;FS=0.523;MQ=59.94;MQ0=0;MQRankSum=-0.062;QD=28.56;ReadPosRankSum=-0.514;SOR=0.731	GT:AD:DP:GQ:PL	0:358,0:358:99:0,15113,.	1:0,313:313:99:13071,0,.
chrIV	196806	chrIV:196806_T/C	T	C	38050.9	.	AC=1;AF=0.5;AN=2;BaseQRankSum=0.741;ClippingRankSum=-0.837;DP=688;FS=1.171;MQ=59.95;MQ0=0;MQRankSum=1.52;QD=25.49;ReadPosRankSum=1.143;SOR=0.81	GT:AD:DP:GQ:PL	0:353,1:354:99:0,14874,.	1:0,334:334:99:14105,0,.
chrIV	196851	chrIV:196851_A/G	A	G	68074.7	.	AC=1;AF=0.5;AN=2;BaseQRankSum=-3.821;ClippingRankSum=0.225;DP=707;FS=1.239;MQ=59.94;MQ0=0;MQRankSum=-0.086;QD=31.66;ReadPosRankSum=1.782;SOR=0.8	GT:AD:DP:GQ:PL	0:356,0:356:99:0,14571,.	1:0,351:351:99:14685,0,.
chrIV	197574	chrIV:197574_G/A	G	A	52378.2	.	AC=1;AF=0.5;AN=2;BaseQRankSum=2.02;ClippingRankSum=0.441;DP=471;FS=0;MQ=59.97;MQ0=0;MQRankSum=1.209;QD=26.83;ReadPosRankSum=-3.792;SOR=0.686	GT:AD:DP:GQ:PL	0:252,0:252:99:0,10094,.	1:1,218:219:99:9084,0,.
chrIV	197883	chrIV:197883_G/C	G	C	54176.7	.	AC=1;AF=0.5;AN=2;BaseQRankSum=-2.853;ClippingRankSum=-1.03;DP=691;FS=0;MQ=59.97;MQ0=0;MQRankSum=0.357;QD=28.67;ReadPosRankSum=2.401;SOR=0.646	GT:AD:DP:GQ:PL	0:342,0:342:99:0,14420,.	1:0,349:349:99:14458,0,.
chrIV	198376	chrIV:198376_TG/T	TG	T	69032.2	.	AC=1;AF=0.5;AN=2;BaseQRankSum=-4.796;ClippingRankSum=0.779;DP=682;FS=2.501;MQ=59.9;MQ0=0;MQRankSum=0.497;QD=26.38;ReadPosRankSum=3.322;SOR=0.776	GT:AD:DP:GQ:PL	0:358,0:358:99:0,13377,.	1:0,324:324:99:12088,0,.
chrIV	198659	chrIV:198659_G/A	G	A	62048.7	.	AC=1;AF=0.5;AN=2;BaseQRankSum=-5.982;ClippingRankSum=2.021;DP=706;FS=1.922;MQ=59.93;MQ0=0;MQRankSum=-1.546;QD=30.77;ReadPosRankSum=1.072;SOR=0.714	GT:AD:DP:GQ:PL	0:356,0:356:99:0,14619,.	1:0,350:350:99:14274,0,.
chrIV	198797	chrIV:198797_G/A	G	A	41833.7	.	AC=1;AF=0.5;AN=2;BaseQRankSum=-0.214;ClippingRankSum=0.081;DP=661;FS=2.419;MQ=59.91;MQ0=0;MQRankSum=-0.372;QD=27.97;ReadPosRankSum=0.602;SOR=0.823	GT:AD:DP:GQ:PL	0:340,0:340:99:0,14192,.	1:0,321:321:99:13383,0,.
chrIV	198950	chrIV:198950_A/T	A	T	33107.9	.	AC=1;AF=0.5;AN=2;BaseQRankSum=0.358;ClippingRankSum=1.155;DP=636;FS=0.55;MQ=59.86;MQ0=0;MQRankSum=-0.287;QD=29.4;ReadPosRankSum=-3.06;SOR=0.746	GT:AD:DP:GQ:PL	0:326,1:327:99:0,13406,.	1:0,309:309:99:12860,0,.
chrIV	199259	chrIV:199259_G/A	G	A	53382.2	.	AC=1;AF=0.5;AN=2;BaseQRankSum=-1.867;ClippingRankSum=-0.405;DP=634;FS=0;MQ=59.98;MQ0=0;MQRankSum=1.943;QD=31.46;ReadPosRankSum=-2.024;SOR=0.674	GT:AD:DP:GQ:PL	0:315,0:315:99:0,12577,.	1:0,319:319:99:12737,0,.
chrIV	199393	chrIV:199393_G/A	G	A	77596.3	.	AC=1;AF=0.5;AN=2;BaseQRankSum=-17.081;ClippingRankSum=-0.52;DP=655;FS=3.886;MQ=59.94;MQ0=0;MQRankSum=-0.133;QD=30.8;ReadPosRankSum=1.405;SOR=1.013	GT:AD:DP:GQ:PL	0:345,0:345:99:0,14395,.	1:0,310:310:99:12395,0,.
chrIV	199642	chrIV:199642_C/T	C	T	23675.8	.	AC=1;AF=0.5;AN=2;BaseQRankSum=1.426;ClippingRankSum=-0.257;DP=591;FS=0;MQ=59.94;MQ0=0;MQRankSum=-0.474;QD=25.96;ReadPosRankSum=-1.12;SOR=0.678	GT:AD:DP:GQ:PL	0:298,0:298:99:0,12405,.	1:0,293:293:99:11956,0,.
chrIV	199794	chrIV:199794_T/C	T	C	40410.3	.	AC=1;AF=0.5;AN=2;BaseQRankSum=1.738;ClippingRankSum=-0.467;DP=682;FS=0;MQ=59.98;MQ0=0;MQRankSum=1.477;QD=27.16;ReadPosRankSum=1.742;SOR=0.656	GT:AD:DP:GQ:PL	0:376,0:376:99:0,15941,.	1:0,306:306:99:12860,0,.
chrIV	199937	chrIV:199937_A/G	A	G	55579.3	.	AC=1;AF=0.5;AN=2;BaseQRankSum=0.469;ClippingRankSum=-0.982;DP=658;FS=0.535;MQ=59.94;MQ0=0;MQRankSum=-0.196;QD=29.64;ReadPosRankSum=-0.336;SOR=0.731	GT:AD:DP:GQ:PL	0:346,0:346:99:0,14474,.	1:0,312:312:99:13169,0,.
chrIV	200220	chrIV:200220_C/T	C	T	61423.9	.	AC=1;AF=0.5;AN=2;BaseQRankSum=-0.309;ClippingRankSum=-0.242;DP=594;FS=1.17;MQ=59.96;MQ0=0;MQRankSum=-1.702;QD=34.88;ReadPosRankSum=1.063;SOR=0.804	GT:AD:DP:GQ:PL	0:302,0:302:99:0,11915,.	1:0,292:292:99:11668,0,.
chrIV	200337	chrIV:200337_C/T	C	T	37562.2	.	AC=1;AF=0.5;AN=2;BaseQRankSum=-4.172;ClippingRankSum=0.8;DP=596;FS=0;MQ=59.9;MQ0=0;MQRankSum=-0.196;QD=28.57;ReadPosRankSum=2.89;SOR=0.663	GT:AD:DP:GQ:PL	0:323,0:323:99:0,12113,.	1:1,272:273:99:9661,0,.
chrIV	200994	chrIV:200994_T/C	T	C	53667.9	.	AC=1;AF=0.5;AN=2;BaseQRankSum=-4.637;ClippingRankSum=-0.493;DP=664;FS=2.591;MQ=59.92;MQ0=0;MQRankSum=-0.087;QD=32.39;ReadPosRankSum=1.502;SOR=0.898	GT:AD:DP:GQ:PL	0:345,1:346:99:0,14464,.	1:0,318:318:99:13330,0,.
chrIV	201393	chrIV:201393_C/T	C	T	94392.3	.	AC=1;AF=0.5;AN=2;BaseQRankSum=-7.664;ClippingRankSum=1.055;DP=682;FS=1.789;MQ=59.97;MQ0=0;MQRankSum=-0.731;QD=28.7;ReadPosRankSum=1.192;SOR=0.951	GT:AD:DP:GQ:PL	0:352,0:352:99:0,14939,.	1:0,330:330:99:13918,0,.
chrIV	201643	chrIV:201643_A/AT	A	AT	57185.5	.	AC=1;AF=0.5;AN=2;BaseQRankSum=-5.826;ClippingRankSum=-0.804;DP=604;FS=3.778;MQ=59.92;MQ0=0;MQRankSum=0.397;QD=29.97;ReadPosRankSum=-0.037;SOR=1.081	GT:AD:DP:GQ:PL	0:294,1:295:99:0,9590,.	1:0,309:309:99:10127,0,.
chrIV	202117	chrIV:202117_T/C	T	C	82065.9	.	AC=1;AF=0.5;AN=2;BaseQRankSum=-3.974;ClippingRankSum=-0.75;DP=591;FS=0;MQ=59.91;MQ0=0;MQRankSum=-1.779;QD=29.22;ReadPosRankSum=-4.881;SOR=0.715	GT:AD:DP:GQ:PL	0:330,0:330:99:0,13094,.	1:0,261:261:99:10646,0,.
chrIV	202127	chrIV:202127_G/A	G	A	47726.7	.	AC=1;AF=0.5;AN=2;BaseQRankSum=-0.962;ClippingRankSum=-1.162;DP=609;FS=0;MQ=59.9;MQ0=0;MQRankSum=-0.82;QD=28.81;ReadPosRankSum=1.864;SOR=0.729	GT:AD:DP:GQ:PL	0:329,0:329:99:0,13793,.	1:0,280:280:99:11611,0,.
chrIV	202229	chrIV:202229_T/G	T	G	70430.3	.	AC=1;AF=0.5;AN=2;BaseQRankSum=-5.092;ClippingRankSum=1.792;DP=697;FS=0.573;MQ=59.88;MQ0=0;MQRankSum=0.733;QD=31.65;ReadPosRankSum=2.2;SOR=0.733	GT:AD:DP:GQ:PL	0:352,0:352:99:0,14489,.	1:0,345:345:99:14008,0,.
chrIV	202448	chrIV:202448_A/G	A	G	37676.9	.	AC=1;AF=0.5;AN=2;BaseQRankSum=-3.212;ClippingRankSum=0.163;DP=676;FS=0.557;MQ=59.97;MQ0=0;MQRankSum=-1.145;QD=28.82;ReadPosRankSum=-2.618;SOR=0.586	GT:AD:DP:GQ:PL	0:359,0:359:99:0,15154,.	1:0,317:317:99:13588,0,.
chrIV	202579	chrIV:202579_T/G	T	G	49673.7	.	AC=1;AF=0.5;AN=2;BaseQRankSum=-3.761;ClippingRankSum=-0.766;DP=674;FS=0;MQ=59.94;MQ0=0;MQRankSum=1.044;QD=26.75;ReadPosRankSum=-4.618;SOR=0.689	GT:AD:DP:GQ:PL	0:344,0:344:99:0,15650,.	1:0,330:330:99:15032,0,.
chrIV	202591	chrIV:202591_A/G	A	G	47333.7	.	AC=1;AF=0.5;AN=2;BaseQRankSum=-0.846;ClippingRankSum=-2.141;DP=676;FS=1.124;MQ=59.94;MQ0=0;MQRankSum=-1.845;QD=32.62;ReadPosRankSum=-1.67;SOR=0.822	GT:AD:DP:GQ:PL	0:342,0:342:99:0,15529,.	1:0,334:334:99:15188,0,.
chrIV	202790	chrIV:202790_A/T	A	T	26179.7	.	AC=1;AF=0.5;AN=2;BaseQRankSum=2.657;ClippingRankSum=0.415;DP=684;FS=0.595;MQ=59.94;MQ0=0;MQRankSum=-0.63;QD=33.25;ReadPosRankSum=2.339;SOR=0.634	GT:AD:DP:GQ:PL	0:354,0:354:99:0,14738,.	1:0,330:330:99:13855,0,.
chrIV	202896	chrIV:202896_G/GT	G	GT	32378.2	.	AC=1;AF=0.5;AN=2;BaseQRankSum=-7.76;ClippingRankSum=2.034;DP=618;FS=4.076;MQ=59.95;MQ0=0;MQRankSum=0.861;QD=23.7;ReadPosRankSum=-0.223;SOR=0.997	GT:AD:DP:GQ	0:320,0:320:99	1:10,273:298:99
chrIV	202902	chrIV:202902_C/T	C	T	62885.9	.	AC=1;AF=0.5;AN=2;BaseQRankSum=1.887;ClippingRankSum=0.913;DP=697;FS=1.832;MQ=59.93;MQ0=0;MQRankSum=-1.389;QD=30.95;ReadPosRankSum=-3.595;SOR=0.869	GT:AD:DP:GQ:PL	0:345,0:345:99:0,14474,.	1:0,352:352:99:15436,0,.
chrIV	203027	chrIV:203027_A/G	A	G	15096.3	.	AC=1;AF=0.5;AN=2;BaseQRankSum=0.769;ClippingRankSum=0.451;DP=727;FS=6.682;MQ=59.96;MQ0=0;MQRankSum=-0.214;QD=30.45;ReadPosRankSum=-1.98;SOR=0.667	GT:AD:DP:GQ:PL	0:368,0:368:99:0,15558,.	1:0,359:359:99:15133,0,.
chrIV	203446	chrIV:203446_G/A	G	A	46045.2	.	AC=1;AF=0.5;AN=2;BaseQRankSum=-2.367;ClippingRankSum=0.276;DP=690;FS=0.522;MQ=59.93;MQ0=0;MQRankSum=-0.761;QD=36.23;ReadPosRankSum=0.894;SOR=0.774	GT:AD:DP:GQ:PL	0:351,0:351:99:0,14731,.	1:1,338:339:99:14014,0,.
chrIV	203647	chrIV:203647_G/T	G	T	58347.9	.	AC=1;AF=0.5;AN=2;BaseQRankSum=-1.23;ClippingRankSum=0.445;DP=697;FS=1.861;MQ=59.95;MQ0=0;MQRankSum=0.676;QD=32.34;ReadPosRankSum=-1.945;SOR=0.871	GT:AD:DP:GQ:PL	0:364,0:364:99:0,15411,.	1:0,333:333:99:13937,0,.
chrIV	203795	chrIV:203795_G/A	G	A	61798.8	.	AC=1;AF=0.5;AN=2;BaseQRankSum=-4.105;ClippingRankSum=-0.364;DP=685;FS=1.249;MQ=59.94;MQ0=0;MQRankSum=0.332;QD=31.42;ReadPosRankSum=2.634;SOR=0.834	GT:AD:DP:GQ:PL	0:362,0:362:99:0,15215,.	1:0,323:323:99:13555,0,.
chrIV	204077	chrIV:204077_G/A	G	A	79125.5	.	AC=1;AF=0.5;AN=2;BaseQRankSum=-3.414;ClippingRankSum=1.529;DP=696;FS=1.416;MQ=59.93;MQ0=0;MQRankSum=-0.809;QD=33.43;ReadPosRankSum=0.291;SOR=0.842	GT:AD:DP:GQ:PL	0:352,0:352:99:0,14812,.	1:0,344:344:99:14620,0,.
chrIV	204271	chrIV:204271_T/C	T	C	30570.9	.	AC=1;AF=0.5;AN=2;BaseQRankSum=4.96;ClippingRankSum=-0.265;DP=694;FS=0;MQ=59.96;MQ0=0;MQRankSum=-0.937;QD=33.92;ReadPosRankSum=4.584;SOR=0.72	GT:AD:DP:GQ:PL	0:364,0:364:99:0,15185,.	1:0,330:330:99:13864,0,.
chrIV	204319	chrIV:204319_T/C	T	C	71614.5	.	AC=1;AF=0.5;AN=2;BaseQRankSum=1.883;ClippingRankSum=1.024;DP=678;FS=0.624;MQ=59.97;MQ0=0;MQRankSum=2.013;QD=27.64;ReadPosRankSum=3.102;SOR=0.773	GT:AD:DP:GQ:PL	0:361,0:361:99:0,13991,.	1:0,317:317:99:14502,0,.
chrIV	204322	chrIV:204322_C/T	C	T	35470.3	.	AC=1;AF=0.5;AN=2;BaseQRankSum=0.072;ClippingRankSum=-1.628;DP=687;FS=0.533;MQ=59.97;MQ0=0;MQRankSum=-0.982;QD=33.52;ReadPosRankSum=5.083;SOR=0.63	GT:AD:DP:GQ:PL	0:364,0:364:99:0,16420,.	1:0,323:323:99:13058,0,.
chrIV	204349	chrIV:204349_C/T	C	T	39416.3	.	AC=1;AF=0.5;AN=2;BaseQRankSum=0.921;ClippingRankSum=-0.153;DP=666;FS=1.122;MQ=59.94;MQ0=0;MQRankSum=-0.545;QD=28.52;ReadPosRankSum=-1.559;SOR=0.669	GT:AD:DP:GQ:PL	0:348,0:348:99:0,15748,.	1:0,318:318:99:14131,0,.
chrIV	204361	chrIV:204361_C/T	C	T	40451.3	.	AC=1;AF=0.5;AN=2;BaseQRankSum=-1.722;ClippingRankSum=-0.094;DP=666;FS=1.123;MQ=59.94;MQ0=0;MQRankSum=1.537;QD=28.29;ReadPosRankSum=-2.072;SOR=0.811	GT:AD:DP:GQ:PL	0:350,0:350:99:0,15742,.	1:0,316:316:99:14461,0,.
chrIV	204469	chrIV:204469_T/C	T	C	51274.2	.	AC=1;AF=0.5;AN=2;BaseQRankSum=-3.89;ClippingRankSum=0.035;DP=646;FS=0.521;MQ=59.95;MQ0=0;MQRankSum=0.748;QD=26.23;ReadPosRankSum=3.003;SOR=0.774	GT:AD:DP:GQ:PL	0:356,0:356:99:0,14774,.	1:0,290:290:99:11819,0,.
chrIV	204557	chrIV:204557_A/C	A	C	39858.3	.	AC=1;AF=0.5;AN=2;BaseQRankSum=2.122;ClippingRankSum=0.171;DP=722;FS=0;MQ=59.94;MQ0=0;MQRankSum=-0.992;QD=38.06;ReadPosRankSum=0.909;SOR=0.664	GT:AD:DP:GQ:PL	0:381,0:381:99:0,15994,.	1:0,341:341:99:14528,0,.
chrIV	204805	chrIV:204805_G/A	G	A	78576.3	.	AC=1;AF=0.5;AN=2;BaseQRankSum=-6.699;ClippingRankSum=-0.066;DP=711;FS=6.361;MQ=59.87;MQ0=0;MQRankSum=0.82;QD=29.12;ReadPosRankSum=1.559;SOR=1.287	GT:AD:DP:GQ:PL	0:371,0:371:99:0,15184,.	1:0,340:340:99:13804,0,.
chrIV	205310	chrIV:205310_A/G	A	G	28420.9	.	AC=1;AF=0.5;AN=2;BaseQRankSum=-0.223;ClippingRankSum=0.389;DP=716;FS=2.009;MQ=59.96;MQ0=0;MQRankSum=-0.392;QD=26.05;ReadPosRankSum=0.945;SOR=0.522	GT:AD:DP:GQ:PL	0:352,0:352:99:0,14603,.	1:1,363:364:99:15244,0,.
chrIV	205528	chrIV:205528_T/C	T	C	52754.3	.	AC=1;AF=0.5;AN=2;BaseQRankSum=-0.156;ClippingRankSum=2.251;DP=671;FS=1.129;MQ=59.92;MQ0=0;MQRankSum=0.011;QD=33.2;ReadPosRankSum=1.416;SOR=0.805	GT:AD:DP:GQ:PL	0:344,0:344:99:0,13855,.	1:0,327:327:99:13569,0,.
chrIV	205765	chrIV:205765_C/T	C	T	36529.5	.	AC=1;AF=0.5;AN=2;BaseQRankSum=2.139;ClippingRankSum=-0.258;DP=592;FS=2.689;MQ=59.54;MQ0=0;MQRankSum=2.793;QD=27.45;ReadPosRankSum=1.813;SOR=0.493	GT:AD:DP:GQ	0:306,0:306:99	1:0,286:286:99
chrIV	205771	chrIV:205771_T/C	T	C	33023.9	.	AC=1;AF=0.5;AN=2;BaseQRankSum=2.283;ClippingRankSum=2.166;DP=608;FS=3.654;MQ=59.5;MQ0=0;MQRankSum=-0.961;QD=34.66;ReadPosRankSum=1.946;SOR=0.429	GT:AD:DP:GQ:PL	0:316,0:316:99:0,14272,.	1:0,292:292:99:13050,0,.
chrIV	205915	chrIV:205915_G/A	G	A	26875.9	.	AC=1;AF=0.5;AN=2;BaseQRankSum=4.689;ClippingRankSum=2.386;DP=607;FS=1.189;MQ=59.81;MQ0=0;MQRankSum=1.027;QD=30.63;ReadPosRankSum=5.943;SOR=0.831	GT:AD:DP:GQ:PL	0:323,0:323:99:0,13105,.	1:0,284:284:99:11898,0,.
chrIV	205977	chrIV:205977_C/G	C	G	11557.3	.	AC=1;AF=0.5;AN=2;BaseQRankSum=7.497;ClippingRankSum=-0.498;DP=594;FS=0.778;MQ=59.93;MQ0=0;MQRankSum=-1.046;QD=30.68;ReadPosRankSum=-2.875;SOR=0.866	GT:AD:DP:GQ:PL	0:305,0:305:99:0,12103,.	1:0,289:289:99:11594,0,.
chrIV	209791	chrIV:209791_T/C	T	C	32835.3	.	AC=1;AF=0.5;AN=2;BaseQRankSum=5.979;ClippingRankSum=0.453;DP=648;FS=1.17;MQ=59.93;MQ0=0;MQRankSum=-1.098;QD=32.92;ReadPosRankSum=4.315;SOR=0.809	GT:AD:DP:GQ:PL	0:342,0:342:99:0,13807,.	1:0,306:306:99:12788,0,.
chrIV	210091	chrIV:210091_A/G	A	G	81297.5	.	AC=1;AF=0.5;AN=2;BaseQRankSum=-1.097;ClippingRankSum=0.563;DP=701;FS=0.655;MQ=59.97;MQ0=0;MQRankSum=0.252;QD=25.6;ReadPosRankSum=-1.855;SOR=0.619	GT:AD:DP:GQ:PL	0:358,0:358:99:0,14883,.	1:0,343:343:99:14350,0,.
chrIV	210594	chrIV:210594_G/A	G	A	53522.9	.	AC=1;AF=0.5;AN=2;BaseQRankSum=-3.336;ClippingRankSum=-0.434;DP=696;FS=1.837;MQ=59.97;MQ0=0;MQRankSum=0.169;QD=30.12;ReadPosRankSum=2.362;SOR=0.85	GT:AD:DP:GQ:PL	0:347,0:347:99:0,14504,.	1:0,349:349:99:14327,0,.
chrIV	210685	chrIV:210685_A/AT	A	AT	6506.47	.	AC=1;AF=0.5;AN=2;BaseQRankSum=2.224;ClippingRankSum=-1.019;DP=549;FS=5.76;MQ=59.88;MQ0=0;MQRankSum=1.065;QD=18.23;ReadPosRankSum=0.67;SOR=0.347	GT:AD:DP:GQ:PL	0:304,0:304:99:0,17712,.	1:11,234:245:99:5747,0,.
chrIV	210686	chrIV:210686_A/T	A	T	17741.7	.	AC=1;AF=0.5;AN=2;BaseQRankSum=-0.43;ClippingRankSum=1.001;DP=563;FS=4.316;MQ=59.88;MQ0=0;MQRankSum=-0.623;QD=23.98;ReadPosRankSum=0.685;SOR=0.466	GT:AD:DP:GQ:PL	0:303,1:304:99:0,11979,.	1:1,258:259:99:9246,0,.
chrIV	210813	chrIV:210813_GAA/GA	GAA	GA	35386.7	.	AC=1;AF=0.5;AN=2;BaseQRankSum=0.969;ClippingRankSum=0.949;DP=629;FS=8.222;MQ=59.94;MQ0=0;MQRankSum=-0.09;QD=33.57;ReadPosRankSum=-0.184;SOR=0.552	GT:AD:DP:GQ	0:314,3:317:99	1:0,312:312:99
chrIV	210833	chrIV:210833_A/G	A	G	22916.9	.	AC=1;AF=0.5;AN=2;BaseQRankSum=9.833;ClippingRankSum=0.018;DP=699;FS=2.745;MQ=59.96;MQ0=0;MQRankSum=0.085;QD=27.74;ReadPosRankSum=5.279;SOR=0.503	GT:AD:DP:GQ:PL	0:360,0:360:99:0,16727,.	1:0,339:339:99:14337,0,.
chrIV	210847	chrIV:210847_G/GT	G	GT	54325.2	.	AC=1;AF=0.5;AN=2;BaseQRankSum=-4.493;ClippingRankSum=1.132;DP=667;FS=2.365;MQ=59.94;MQ0=0;MQRankSum=0.499;QD=27.23;ReadPosRankSum=-1.503;SOR=0.992	GT:AD:DP:GQ:PL	0:339,0:339:99:0,11040,.	1:0,328:328:99:14791,0,.
chrIV	210984	chrIV:210984_T/TA	T	TA	40974.2	.	AC=1;AF=0.5;AN=2;BaseQRankSum=-9.631;ClippingRankSum=0.468;DP=550;FS=0;MQ=59.91;MQ0=0;MQRankSum=0.797;QD=25.53;ReadPosRankSum=4.41;SOR=0.713	GT:AD:DP:GQ:PL	0:304,1:305:99:0,8606,.	1:4,241:245:99:6863,0,.
chrIV	211091	chrIV:211091_C/T	C	T	19516.9	.	AC=1;AF=0.5;AN=2;BaseQRankSum=0.612;ClippingRankSum=0.663;DP=621;FS=0.643;MQ=59.91;MQ0=0;MQRankSum=-1.047;QD=31.89;ReadPosRankSum=3.102;SOR=0.768	GT:AD:DP:GQ:PL	0:327,0:327:99:0,13683,.	1:0,294:294:99:11185,0,.
chrIV	211126	chrIV:211126_C/T	C	T	37862.7	.	AC=1;AF=0.5;AN=2;BaseQRankSum=1.448;ClippingRankSum=-1.16;DP=670;FS=0.529;MQ=59.9;MQ0=0;MQRankSum=-0.665;QD=29.29;ReadPosRankSum=0.094;SOR=0.623	GT:AD:DP:GQ:PL	0:349,0:349:99:0,14558,.	1:0,321:321:99:13549,0,.
chrIV	211214	chrIV:211214_GAA/GA	GAA	GA	40517.9	.	AC=1;AF=0.5;AN=2;BaseQRankSum=-6.22;ClippingRankSum=-0.013;DP=474;FS=5.473;MQ=59.89;MQ0=0;MQRankSum=0.507;QD=21.98;ReadPosRankSum=-0.678;SOR=1.132	GT:AD:DP:GQ	0:206,14:228:99	1:4,227:246:99
chrIV	211275	chrIV:211275_G/A	G	A	67853.5	.	AC=1;AF=0.5;AN=2;BaseQRankSum=-2.008;ClippingRankSum=-0.196;DP=508;FS=4.859;MQ=59.83;MQ0=0;MQRankSum=1.462;QD=30.87;ReadPosRankSum=-2.62;SOR=1.196	GT:AD:DP:GQ:PL	0:271,0:271:99:0,10965,.	1:0,237:237:99:9633,0,.
chrIV	211301	chrIV:211301_C/T	C	T	53151.5	.	AC=1;AF=0.5;AN=2;BaseQRankSum=-5.226;ClippingRankSum=1.422;DP=553;FS=0.636;MQ=59.8;MQ0=0;MQRankSum=1.235;QD=29.57;ReadPosRankSum=0.175;SOR=0.803	GT:AD:DP:GQ:PL	0:292,4:296:99:0,11561,.	1:0,257:257:99:10529,0,.
chrIV	211370	chrIV:211370_G/A	G	A	32390.7	.	AC=1;AF=0.5;AN=2;BaseQRankSum=-0.436;ClippingRankSum=0.815;DP=606;FS=3.392;MQ=59.72;MQ0=0;MQRankSum=0.201;QD=32.83;ReadPosRankSum=-0.789;SOR=0.471	GT:AD:DP:GQ:PL	0:311,0:311:99:0,12593,.	1:0,295:295:99:11910,0,.
chrIV	211536	chrIV:211536_C/T	C	T	36499.3	.	AC=1;AF=0.5;AN=2;BaseQRankSum=4.12;ClippingRankSum=-0.597;DP=664;FS=4.08;MQ=59.9;MQ0=0;MQRankSum=0.947;QD=28.38;ReadPosRankSum=1.77;SOR=0.478	GT:AD:DP:GQ:PL	0:342,0:342:99:0,14071,.	1:0,322:322:99:13537,0,.
chrIV	211612	chrIV:211612_G/T	G	T	18892.8	.	AC=1;AF=0.5;AN=2;BaseQRankSum=9.183;ClippingRankSum=1.543;DP=675;FS=3.173;MQ=59.92;MQ0=0;MQRankSum=0.226;QD=34.24;ReadPosRankSum=4.12;SOR=0.753	GT:AD:DP:GQ:PL	0:364,0:364:99:0,14576,.	1:0,311:311:99:12821,0,.
chrIV	211684	chrIV:211684_T/C	T	C	35379.3	.	AC=1;AF=0.5;AN=2;BaseQRankSum=1.322;ClippingRankSum=0.42;DP=690;FS=4.108;MQ=59.9;MQ0=0;MQRankSum=0.1;QD=28.97;ReadPosRankSum=-0.745;SOR=0.995	GT:AD:DP:GQ:PL	0:360,0:360:99:0,14827,.	1:0,330:330:99:13770,0,.
chrIV	211831	chrIV:211831_A/G	A	G	39930.7	.	AC=1;AF=0.5;AN=2;BaseQRankSum=3.45;ClippingRankSum=-0.519;DP=694;FS=1.131;MQ=59.95;MQ0=0;MQRankSum=0.54;QD=32.98;ReadPosRankSum=0.259;SOR=0.804	GT:AD:DP:GQ:PL	0:364,0:364:99:0,14232,.	1:0,330:330:99:13614,0,.
chrIV	211876	chrIV:211876_G/T	G	T	46367.3	.	AC=1;AF=0.5;AN=2;BaseQRankSum=0.547;ClippingRankSum=-1.284;DP=696;FS=0.53;MQ=59.96;MQ0=0;MQRankSum=-1.1;QD=28.45;ReadPosRankSum=0.179;SOR=0.759	GT:AD:DP:GQ:PL	0:354,0:354:99:0,14667,.	1:0,342:342:99:14221,0,.
chrIV	211933	chrIV:211933_A/G	A	G	34690.7	.	AC=1;AF=0.5;AN=2;BaseQRankSum=2.067;ClippingRankSum=-0.085;DP=668;FS=0;MQ=59.94;MQ0=0;MQRankSum=-0.385;QD=32.08;ReadPosRankSum=0.766;SOR=0.72	GT:AD:DP:GQ:PL	0:353,0:353:99:0,14412,.	1:0,315:315:99:13179,0,.
chrIV	211978	chrIV:211978_T/C	T	C	43972.3	.	AC=1;AF=0.5;AN=2;BaseQRankSum=-2.424;ClippingRankSum=-0.989;DP=695;FS=1.13;MQ=59.88;MQ0=0;MQRankSum=-1.113;QD=35.34;ReadPosRankSum=-0.989;SOR=0.797	GT:AD:DP:GQ:PL	0:367,0:367:99:0,15410,.	1:0,328:328:99:13908,0,.
chrIV	212036	chrIV:212036_T/C	T	C	51458.9	.	AC=1;AF=0.5;AN=2;BaseQRankSum=0.766;ClippingRankSum=0.314;DP=719;FS=1.217;MQ=59.9;MQ0=0;MQRankSum=2.249;QD=29.3;ReadPosRankSum=4.38;SOR=0.846	GT:AD:DP:GQ:PL	0:388,0:388:99:0,16332,.	1:0,331:331:99:13995,0,.
chrIV	212222	chrIV:212222_A/G	A	G	56649.9	.	AC=1;AF=0.5;AN=2;BaseQRankSum=-3.831;ClippingRankSum=-0.411;DP=697;FS=2.56;MQ=59.9;MQ0=0;MQRankSum=1.639;QD=33.8;ReadPosRankSum=0.283;SOR=0.512	GT:AD:DP:GQ:PL	0:358,0:358:99:0,16159,.	1:0,339:339:99:15487,0,.
chrIV	212228	chrIV:212228_TTAAAG/T	TTAAAG	T	45202.2	.	AC=1;AF=0.5;AN=2;BaseQRankSum=-4.133;ClippingRankSum=-0.423;DP=714;FS=6.926;MQ=59.88;MQ0=0;MQRankSum=1.458;QD=24.7;ReadPosRankSum=-0.016;SOR=0.399	GT:AD:DP:GQ:PL	0:383,0:383:99:0,17739,.	1:0,331:331:99:14819,0,.
chrIV	212251	chrIV:212251_A/G	A	G	56324.9	.	AC=1;AF=0.5;AN=2;BaseQRankSum=-3.619;ClippingRankSum=2.019;DP=686;FS=2.564;MQ=59.88;MQ0=0;MQRankSum=-0.695;QD=30.85;ReadPosRankSum=1.842;SOR=0.517	GT:AD:DP:GQ:PL	0:352,0:352:99:0,16369,.	1:0,334:334:99:15775,0,.
chrIV	212267	chrIV:212267_A/G	A	G	54119.9	.	AC=1;AF=0.5;AN=2;BaseQRankSum=-3.193;ClippingRankSum=0.012;DP=693;FS=3.397;MQ=59.87;MQ0=0;MQRankSum=-0.162;QD=34.1;ReadPosRankSum=0.419;SOR=0.469	GT:AD:DP:GQ:PL	0:348,0:348:99:0,15877,.	1:0,345:345:99:15466,0,.
chrIV	212303	chrIV:212303_C/T	C	T	34081.2	.	AC=1;AF=0.5;AN=2;BaseQRankSum=1.712;ClippingRankSum=-0.565;DP=655;FS=0.517;MQ=59.88;MQ0=0;MQRankSum=0.257;QD=32.21;ReadPosRankSum=0.695;SOR=0.726	GT:AD:DP:GQ:PL	0:326,0:326:99:0,13231,.	1:0,329:329:99:13597,0,.
chrIV	212370	chrIV:212370_A/T	A	T	36009.2	.	AC=1;AF=0.5;AN=2;BaseQRankSum=2.262;ClippingRankSum=-1.103;DP=621;FS=1.109;MQ=59.91;MQ0=0;MQRankSum=0.693;QD=26.81;ReadPosRankSum=-0.428;SOR=0.585	GT:AD:DP:GQ:PL	0:309,0:309:99:0,12895,.	1:0,312:312:99:13157,0,.
chrIV	212428	chrIV:212428_T/A	T	A	10996.7	.	AC=1;AF=0.5;AN=2;BaseQRankSum=8.642;ClippingRankSum=0.478;DP=479;FS=16.792;MQ=59.77;MQ0=0;MQRankSum=0.976;QD=32.34;ReadPosRankSum=-1.562;SOR=1.885	GT:AD:DP:GQ:PL	0:247,0:247:99:0,10129,.	1:0,232:232:99:10234,0,.
chrIV	212457	chrIV:212457_T/TTTTTTG	T	TTTTTTG	17473.2	.	AC=1;AF=0.5;AN=2;BaseQRankSum=4.867;ClippingRankSum=0.333;DP=366;FS=3.251;MQ=58.67;MQ0=0;MQRankSum=-2.503;QD=30.51;ReadPosRankSum=-0.538;SOR=1.046	GT:AD:DP:GQ	0:261,0:261:99	1:0,92:105:99
chrIV	212460	chrIV:212460_A/C	A	C	16768.2	.	AC=1;AF=0.5;AN=2;BaseQRankSum=3.191;ClippingRankSum=0.016;DP=306;FS=3.659;MQ=58.56;MQ0=0;MQRankSum=-3.182;QD=35.62;ReadPosRankSum=-2.093;SOR=1.034	GT:AD:DP:GQ:PL	0:176,0:176:99:0,8525,.	1:0,130:130:99:6615,0,.
chrIV	212479	chrIV:212479_G/C	G	C	29171.7	.	AC=1;AF=0.5;AN=2;BaseQRankSum=-1.28;ClippingRankSum=-0.245;DP=396;FS=0;MQ=59.27;MQ0=0;MQRankSum=1.853;QD=29.53;ReadPosRankSum=-0.139;SOR=0.703	GT:AD:DP:GQ:PL	0:217,0:217:99:0,9427,.	1:0,179:179:99:8190,0,.
chrIV	212482	chrIV:212482_T/G	T	G	8628.7	.	AC=1;AF=0.5;AN=2;BaseQRankSum=0.229;ClippingRankSum=0.374;DP=410;FS=0;MQ=59.36;MQ0=0;MQRankSum=1.755;QD=33.1;ReadPosRankSum=6.46;SOR=0.679	GT:AD:DP:GQ:PL	0:226,0:226:99:0,10729,.	1:0,184:184:99:7671,0,.
chrIV	212488	chrIV:212488_A/G	A	G	17029.9	.	AC=1;AF=0.5;AN=2;BaseQRankSum=0.827;ClippingRankSum=0.331;DP=441;FS=2.153;MQ=59.64;MQ0=0;MQRankSum=7.29;QD=28.15;ReadPosRankSum=3.645;SOR=0.506	GT:AD:DP:GQ:PL	0:236,0:236:99:0,10726,.	1:0,205:205:99:9103,0,.
chrIV	212608	chrIV:212608_A/AT	A	AT	14104.9	.	AC=1;AF=0.5;AN=2;BaseQRankSum=-0.655;ClippingRankSum=-0.237;DP=558;FS=14.514;MQ=59.9;MQ0=0;MQRankSum=0.684;QD=29.26;ReadPosRankSum=0.178;SOR=0.244	GT:AD:DP:GQ:PL	0:268,0:268:99:0,12256,.	1:0,290:290:99:9137,0,.
chrIV	212616	chrIV:212616_T/C	T	C	38806.8	.	AC=1;AF=0.5;AN=2;BaseQRankSum=-1.942;ClippingRankSum=0.366;DP=606;FS=3.832;MQ=59.88;MQ0=0;MQRankSum=0.267;QD=28.47;ReadPosRankSum=2.698;SOR=0.957	GT:AD:DP:GQ:PL	0:294,0:294:99:0,12347,.	1:0,312:312:99:14041,0,.
chrIV	212681	chrIV:212681_T/C	T	C	19354.9	.	AC=1;AF=0.5;AN=2;BaseQRankSum=5.259;ClippingRankSum=-0.003;DP=621;FS=2.859;MQ=59.89;MQ0=0;MQRankSum=-0.569;QD=29.28;ReadPosRankSum=-0.814;SOR=0.486	GT:AD:DP:GQ:PL	0:322,0:322:99:0,14603,.	1:0,299:299:99:12356,0,.
chrIV	212682	chrIV:212682_T/A	T	A	33208.2	.	AC=1;AF=0.5;AN=2;BaseQRankSum=1.914;ClippingRankSum=-1.043;DP=620;FS=0;MQ=59.89;MQ0=0;MQRankSum=-0.31;QD=27.37;ReadPosRankSum=-1.103;SOR=0.691	GT:AD:DP:GQ:PL	0:321,0:321:99:0,13217,.	1:0,299:299:99:13458,0,.
chrIV	213112	chrIV:213112_A/G	A	G	59185.7	.	AC=1;AF=0.5;AN=2;BaseQRankSum=-2.463;ClippingRankSum=-1.76;DP=593;FS=0.592;MQ=59.95;MQ0=0;MQRankSum=0.565;QD=28.15;ReadPosRankSum=1.273;SOR=0.774	GT:AD:DP:GQ:PL	0:300,0:300:99:0,12406,.	1:0,293:293:99:11768,0,.
chrIV	213154	chrIV:213154_A/AT	A	AT	54067.7	.	AC=1;AF=0.5;AN=2;BaseQRankSum=-3.816;ClippingRankSum=0.192;DP=675;FS=1.259;MQ=59.95;MQ0=0;MQRankSum=-0.516;QD=34.13;ReadPosRankSum=-0.668;SOR=0.854	GT:AD:DP:GQ:PL	0:345,0:345:99:0,11849,.	1:0,330:330:99:11156,0,.
chrIV	213315	chrIV:213315_C/CTA	C	CTA	57928.8	.	AC=1;AF=0.5;AN=2;BaseQRankSum=-1.79;ClippingRankSum=1.806;DP=584;FS=1.261;MQ=59.92;MQ0=0;MQRankSum=-0.408;QD=33.03;ReadPosRankSum=2.205;SOR=0.565	GT:AD:DP:GQ:PL	0:304,0:304:99:0,11801,.	1:0,280:280:99:11092,0,.
chrIV	213530	chrIV:213530_C/T	C	T	30445.9	.	AC=1;AF=0.5;AN=2;BaseQRankSum=5.299;ClippingRankSum=-0.271;DP=698;FS=1.906;MQ=59.91;MQ0=0;MQRankSum=-0.753;QD=28.9;ReadPosRankSum=2.932;SOR=0.527	GT:AD:DP:GQ:PL	0:370,0:370:99:0,16822,.	1:0,328:328:99:13675,0,.
chrIV	213539	chrIV:213539_C/T	C	T	75111.9	.	AC=1;AF=0.5;AN=2;BaseQRankSum=-5.185;ClippingRankSum=-1.953;DP=683;FS=1.234;MQ=59.91;MQ0=0;MQRankSum=1.169;QD=29.82;ReadPosRankSum=-1.123;SOR=0.803	GT:AD:DP:GQ:PL	0:364,0:364:99:0,15173,.	1:0,319:319:99:14476,0,.
chrIV	213698	chrIV:213698_C/T	C	T	66083.9	.	AC=1;AF=0.5;AN=2;BaseQRankSum=-3.065;ClippingRankSum=-0.237;DP=663;FS=1.953;MQ=59.92;MQ0=0;MQRankSum=0.292;QD=38.84;ReadPosRankSum=-1.498;SOR=0.884	GT:AD:DP:GQ:PL	0:345,0:345:99:0,14117,.	1:1,317:318:99:12958,0,.
chrIV	214436	chrIV:214436_C/T	C	T	42445.7	.	AC=1;AF=0.5;AN=2;BaseQRankSum=2.244;ClippingRankSum=-1.764;DP=735;FS=0.534;MQ=59.95;MQ0=0;MQRankSum=-0.655;QD=33.67;ReadPosRankSum=0.025;SOR=0.778	GT:AD:DP:GQ:PL	0:391,0:391:99:0,16621,.	1:0,344:344:99:14451,0,.
chrIV	214658	chrIV:214658_C/A	C	A	22762.7	.	AC=1;AF=0.5;AN=2;BaseQRankSum=2.083;ClippingRankSum=-0.259;DP=714;FS=1.23;MQ=59.9;MQ0=0;MQRankSum=0.401;QD=29.27;ReadPosRankSum=-0.172;SOR=0.835	GT:AD:DP:GQ:PL	0:376,1:377:99:0,15640,.	1:0,337:337:99:13914,0,.
chrIV	214858	chrIV:214858_C/T	C	T	72085.3	.	AC=1;AF=0.5;AN=2;BaseQRankSum=0.224;ClippingRankSum=0.617;DP=509;FS=7.423;MQ=59.96;MQ0=0;MQRankSum=0.763;QD=34.2;ReadPosRankSum=2.162;SOR=0.751	GT:AD:DP:GQ:PL	0:265,0:265:99:0,10065,.	1:0,244:244:99:9641,0,.
chrIV	214965	chrIV:214965_G/A	G	A	26918.9	.	AC=1;AF=0.5;AN=2;BaseQRankSum=5.935;ClippingRankSum=1.016;DP=666;FS=0;MQ=59.94;MQ0=0;MQRankSum=-0.111;QD=30.36;ReadPosRankSum=3.428;SOR=0.718	GT:AD:DP:GQ:PL	0:324,0:324:99:0,12931,.	1:0,342:342:99:13636,0,.
chrIV	215003	chrIV:215003_T/C	T	C	52433.2	.	AC=1;AF=0.5;AN=2;BaseQRankSum=0.813;ClippingRankSum=-0.592;DP=720;FS=1.103;MQ=59.94;MQ0=0;MQRankSum=1.806;QD=30.61;ReadPosRankSum=1.74;SOR=0.795	GT:AD:DP:GQ:PL	0:351,0:351:99:0,15932,.	1:0,369:369:99:16616,0,.
chrIV	215004	chrIV:215004_T/C	T	C	52433.2	.	AC=1;AF=0.5;AN=2;BaseQRankSum=0.573;ClippingRankSum=-1.863;DP=716;FS=1.746;MQ=59.93;MQ0=0;MQRankSum=0.391;QD=32.52;ReadPosRankSum=1.641;SOR=0.809	GT:AD:DP:GQ:PL	0:350,0:350:99:0,15932,.	1:0,366:366:99:16616,0,.
chrIV	215138	chrIV:215138_C/G	C	G	32363.3	.	AC=1;AF=0.5;AN=2;BaseQRankSum=2.253;ClippingRankSum=0.01;DP=688;FS=0;MQ=59.94;MQ0=0;MQRankSum=-0.591;QD=30.55;ReadPosRankSum=1.846;SOR=0.682	GT:AD:DP:GQ:PL	0:350,0:350:99:0,14417,.	1:0,338:338:99:14156,0,.
chrIV	215266	chrIV:215266_G/A	G	A	29119.7	.	AC=1;AF=0.5;AN=2;BaseQRankSum=6.173;ClippingRankSum=-0.145;DP=567;FS=1.114;MQ=59.9;MQ0=0;MQRankSum=-0.404;QD=30.86;ReadPosRankSum=3.804;SOR=0.574	GT:AD:DP:GQ:PL	0:277,0:277:99:0,10964,.	1:0,290:290:99:11817,0,.
chrIV	215523	chrIV:215523_T/C	T	C	51555.2	.	AC=1;AF=0.5;AN=2;BaseQRankSum=4.09;ClippingRankSum=0.127;DP=702;FS=1.744;MQ=59.95;MQ0=0;MQRankSum=-1.995;QD=32.74;ReadPosRankSum=0.864;SOR=0.55	GT:AD:DP:GQ:PL	0:368,0:368:99:0,15102,.	1:0,334:334:99:13961,0,.
chrIV	215724	chrIV:215724_C/CT	C	CT	82122.2	.	AC=1;AF=0.5;AN=2;BaseQRankSum=-5.269;ClippingRankSum=-0.613;DP=675;FS=2.845;MQ=59.96;MQ0=0;MQRankSum=0.586;QD=33.33;ReadPosRankSum=5.768;SOR=0.739	GT:AD:DP:GQ:PL	0:338,1:339:99:0,11019,.	1:0,336:336:99:11130,0,.
chrIV	215967	chrIV:215967_G/C	G	C	95631.3	.	AC=1;AF=0.5;AN=2;BaseQRankSum=-10.583;ClippingRankSum=-0.748;DP=703;FS=7.25;MQ=59.93;MQ0=0;MQRankSum=-0.231;QD=27.17;ReadPosRankSum=-0.461;SOR=1.294	GT:AD:DP:GQ:PL	0:360,0:360:99:0,14934,.	1:0,343:343:99:14473,0,.
chrIV	216024	chrIV:216024_TTGTTACCTCGTCACC/T	TTGTTACCTCGTCACC	T	35871.2	.	AC=1;AF=0.5;AN=2;BaseQRankSum=5.248;ClippingRankSum=-0.795;DP=718;FS=1.201;MQ=59.88;MQ0=0;MQRankSum=-0.402;QD=29.85;ReadPosRankSum=2.897;SOR=0.612	GT:AD:DP:GQ:PL	0:405,0:405:99:0,21132,.	1:1,312:313:99:13883,0,.
chrIV	216140	chrIV:216140_A/G	A	G	39294.3	.	AC=1;AF=0.5;AN=2;BaseQRankSum=2.624;ClippingRankSum=-1.32;DP=693;FS=4.419;MQ=59.9;MQ0=0;MQRankSum=0.176;QD=30.15;ReadPosRankSum=-0.249;SOR=0.42	GT:AD:DP:GQ:PL	0:367,0:367:99:0,15015,.	1:0,326:326:99:13600,0,.
chrIV	216293	chrIV:216293_G/T	G	T	36047.3	.	AC=1;AF=0.5;AN=2;BaseQRankSum=-1.769;ClippingRankSum=0.578;DP=655;FS=1.173;MQ=59.97;MQ0=0;MQRankSum=0.014;QD=26.47;ReadPosRankSum=4.141;SOR=0.601	GT:AD:DP:GQ:PL	0:326,0:326:99:0,13367,.	1:1,328:329:99:12557,0,.
chrIV	216405	chrIV:216405_A/T	A	T	33547.3	.	AC=1;AF=0.5;AN=2;BaseQRankSum=1.557;ClippingRankSum=-0.637;DP=695;FS=1.152;MQ=59.95;MQ0=0;MQRankSum=0.099;QD=26.55;ReadPosRankSum=3.986;SOR=0.76	GT:AD:DP:GQ:PL	0:361,0:361:99:0,15195,.	1:0,334:334:99:13853,0,.
chrIV	216465	chrIV:216465_A/G	A	G	55052.7	.	AC=1;AF=0.5;AN=2;BaseQRankSum=0.868;ClippingRankSum=-0.413;DP=682;FS=0;MQ=59.93;MQ0=0;MQRankSum=1.008;QD=24.28;ReadPosRankSum=0.726;SOR=0.667	GT:AD:DP:GQ:PL	0:344,0:344:99:0,14293,.	1:0,338:338:99:14211,0,.
chrIV	216493	chrIV:216493_TAAA/TA	TAAA	TA	43539.9	.	AC=1;AF=0.5;AN=2;BaseQRankSum=5.058;ClippingRankSum=-0.535;DP=575;FS=1.775;MQ=59.86;MQ0=0;MQRankSum=-0.349;QD=32.37;ReadPosRankSum=1.467;SOR=0.559	GT:AD:DP:GQ	0:267,0:274:99	1:0,300:301:99
chrIV	217351	chrIV:217351_G/A	G	A	43701.2	.	AC=1;AF=0.5;AN=2;BaseQRankSum=-1.014;ClippingRankSum=-1.765;DP=716;FS=0.532;MQ=59.89;MQ0=0;MQRankSum=0.69;QD=35.9;ReadPosRankSum=4.577;SOR=0.634	GT:AD:DP:GQ:PL	0:373,0:373:99:0,15509,.	1:0,343:343:99:14147,0,.
chrIV	217385	chrIV:217385_TG/T	TG	T	36853.2	.	AC=1;AF=0.5;AN=2;BaseQRankSum=5.523;ClippingRankSum=-0.439;DP=678;FS=0;MQ=59.89;MQ0=0;MQRankSum=-0.557;QD=31.04;ReadPosRankSum=0.7;SOR=0.679	GT:AD:DP:GQ:PL	0:354,0:354:99:0,16295,.	1:0,324:324:99:14674,0,.
chrIV	217387	chrIV:217387_G/A	G	A	36862.3	.	AC=1;AF=0.5;AN=2;BaseQRankSum=3.277;ClippingRankSum=-1.332;DP=681;FS=0;MQ=59.89;MQ0=0;MQRankSum=0.371;QD=28.73;ReadPosRankSum=2.422;SOR=0.699	GT:AD:DP:GQ:PL	0:354,0:354:99:0,16427,.	1:0,327:327:99:14674,0,.
chrIV	217405	chrIV:217405_C/T	C	T	77528.3	.	AC=1;AF=0.5;AN=2;BaseQRankSum=-5.768;ClippingRankSum=-1.17;DP=687;FS=0;MQ=59.88;MQ0=0;MQRankSum=1.303;QD=29.87;ReadPosRankSum=0.744;SOR=0.669	GT:AD:DP:GQ:PL	0:348,0:348:99:0,13928,.	1:0,339:339:99:15287,0,.
chrIV	217696	chrIV:217696_T/C	T	C	32102.3	.	AC=1;AF=0.5;AN=2;BaseQRankSum=6.754;ClippingRankSum=-1.077;DP=704;FS=4.315;MQ=59.87;MQ0=0;MQRankSum=-2.33;QD=35.01;ReadPosRankSum=4.598;SOR=0.483	GT:AD:DP:GQ:PL	0:347,0:347:99:0,13810,.	1:0,357:357:99:14674,0,.
chrIV	217732	chrIV:217732_A/G	A	G	26996.9	.	AC=1;AF=0.5;AN=2;BaseQRankSum=-5.018;ClippingRankSum=-1.342;DP=690;FS=3.481;MQ=59.9;MQ0=0;MQRankSum=0.269;QD=27.47;ReadPosRankSum=-0.676;SOR=0.493	GT:AD:DP:GQ:PL	0:350,0:350:99:0,15934,.	1:0,340:340:99:14106,0,.
chrIV	217745	chrIV:217745_A/G	A	G	48955.3	.	AC=1;AF=0.5;AN=2;BaseQRankSum=-6.753;ClippingRankSum=2.445;DP=710;FS=0;MQ=59.89;MQ0=0;MQRankSum=1.682;QD=31.4;ReadPosRankSum=1.019;SOR=0.693	GT:AD:DP:GQ:PL	0:360,0:360:99:0,15230,.	1:0,350:350:99:15680,0,.
chrIV	217775	chrIV:217775_T/A	T	A	40323.7	.	AC=1;AF=0.5;AN=2;BaseQRankSum=0.319;ClippingRankSum=1.119;DP=700;FS=2.452;MQ=59.91;MQ0=0;MQRankSum=1.465;QD=29.54;ReadPosRankSum=-1.002;SOR=0.584	GT:AD:DP:GQ:PL	0:368,1:369:99:0,15509,.	1:0,331:331:99:14025,0,.
chrIV	217877	chrIV:217877_A/AT	A	AT	45938.2	.	AC=1;AF=0.5;AN=2;BaseQRankSum=-4.37;ClippingRankSum=-0.847;DP=644;FS=1.225;MQ=59.92;MQ0=0;MQRankSum=0.561;QD=27.04;ReadPosRankSum=1.317;SOR=0.606	GT:AD:DP:GQ:PL	0:339,1:340:99:0,10140,.	1:7,297:304:99:8413,0,.
chrIV	217904	chrIV:217904_A/G	A	G	37447.3	.	AC=1;AF=0.5;AN=2;BaseQRankSum=-1.539;ClippingRankSum=-2.216;DP=704;FS=1.936;MQ=59.94;MQ0=0;MQRankSum=0.135;QD=29.09;ReadPosRankSum=2.478;SOR=0.539	GT:AD:DP:GQ:PL	0:375,0:375:99:0,16810,.	1:0,329:329:99:13713,0,.
chrIV	217905	chrIV:217905_G/A	G	A	78505.3	.	AC=1;AF=0.5;AN=2;BaseQRankSum=-8.809;ClippingRankSum=0.695;DP=700;FS=0.529;MQ=59.94;MQ0=0;MQRankSum=0.044;QD=31.15;ReadPosRankSum=-1.312;SOR=0.775	GT:AD:DP:GQ:PL	0:372,0:372:99:0,15431,.	1:0,328:328:99:14797,0,.
chrIV	217975	chrIV:217975_T/C	T	C	32583.9	.	AC=1;AF=0.5;AN=2;BaseQRankSum=6.509;ClippingRankSum=-0.036;DP=744;FS=0;MQ=59.95;MQ0=0;MQRankSum=-0.157;QD=33.92;ReadPosRankSum=4.154;SOR=0.689	GT:AD:DP:GQ:PL	0:384,1:385:99:0,16032,.	1:0,359:359:99:15143,0,.
chrIV	218065	chrIV:218065_T/C	T	C	25138.3	.	AC=1;AF=0.5;AN=2;BaseQRankSum=2.92;ClippingRankSum=-0.582;DP=675;FS=0;MQ=48.44;MQ0=0;MQRankSum=3.36;QD=28.29;ReadPosRankSum=1.452;SOR=0.663	GT:AD:DP:GQ:PL	0:338,0:338:99:0,13712,.	1:0,337:337:99:14005,0,.
chrIV	218148	chrIV:218148_A/G	A	G	12565.3	.	AC=1;AF=0.5;AN=2;BaseQRankSum=-0.97;ClippingRankSum=1.187;DP=642;FS=26.191;MQ=39.49;MQ0=0;MQRankSum=0.535;QD=26.6;ReadPosRankSum=0.322;SOR=0.072	GT:AD:DP:GQ:PL	0:328,0:328:99:0,13599,.	1:2,312:314:99:12602,0,.
chrIV	218512	chrIV:218512_C/T	C	T	30749.3	.	AC=1;AF=0.5;AN=2;BaseQRankSum=-1.094;ClippingRankSum=1.115;DP=695;FS=1.886;MQ=59.92;MQ0=0;MQRankSum=-1.472;QD=26.18;ReadPosRankSum=-2.709;SOR=0.854	GT:AD:DP:GQ:PL	0:372,0:372:99:0,15594,.	1:0,323:323:99:13529,0,.
chrIV	218572	chrIV:218572_A/T	A	T	64323.5	.	AC=1;AF=0.5;AN=2;BaseQRankSum=-10.861;ClippingRankSum=-0.7;DP=682;FS=4.54;MQ=59.94;MQ0=0;MQRankSum=0.444;QD=28.37;ReadPosRankSum=4.319;SOR=1.155	GT:AD:DP:GQ:PL	0:378,0:378:99:0,16004,.	1:0,304:304:99:11614,0,.
chrIV	218669	chrIV:218669_T/C	T	C	61311.7	.	AC=1;AF=0.5;AN=2;BaseQRankSum=-2.04;ClippingRankSum=1.402;DP=647;FS=2.793;MQ=59.93;MQ0=0;MQRankSum=0.26;QD=34.89;ReadPosRankSum=1.617;SOR=0.934	GT:AD:DP:GQ:PL	0:347,0:347:99:0,14527,.	1:0,300:300:99:12664,0,.
chrIV	218767	chrIV:218767_A/G	A	G	50650.3	.	AC=1;AF=0.5;AN=2;BaseQRankSum=5.628;ClippingRankSum=-0.97;DP=694;FS=0;MQ=59.92;MQ0=0;MQRankSum=1.36;QD=27.54;ReadPosRankSum=0.776;SOR=0.703	GT:AD:DP:GQ:PL	0:366,0:366:99:0,14460,.	1:0,328:328:99:13810,0,.
chrIV	218923	chrIV:218923_T/C	T	C	57834.8	.	AC=1;AF=0.5;AN=2;BaseQRankSum=-1.83;ClippingRankSum=-0.021;DP=671;FS=0.56;MQ=59.89;MQ0=0;MQRankSum=2.602;QD=27.73;ReadPosRankSum=1.55;SOR=0.644	GT:AD:DP:GQ:PL	0:359,0:359:99:0,15027,.	1:0,312:312:99:13073,0,.
chrIV	219124	chrIV:219124_C/T	C	T	13052.3	.	AC=1;AF=0.5;AN=2;BaseQRankSum=5.06;ClippingRankSum=-0.41;DP=676;FS=0;MQ=59.89;MQ0=0;MQRankSum=-1.312;QD=28.66;ReadPosRankSum=-1.555;SOR=0.759	GT:AD:DP:GQ:PL	0:362,0:362:99:0,15079,.	1:0,314:314:99:13089,0,.
chrIV	219175	chrIV:219175_G/A	G	A	51505.8	.	AC=1;AF=0.5;AN=2;BaseQRankSum=-3.225;ClippingRankSum=-2.048;DP=716;FS=1.202;MQ=59.9;MQ0=0;MQRankSum=-1.514;QD=30.31;ReadPosRankSum=2.638;SOR=0.769	GT:AD:DP:GQ:PL	0:375,1:376:99:0,15680,.	1:1,339:340:99:14066,0,.
chrIV	219303	chrIV:219303_C/G	C	G	40132.2	.	AC=1;AF=0.5;AN=2;BaseQRankSum=-0.135;ClippingRankSum=0.142;DP=686;FS=2.435;MQ=59.93;MQ0=0;MQRankSum=-0.957;QD=29.68;ReadPosRankSum=3.568;SOR=0.552	GT:AD:DP:GQ:PL	0:347,0:347:99:0,14588,.	1:0,339:339:99:13972,0,.
chrIV	219340	chrIV:219340_C/A	C	A	55343.5	.	AC=1;AF=0.5;AN=2;BaseQRankSum=-1.551;ClippingRankSum=-0.162;DP=678;FS=0.599;MQ=59.96;MQ0=0;MQRankSum=2.365;QD=27.25;ReadPosRankSum=2.715;SOR=0.759	GT:AD:DP:GQ:PL	0:351,0:351:99:0,14686,.	1:0,327:327:99:13781,0,.
chrIV	220373	chrIV:220373_G/A	G	A	56033.8	.	AC=1;AF=0.5;AN=2;BaseQRankSum=-4.85;ClippingRankSum=1.511;DP=654;FS=0;MQ=47.29;MQ0=0;MQRankSum=-28.684;QD=29.76;ReadPosRankSum=1.187;SOR=0.656	GT:AD:DP:GQ:PL	0:359,0:359:99:0,14511,.	1:1,294:295:99:11830,0,.
chrIV	220433	chrIV:220433_G/A	G	A	32999.7	.	AC=1;AF=0.5;AN=2;BaseQRankSum=-5.746;ClippingRankSum=-1.512;DP=680;FS=2.45;MQ=41.85;MQ0=0;MQRankSum=-11.798;QD=27.31;ReadPosRankSum=3.714;SOR=0.774	GT:AD:DP:GQ:PL	0:358,0:358:99:0,16208,.	1:0,322:322:99:12097,0,.
chrIV	220445	chrIV:220445_G/A	G	A	59436.7	.	AC=1;AF=0.5;AN=2;BaseQRankSum=0.789;ClippingRankSum=0.034;DP=667;FS=1.872;MQ=41.27;MQ0=0;MQRankSum=-11.687;QD=32.93;ReadPosRankSum=3.668;SOR=0.791	GT:AD:DP:GQ:PL	0:349,0:349:99:0,15789,.	1:0,318:318:99:14740,0,.
chrIV	220463	chrIV:220463_C/T	C	T	57559.7	.	AC=1;AF=0.5;AN=2;BaseQRankSum=3.042;ClippingRankSum=-0.571;DP=662;FS=0.57;MQ=40.63;MQ0=0;MQRankSum=-3.307;QD=25.73;ReadPosRankSum=4.867;SOR=0.763	GT:AD:DP:GQ:PL	0:341,0:341:99:0,15425,.	1:0,321:321:99:14411,0,.
chrIV	221090	chrIV:221090_C/A	C	A	66135.5	.	AC=1;AF=0.5;AN=2;BaseQRankSum=-1.023;ClippingRankSum=0.044;DP=679;FS=3.99;MQ=59.93;MQ0=0;MQRankSum=-0.084;QD=30.7;ReadPosRankSum=2.052;SOR=1.016	GT:AD:DP:GQ:PL	0:343,1:344:99:0,14446,.	1:0,335:335:99:14144,0,.
chrIV	221175	chrIV:221175_G/A	G	A	52071.7	.	AC=1;AF=0.5;AN=2;BaseQRankSum=0.454;ClippingRankSum=0.245;DP=681;FS=1.125;MQ=59.93;MQ0=0;MQRankSum=0.524;QD=26.5;ReadPosRankSum=2.207;SOR=0.583	GT:AD:DP:GQ:PL	0:355,0:355:99:0,14959,.	1:0,326:326:99:13676,0,.
chrIV	221261	chrIV:221261_A/G	A	G	12929.3	.	AC=1;AF=0.5;AN=2;BaseQRankSum=3.832;ClippingRankSum=0.123;DP=677;FS=1.52;MQ=59.92;MQ0=0;MQRankSum=-1.12;QD=31.4;ReadPosRankSum=-1.039;SOR=0.537	GT:AD:DP:GQ:PL	0:367,0:367:99:0,15595,.	1:0,310:310:99:12966,0,.
chrIV	221471	chrIV:221471_A/G	A	G	59243.5	.	AC=1;AF=0.5;AN=2;BaseQRankSum=-4.387;ClippingRankSum=-0.234;DP=693;FS=2.076;MQ=59.93;MQ0=0;MQRankSum=0.808;QD=30.14;ReadPosRankSum=-0.926;SOR=0.902	GT:AD:DP:GQ:PL	0:371,0:371:99:0,15534,.	1:0,322:322:99:13588,0,.
chrIV	221511	chrIV:221511_C/T	C	T	26299.9	.	AC=1;AF=0.5;AN=2;BaseQRankSum=4.209;ClippingRankSum=0.198;DP=700;FS=0;MQ=59.92;MQ0=0;MQRankSum=-0.408;QD=29.15;ReadPosRankSum=0.695;SOR=0.729	GT:AD:DP:GQ:PL	0:358,0:358:99:0,15082,.	1:0,342:342:99:14501,0,.
chrIV	221893	chrIV:221893_C/T	C	T	74786.5	.	AC=1;AF=0.5;AN=2;BaseQRankSum=-4.384;ClippingRankSum=0.31;DP=716;FS=0;MQ=59.93;MQ0=0;MQRankSum=-0.594;QD=31.49;ReadPosRankSum=4.705;SOR=0.712	GT:AD:DP:GQ:PL	0:376,0:376:99:0,15930,.	1:0,340:340:99:15514,0,.
chrIV	221899	chrIV:221899_T/A	T	A	28268.3	.	AC=1;AF=0.5;AN=2;BaseQRankSum=4.271;ClippingRankSum=0.626;DP=715;FS=2.646;MQ=59.93;MQ0=0;MQRankSum=0.352;QD=29.94;ReadPosRankSum=1.353;SOR=0.512	GT:AD:DP:GQ:PL	0:377,0:377:99:0,22221,.	1:0,338:338:99:14182,0,.
chrIV	222025	chrIV:222025_C/A	C	A	37138.7	.	AC=1;AF=0.5;AN=2;BaseQRankSum=1.401;ClippingRankSum=0.174;DP=683;FS=1.743;MQ=59.98;MQ0=0;MQRankSum=0.976;QD=31.2;ReadPosRankSum=2.22;SOR=0.56	GT:AD:DP:GQ:PL	0:345,0:345:99:0,14272,.	1:0,338:338:99:13992,0,.
chrIV	222073	chrIV:222073_A/G	A	G	70414.5	.	AC=1;AF=0.5;AN=2;BaseQRankSum=-4.824;ClippingRankSum=-0.589;DP=676;FS=1.384;MQ=59.94;MQ0=0;MQRankSum=-0.325;QD=28.39;ReadPosRankSum=3.053;SOR=0.861	GT:AD:DP:GQ:PL	0:349,0:349:99:0,14707,.	1:0,327:327:99:14745,0,.
chrIV	222082	chrIV:222082_A/G	A	G	38963.7	.	AC=1;AF=0.5;AN=2;BaseQRankSum=-2.302;ClippingRankSum=0.948;DP=681;FS=5.276;MQ=59.93;MQ0=0;MQRankSum=0.296;QD=33.09;ReadPosRankSum=-1.654;SOR=0.426	GT:AD:DP:GQ:PL	0:353,0:353:99:0,17118,.	1:0,328:328:99:13765,0,.
chrIV	222257	chrIV:222257_G/A	G	A	56519.5	.	AC=1;AF=0.5;AN=2;BaseQRankSum=-0.744;ClippingRankSum=1.296;DP=712;FS=2.857;MQ=59.95;MQ0=0;MQRankSum=1.357;QD=33.67;ReadPosRankSum=4.253;SOR=0.941	GT:AD:DP:GQ:PL	0:382,0:382:99:0,16147,.	1:0,330:330:99:13982,0,.
chrIV	222481	chrIV:222481_G/A	G	A	33938.7	.	AC=1;AF=0.5;AN=2;BaseQRankSum=-3.823;ClippingRankSum=2.331;DP=676;FS=5.958;MQ=59.88;MQ0=0;MQRankSum=-1.354;QD=28.18;ReadPosRankSum=0.237;SOR=1.091	GT:AD:DP:GQ:PL	0:368,0:368:99:0,15410,.	1:0,308:308:99:12675,0,.
chrIV	222741	chrIV:222741_C/A	C	A	30667.3	.	AC=1;AF=0.5;AN=2;BaseQRankSum=3.713;ClippingRankSum=-0.814;DP=644;FS=2.624;MQ=59.95;MQ0=0;MQRankSum=-1.252;QD=32.58;ReadPosRankSum=1.928;SOR=0.932	GT:AD:DP:GQ:PL	0:360,0:360:99:0,15132,.	1:0,284:284:99:11906,0,.
chrIV	223039	chrIV:223039_G/T	G	T	13093.3	.	AC=1;AF=0.5;AN=2;BaseQRankSum=-1.013;ClippingRankSum=0.16;DP=696;FS=0;MQ=59.95;MQ0=0;MQRankSum=-0.163;QD=30.48;ReadPosRankSum=-2.299;SOR=0.626	GT:AD:DP:GQ:PL	0:362,0:362:99:0,15031,.	1:0,334:334:99:13130,0,.
chrIV	223242	chrIV:223242_G/A	G	A	64233.7	.	AC=1;AF=0.5;AN=2;BaseQRankSum=-2.379;ClippingRankSum=1.603;DP=672;FS=0.573;MQ=59.96;MQ0=0;MQRankSum=-1.712;QD=29.51;ReadPosRankSum=-0.738;SOR=0.758	GT:AD:DP:GQ:PL	0:365,0:365:99:0,15339,.	1:0,307:307:99:13042,0,.
chrIV	223328	chrIV:223328_G/A	G	A	17366.5	.	AC=1;AF=0.5;AN=2;BaseQRankSum=6.398;ClippingRankSum=0.393;DP=689;FS=0.692;MQ=59.95;MQ0=0;MQRankSum=0.087;QD=26.89;ReadPosRankSum=1.859;SOR=0.573	GT:AD:DP:GQ:PL	0:345,0:345:99:0,14390,.	1:0,344:344:99:14664,0,.
chrIV	223356	chrIV:223356_C/T	C	T	15857.5	.	AC=1;AF=0.5;AN=2;BaseQRankSum=6.22;ClippingRankSum=0.393;DP=672;FS=0;MQ=59.97;MQ0=0;MQRankSum=0.271;QD=27.06;ReadPosRankSum=1.344;SOR=0.673	GT:AD:DP:GQ:PL	0:343,0:343:99:0,17342,.	1:0,329:329:99:13477,0,.
chrIV	223377	chrIV:223377_C/T	C	T	67312.5	.	AC=1;AF=0.5;AN=2;BaseQRankSum=-2.745;ClippingRankSum=-0.743;DP=670;FS=0.622;MQ=59.98;MQ0=0;MQRankSum=0.947;QD=30.98;ReadPosRankSum=1.472;SOR=0.593	GT:AD:DP:GQ:PL	0:354,0:354:99:0,14746,.	1:0,316:316:99:14207,0,.
chrIV	223943	chrIV:223943_G/A	G	A	63168.5	.	AC=1;AF=0.5;AN=2;BaseQRankSum=-1.637;ClippingRankSum=-0.567;DP=683;FS=1.35;MQ=59.9;MQ0=0;MQRankSum=0.199;QD=29.05;ReadPosRankSum=5.029;SOR=0.835	GT:AD:DP:GQ:PL	0:353,0:353:99:0,14343,.	1:0,330:330:99:13671,0,.
chrIV	224112	chrIV:224112_C/T	C	T	73237.5	.	AC=1;AF=0.5;AN=2;BaseQRankSum=-9.792;ClippingRankSum=-1.436;DP=674;FS=0;MQ=59.97;MQ0=0;MQRankSum=-1.633;QD=30.06;ReadPosRankSum=6;SOR=0.674	GT:AD:DP:GQ:PL	0:366,0:366:99:0,15215,.	1:0,308:308:99:12496,0,.
chrIV	224747	chrIV:224747_G/A	G	A	67155.8	.	AC=1;AF=0.5;AN=2;BaseQRankSum=-6.254;ClippingRankSum=-1.303;DP=699;FS=1.27;MQ=59.96;MQ0=0;MQRankSum=0.141;QD=34.35;ReadPosRankSum=2.177;SOR=0.828	GT:AD:DP:GQ:PL	0:359,0:359:99:0,15090,.	1:0,340:340:99:13950,0,.
chrIV	224809	chrIV:224809_G/A	G	A	77601.5	.	AC=1;AF=0.5;AN=2;BaseQRankSum=-3.85;ClippingRankSum=-1.252;DP=705;FS=0.635;MQ=59.96;MQ0=0;MQRankSum=2.409;QD=33.13;ReadPosRankSum=0.495;SOR=0.63	GT:AD:DP:GQ:PL	0:359,0:359:99:0,15172,.	1:0,346:346:99:15791,0,.
chrIV	224819	chrIV:224819_T/C	T	C	14272.3	.	AC=1;AF=0.5;AN=2;BaseQRankSum=6.135;ClippingRankSum=2.793;DP=710;FS=0;MQ=59.95;MQ0=0;MQRankSum=-0.204;QD=32.85;ReadPosRankSum=-1.913;SOR=0.639	GT:AD:DP:GQ:PL	0:366,0:366:99:0,16675,.	1:0,344:344:99:14309,0,.
chrIV	224854	chrIV:224854_G/A	G	A	75653.5	.	AC=1;AF=0.5;AN=2;BaseQRankSum=-1.267;ClippingRankSum=-1.572;DP=725;FS=0;MQ=59.94;MQ0=0;MQRankSum=-0.637;QD=32.82;ReadPosRankSum=2.631;SOR=0.725	GT:AD:DP:GQ:PL	0:374,0:374:99:0,15398,.	1:0,351:351:99:14783,0,.
chrIV	225248	chrIV:225248_C/T	C	T	69384.7	.	AC=1;AF=0.5;AN=2;BaseQRankSum=-2.477;ClippingRankSum=-0.288;DP=715;FS=1.237;MQ=59.92;MQ0=0;MQRankSum=1.677;QD=32.13;ReadPosRankSum=-1.932;SOR=0.844	GT:AD:DP:GQ:PL	0:372,0:372:99:0,15801,.	1:0,343:343:99:14544,0,.
chrIV	225458	chrIV:225458_A/G	A	G	31603.3	.	AC=1;AF=0.5;AN=2;BaseQRankSum=0.429;ClippingRankSum=-1.09;DP=724;FS=0;MQ=59.97;MQ0=0;MQRankSum=1.681;QD=30.52;ReadPosRankSum=2.926;SOR=0.683	GT:AD:DP:GQ:PL	0:389,0:389:99:0,16273,.	1:0,335:335:99:13888,0,.
chrIV	225743	chrIV:225743_T/C	T	C	25742.7	.	AC=1;AF=0.5;AN=2;BaseQRankSum=4.268;ClippingRankSum=-0.042;DP=721;FS=0;MQ=59.96;MQ0=0;MQRankSum=-0.633;QD=31.82;ReadPosRankSum=-1.54;SOR=0.704	GT:AD:DP:GQ:PL	0:378,0:378:99:0,16085,.	1:0,343:343:99:14619,0,.
chrIV	226059	chrIV:226059_T/C	T	C	69943.5	.	AC=1;AF=0.5;AN=2;BaseQRankSum=1.749;ClippingRankSum=-1.128;DP=694;FS=1.375;MQ=59.97;MQ0=0;MQRankSum=0.521;QD=35.03;ReadPosRankSum=3.194;SOR=0.889	GT:AD:DP:GQ:PL	0:349,0:349:99:0,14089,.	1:0,345:345:99:14416,0,.
chrIV	226148	chrIV:226148_A/G	A	G	36754.7	.	AC=1;AF=0.5;AN=2;BaseQRankSum=2.158;ClippingRankSum=0.455;DP=677;FS=1.103;MQ=59.9;MQ0=0;MQRankSum=2.095;QD=32.68;ReadPosRankSum=1.084;SOR=0.614	GT:AD:DP:GQ:PL	0:353,0:353:99:0,14078,.	1:0,324:324:99:13307,0,.
chrIV	226209	chrIV:226209_C/T	C	T	59687.7	.	AC=1;AF=0.5;AN=2;BaseQRankSum=-0.649;ClippingRankSum=-0.238;DP=695;FS=2.714;MQ=59.93;MQ0=0;MQRankSum=-0.666;QD=31.73;ReadPosRankSum=2.084;SOR=0.938	GT:AD:DP:GQ:PL	0:366,0:366:99:0,15321,.	1:1,328:329:99:13800,0,.
chrIV	226314	chrIV:226314_C/T	C	T	48284.2	.	AC=1;AF=0.5;AN=2;BaseQRankSum=2.113;ClippingRankSum=0.813;DP=639;FS=1.101;MQ=59.94;MQ0=0;MQRankSum=-0.424;QD=33.61;ReadPosRankSum=3.395;SOR=0.596	GT:AD:DP:GQ:PL	0:323,1:324:99:0,13203,.	1:0,315:315:99:13034,0,.
chrIV	226816	chrIV:226816_CATATATATATATATATATATAT/CATATATATAT	CATATATATATATATATATATAT	CATATATATAT	9344.46	.	AC=1;AF=0.5;AN=2;BaseQRankSum=7.178;ClippingRankSum=0.687;DP=154;FS=1.951;MQ=58.93;MQ0=0;MQRankSum=1.987;QD=25.26;ReadPosRankSum=-0.336;SOR=0.802	GT:AD:DP:GQ	0:10,0:10:99	1:13,131:144:99
chrIV	226851	chrIV:226851_GTATATATATATA/G	GTATATATATATA	G	13303.5	.	AC=1;AF=0.5;AN=2;BaseQRankSum=2.936;ClippingRankSum=-1.216;DP=227;FS=11.026;MQ=58.83;MQ0=0;MQRankSum=0.638;QD=33.85;ReadPosRankSum=-4.139;SOR=0.528	GT:AD:DP:GQ:PL	0:46,0:46:99:0,1945,.	1:4,177:181:99:6272,0,.
chrIV	227035	chrIV:227035_A/G	A	G	46384.7	.	AC=1;AF=0.5;AN=2;BaseQRankSum=-7.661;ClippingRankSum=0.104;DP=451;FS=5.247;MQ=59.9;MQ0=0;MQRankSum=0.408;QD=32.31;ReadPosRankSum=0.634;SOR=0.385	GT:AD:DP:GQ:PL	0:213,0:213:99:0,8907,.	1:0,238:238:99:9854,0,.
chrIV	227115	chrIV:227115_A/G	A	G	48904.2	.	AC=1;AF=0.5;AN=2;BaseQRankSum=0.225;ClippingRankSum=-0.162;DP=586;FS=0.537;MQ=59.93;MQ0=0;MQRankSum=0.819;QD=34.08;ReadPosRankSum=4.285;SOR=0.75	GT:AD:DP:GQ:PL	0:299,0:299:99:0,13517,.	1:0,287:287:99:12844,0,.
chrIV	227127	chrIV:227127_A/G	A	G	78433.5	.	AC=1;AF=0.5;AN=2;BaseQRankSum=-1.991;ClippingRankSum=1.566;DP=606;FS=16.079;MQ=59.92;MQ0=0;MQRankSum=-0.013;QD=29.87;ReadPosRankSum=2.328;SOR=1.861	GT:AD:DP:GQ:PL	0:318,0:318:99:0,13110,.	1:0,288:288:99:13865,0,.
chrIV	227133	chrIV:227133_C/T	C	T	57375.2	.	AC=1;AF=0.5;AN=2;BaseQRankSum=-1.944;ClippingRankSum=0.764;DP=632;FS=0.557;MQ=59.94;MQ0=0;MQRankSum=0.606;QD=26.91;ReadPosRankSum=2.719;SOR=0.629	GT:AD:DP:GQ:PL	0:329,0:329:99:0,15345,.	1:0,303:303:99:14207,0,.
chrIV	227138	chrIV:227138_G/A	G	A	57019.2	.	AC=1;AF=0.5;AN=2;BaseQRankSum=-0.149;ClippingRankSum=0.134;DP=649;FS=0;MQ=59.94;MQ0=0;MQRankSum=-0.612;QD=30.17;ReadPosRankSum=2.533;SOR=0.652	GT:AD:DP:GQ:PL	0:337,0:337:99:0,15885,.	1:0,312:312:99:14087,0,.
chrIV	227141	chrIV:227141_G/A	G	A	64317.3	.	AC=1;AF=0.5;AN=2;BaseQRankSum=2.395;ClippingRankSum=-0.004;DP=657;FS=1.877;MQ=59.93;MQ0=0;MQRankSum=-0.003;QD=29.47;ReadPosRankSum=6.08;SOR=0.842	GT:AD:DP:GQ:PL	0:341,0:341:99:0,16010,.	1:0,316:316:99:14693,0,.
chrIV	227151	chrIV:227151_G/C	G	C	60991.3	.	AC=1;AF=0.5;AN=2;BaseQRankSum=0.25;ClippingRankSum=-0.137;DP=688;FS=1.899;MQ=59.94;MQ0=0;MQRankSum=-0.937;QD=34.68;ReadPosRankSum=4.596;SOR=0.902	GT:AD:DP:GQ:PL	0:361,0:361:99:0,16064,.	1:0,327:327:99:14645,0,.
chrIV	227285	chrIV:227285_T/A	T	A	33096.3	.	AC=1;AF=0.5;AN=2;BaseQRankSum=0.657;ClippingRankSum=0.983;DP=669;FS=0;MQ=59.96;MQ0=0;MQRankSum=-0.375;QD=30.2;ReadPosRankSum=3.027;SOR=0.665	GT:AD:DP:GQ:PL	0:354,0:354:99:0,16111,.	1:0,315:315:99:13167,0,.
chrIV	227289	chrIV:227289_A/G	A	G	54444.2	.	AC=1;AF=0.5;AN=2;BaseQRankSum=-0.497;ClippingRankSum=-0.954;DP=668;FS=0.542;MQ=59.96;MQ0=0;MQRankSum=0.685;QD=34.06;ReadPosRankSum=0.489;SOR=0.643	GT:AD:DP:GQ:PL	0:356,0:356:99:0,16360,.	1:0,312:312:99:14757,0,.
chrIV	227299	chrIV:227299_A/G	A	G	55256.2	.	AC=1;AF=0.5;AN=2;BaseQRankSum=-0.987;ClippingRankSum=-0.045;DP=682;FS=0;MQ=59.95;MQ0=0;MQRankSum=-1.483;QD=30;ReadPosRankSum=0.76;SOR=0.677	GT:AD:DP:GQ:PL	0:361,0:361:99:0,16587,.	1:0,321:321:99:14751,0,.
chrIV	227300	chrIV:227300_A/G	A	G	54968.2	.	AC=1;AF=0.5;AN=2;BaseQRankSum=-1.818;ClippingRankSum=0.001;DP=675;FS=0;MQ=59.95;MQ0=0;MQRankSum=0.686;QD=30.52;ReadPosRankSum=0.276;SOR=0.662	GT:AD:DP:GQ:PL	0:356,0:356:99:0,16414,.	1:0,319:319:99:14661,0,.
chrIV	227375	chrIV:227375_T/A	T	A	41489.7	.	AC=1;AF=0.5;AN=2;BaseQRankSum=1.614;ClippingRankSum=-0.959;DP=677;FS=2.43;MQ=59.95;MQ0=0;MQRankSum=-0.172;QD=28.94;ReadPosRankSum=1.282;SOR=0.858	GT:AD:DP:GQ:PL	0:344,0:344:99:0,14091,.	1:0,333:333:99:13757,0,.
chrIV	227641	chrIV:227641_C/T	C	T	67975.5	.	AC=1;AF=0.5;AN=2;BaseQRankSum=-0.404;ClippingRankSum=0.281;DP=644;FS=2.201;MQ=53.19;MQ0=0;MQRankSum=-19.581;QD=34.15;ReadPosRankSum=1.187;SOR=0.95	GT:AD:DP:GQ:PL	0:330,0:330:99:0,13832,.	1:0,314:314:99:12603,0,.
chrIV	228112	chrIV:228112_T/G	T	G	36946.7	.	AC=1;AF=0.5;AN=2;BaseQRankSum=0.677;ClippingRankSum=-0.267;DP=493;FS=1.12;MQ=52.84;MQ0=0;MQRankSum=5.663;QD=26.68;ReadPosRankSum=4.47;SOR=0.805	GT:AD:DP:GQ:PL	0:269,0:269:99:0,10936,.	1:0,224:224:99:9231,0,.
chrIV	228430	chrIV:228430_A/G	A	G	70804.7	.	AC=1;AF=0.5;AN=2;BaseQRankSum=-3.263;ClippingRankSum=1.801;DP=617;FS=3.731;MQ=52.77;MQ0=0;MQRankSum=-0.704;QD=29.75;ReadPosRankSum=-0.494;SOR=1.036	GT:AD:DP:GQ:PL	0:350,0:350:99:0,14010,.	1:0,267:267:99:12314,0,.
chrIV	228436	chrIV:228436_C/T	C	T	39515.7	.	AC=1;AF=0.5;AN=2;BaseQRankSum=-0.715;ClippingRankSum=-1.408;DP=633;FS=0.528;MQ=53.79;MQ0=0;MQRankSum=-0.07;QD=34.03;ReadPosRankSum=2.527;SOR=0.653	GT:AD:DP:GQ:PL	0:356,0:356:99:0,16169,.	1:0,277:277:99:11276,0,.
chrIV	228508	chrIV:228508_G/C	G	C	49997.7	.	AC=1;AF=0.5;AN=2;BaseQRankSum=2.419;ClippingRankSum=0.541;DP=658;FS=1.103;MQ=59.87;MQ0=0;MQRankSum=-2.206;QD=34.23;ReadPosRankSum=6.241;SOR=0.812	GT:AD:DP:GQ:PL	0:353,1:354:99:0,14853,.	1:0,304:304:99:12879,0,.
chrIV	228580	chrIV:228580_T/C	T	C	14224.3	.	AC=1;AF=0.5;AN=2;BaseQRankSum=6.203;ClippingRankSum=1.067;DP=708;FS=4.062;MQ=59.91;MQ0=0;MQRankSum=-0.63;QD=31.64;ReadPosRankSum=0.015;SOR=0.385	GT:AD:DP:GQ:PL	0:373,0:373:99:0,15682,.	1:0,335:335:99:14261,0,.
chrIV	228893	chrIV:228893_T/C	T	C	29766.3	.	AC=1;AF=0.5;AN=2;BaseQRankSum=0.872;ClippingRankSum=-0.601;DP=686;FS=0;MQ=59.96;MQ0=0;MQRankSum=1.302;QD=30.31;ReadPosRankSum=2.697;SOR=0.645	GT:AD:DP:GQ:PL	0:370,0:370:99:0,14711,.	1:2,314:316:99:12525,0,.
chrIV	229033	chrIV:229033_C/T	C	T	35884.3	.	AC=1;AF=0.5;AN=2;BaseQRankSum=-2.065;ClippingRankSum=0.623;DP=673;FS=0.562;MQ=59.96;MQ0=0;MQRankSum=0.727;QD=26.08;ReadPosRankSum=2.814;SOR=0.666	GT:AD:DP:GQ:PL	0:336,0:336:99:0,15302,.	1:0,337:337:99:15097,0,.
chrIV	229042	chrIV:229042_T/C	T	C	35626.3	.	AC=1;AF=0.5;AN=2;BaseQRankSum=1.006;ClippingRankSum=0.806;DP=655;FS=0;MQ=59.97;MQ0=0;MQRankSum=0.128;QD=33.9;ReadPosRankSum=5.882;SOR=0.709	GT:AD:DP:GQ:PL	0:325,0:325:99:0,14895,.	1:0,330:330:99:15027,0,.
chrIV	229260	chrIV:229260_T/C	T	C	23723.3	.	AC=1;AF=0.5;AN=2;BaseQRankSum=5.954;ClippingRankSum=1.065;DP=599;FS=4.47;MQ=59.95;MQ0=0;MQRankSum=0.164;QD=24.67;ReadPosRankSum=10.018;SOR=0.97	GT:AD:DP:GQ:PL	0:307,0:307:99:0,11824,.	1:0,292:292:99:11119,0,.
chrIV	229467	chrIV:229467_G/A	G	A	66553.8	.	AC=1;AF=0.5;AN=2;BaseQRankSum=-1.307;ClippingRankSum=0.22;DP=668;FS=2.02;MQ=59.95;MQ0=0;MQRankSum=0.266;QD=29.8;ReadPosRankSum=4.463;SOR=0.853	GT:AD:DP:GQ:PL	0:345,0:345:99:0,14592,.	1:0,323:323:99:13528,0,.
chrIV	229533	chrIV:229533_A/ATAGTACTTC	A	ATAGTACTTC	74116.9	.	AC=1;AF=0.5;AN=2;BaseQRankSum=1.661;ClippingRankSum=1.098;DP=627;FS=4.68;MQ=59.91;MQ0=0;MQRankSum=0.589;QD=30;ReadPosRankSum=-4.449;SOR=1.066	GT:AD:DP:GQ:PL	0:341,0:341:99:0,15259,.	1:0,286:286:99:14094,0,.
chrIV	229690	chrIV:229690_A/C	A	C	59595.9	.	AC=1;AF=0.5;AN=2;BaseQRankSum=-2.854;ClippingRankSum=0.176;DP=654;FS=5.847;MQ=59.9;MQ0=0;MQRankSum=1.265;QD=26.29;ReadPosRankSum=3.115;SOR=1.142	GT:AD:DP:GQ:PL	0:344,0:344:99:0,15615,.	1:0,310:310:99:13898,0,.
chrIV	229702	chrIV:229702_T/C	T	C	69091.8	.	AC=1;AF=0.5;AN=2;BaseQRankSum=-3.649;ClippingRankSum=-0.714;DP=643;FS=2.925;MQ=59.89;MQ0=0;MQRankSum=1.875;QD=24.23;ReadPosRankSum=1.373;SOR=0.954	GT:AD:DP:GQ:PL	0:347,0:347:99:0,14353,.	1:0,296:296:99:14119,0,.
chrIV	229706	chrIV:229706_A/ATTT	A	ATTT	49140.7	.	AC=1;AF=0.5;AN=2;BaseQRankSum=-0.677;ClippingRankSum=1.067;DP=632;FS=0.537;MQ=59.89;MQ0=0;MQRankSum=1.164;QD=25.31;ReadPosRankSum=2.271;SOR=0.746	GT:AD:DP:GQ:PL	0:349,0:349:99:0,16050,.	1:0,283:283:99:13229,0,.
chrIV	229828	chrIV:229828_G/C	G	C	66396.8	.	AC=1;AF=0.5;AN=2;BaseQRankSum=-2.572;ClippingRankSum=-0.232;DP=674;FS=3.813;MQ=59.94;MQ0=0;MQRankSum=0.239;QD=25.84;ReadPosRankSum=2.238;SOR=0.998	GT:AD:DP:GQ:PL	0:350,0:350:99:0,14679,.	1:0,324:324:99:14808,0,.
chrIV	229843	chrIV:229843_A/C	A	C	50141.7	.	AC=1;AF=0.5;AN=2;BaseQRankSum=-0.928;ClippingRankSum=-1.884;DP=675;FS=0.527;MQ=59.96;MQ0=0;MQRankSum=0.519;QD=34.08;ReadPosRankSum=2.302;SOR=0.738	GT:AD:DP:GQ:PL	0:351,0:351:99:0,16432,.	1:0,324:324:99:13814,0,.
chrIV	229868	chrIV:229868_T/A	T	A	71870.7	.	AC=1;AF=0.5;AN=2;BaseQRankSum=-4.956;ClippingRankSum=0.077;DP=676;FS=1.281;MQ=59.95;MQ0=0;MQRankSum=0.032;QD=28.72;ReadPosRankSum=5.645;SOR=0.831	GT:AD:DP:GQ:PL	0:345,0:345:99:0,14404,.	1:0,331:331:99:14813,0,.
chrIV	230153	chrIV:230153_A/C	A	C	61497.7	.	AC=1;AF=0.5;AN=2;BaseQRankSum=-4.037;ClippingRankSum=1.131;DP=664;FS=3.633;MQ=59.9;MQ0=0;MQRankSum=0.809;QD=31.61;ReadPosRankSum=-4.387;SOR=0.913	GT:AD:DP:GQ:PL	0:361,0:361:99:0,15207,.	1:0,303:303:99:12874,0,.
chrIV	230558	chrIV:230558_GT/G	GT	G	21709.7	.	AC=1;AF=0.5;AN=2;BaseQRankSum=0.201;ClippingRankSum=-0.557;DP=608;FS=1.181;MQ=59.95;MQ0=0;MQRankSum=1.304;QD=29.46;ReadPosRankSum=1.163;SOR=0.595	GT:AD:DP:GQ:PL	0:326,0:326:99:0,10122,.	1:0,282:282:99:8775,0,.
chrIV	230620	chrIV:230620_T/A	T	A	33012.7	.	AC=1;AF=0.5;AN=2;BaseQRankSum=-0.366;ClippingRankSum=0.812;DP=663;FS=0.53;MQ=59.94;MQ0=0;MQRankSum=-0.847;QD=28.08;ReadPosRankSum=0.002;SOR=0.656	GT:AD:DP:GQ:PL	0:358,0:358:99:0,14865,.	1:0,305:305:99:12738,0,.
chrIV	230677	chrIV:230677_T/C	T	C	64984.3	.	AC=1;AF=0.5;AN=2;BaseQRankSum=-6.914;ClippingRankSum=-1.3;DP=670;FS=0;MQ=59.93;MQ0=0;MQRankSum=2.815;QD=29.86;ReadPosRankSum=4.092;SOR=0.696	GT:AD:DP:GQ:PL	0:358,0:358:99:0,14951,.	1:0,312:312:99:13053,0,.
chrIV	230893	chrIV:230893_C/T	C	T	70589.3	.	AC=1;AF=0.5;AN=2;BaseQRankSum=-3.776;ClippingRankSum=0.466;DP=672;FS=3.433;MQ=59.87;MQ0=0;MQRankSum=2.061;QD=26;ReadPosRankSum=1.051;SOR=0.68	GT:AD:DP:GQ:PL	0:353,0:353:99:0,14697,.	1:0,319:319:99:13235,0,.
chrIV	231260	chrIV:231260_G/A	G	A	82808.3	.	AC=1;AF=0.5;AN=2;BaseQRankSum=-0.903;ClippingRankSum=-0.748;DP=660;FS=2.708;MQ=59.97;MQ0=0;MQRankSum=0.011;QD=29.29;ReadPosRankSum=4.822;SOR=1.049	GT:AD:DP:GQ:PL	0:339,0:339:99:0,13961,.	1:0,321:321:99:13303,0,.
chrIV	231317	chrIV:231317_A/G	A	G	50467.2	.	AC=1;AF=0.5;AN=2;BaseQRankSum=-1.156;ClippingRankSum=0.005;DP=674;FS=0;MQ=59.95;MQ0=0;MQRankSum=1.452;QD=24.64;ReadPosRankSum=0.102;SOR=0.67	GT:AD:DP:GQ:PL	0:347,0:347:99:0,14314,.	1:0,327:327:99:13580,0,.
chrIV	231400	chrIV:231400_A/T	A	T	85856.3	.	AC=1;AF=0.5;AN=2;BaseQRankSum=-7.484;ClippingRankSum=0.739;DP=662;FS=0;MQ=59.96;MQ0=0;MQRankSum=2.476;QD=28.52;ReadPosRankSum=0.244;SOR=0.654	GT:AD:DP:GQ:PL	0:369,0:369:99:0,15522,.	1:0,293:293:99:12323,0,.
chrIV	231525	chrIV:231525_A/G	A	G	58772.7	.	AC=1;AF=0.5;AN=2;BaseQRankSum=-1.794;ClippingRankSum=-0.968;DP=692;FS=1.949;MQ=59.93;MQ0=0;MQRankSum=0.178;QD=33.57;ReadPosRankSum=3.503;SOR=0.878	GT:AD:DP:GQ:PL	0:364,0:364:99:0,15093,.	1:0,328:328:99:13823,0,.
chrIV	231562	chrIV:231562_T/C	T	C	36870.7	.	AC=1;AF=0.5;AN=2;BaseQRankSum=3.249;ClippingRankSum=-1.428;DP=697;FS=2.66;MQ=59.93;MQ0=0;MQRankSum=0.564;QD=27.99;ReadPosRankSum=4.864;SOR=0.506	GT:AD:DP:GQ:PL	0:364,0:364:99:0,14972,.	1:0,333:333:99:13874,0,.
chrIV	231629	chrIV:231629_A/G	A	G	43308.9	.	AC=1;AF=0.5;AN=2;BaseQRankSum=4.852;ClippingRankSum=0.361;DP=680;FS=0;MQ=59.97;MQ0=0;MQRankSum=-1.185;QD=25.77;ReadPosRankSum=1.273;SOR=0.645	GT:AD:DP:GQ:PL	0:359,0:359:99:0,14333,.	1:0,321:321:99:13325,0,.
chrIV	231806	chrIV:231806_A/G	A	G	29776.7	.	AC=1;AF=0.5;AN=2;BaseQRankSum=-1.677;ClippingRankSum=0.601;DP=685;FS=1.156;MQ=59.92;MQ0=0;MQRankSum=1.12;QD=28.96;ReadPosRankSum=2.112;SOR=0.604	GT:AD:DP:GQ:PL	0:351,0:351:99:0,14721,.	1:0,334:334:99:14123,0,.
chrIV	231960	chrIV:231960_A/G	A	G	27012.7	.	AC=1;AF=0.5;AN=2;BaseQRankSum=3.026;ClippingRankSum=0.25;DP=667;FS=0;MQ=59.87;MQ0=0;MQRankSum=-0.183;QD=32.48;ReadPosRankSum=1.342;SOR=0.717	GT:AD:DP:GQ:PL	0:368,0:368:99:0,15494,.	1:0,299:299:99:12703,0,.
chrIV	232107	chrIV:232107_C/T	C	T	14052.3	.	AC=1;AF=0.5;AN=2;BaseQRankSum=3.386;ClippingRankSum=-0.567;DP=687;FS=5.305;MQ=59.96;MQ0=0;MQRankSum=1.164;QD=30.8;ReadPosRankSum=3.924;SOR=0.318	GT:AD:DP:GQ:PL	0:357,0:357:99:0,16220,.	1:0,330:330:99:14089,0,.
chrIV	232127	chrIV:232127_A/G	A	G	34723.7	.	AC=1;AF=0.5;AN=2;BaseQRankSum=1.292;ClippingRankSum=0.6;DP=700;FS=0.56;MQ=59.96;MQ0=0;MQRankSum=0.105;QD=29.49;ReadPosRankSum=4.283;SOR=0.775	GT:AD:DP:GQ:PL	0:364,0:364:99:0,15286,.	1:0,336:336:99:15174,0,.
chrIV	232181	chrIV:232181_C/T	C	T	64200.3	.	AC=1;AF=0.5;AN=2;BaseQRankSum=-12.789;ClippingRankSum=-0.961;DP=664;FS=0.726;MQ=59.96;MQ0=0;MQRankSum=1.343;QD=34.71;ReadPosRankSum=-2.114;SOR=0.861	GT:AD:DP:GQ:PL	0:353,0:353:99:0,14736,.	1:0,311:311:99:13167,0,.
chrIV	232237	chrIV:232237_G/GT	G	GT	23090.7	.	AC=1;AF=0.5;AN=2;BaseQRankSum=-2.981;ClippingRankSum=0.237;DP=589;FS=1.169;MQ=59.94;MQ0=0;MQRankSum=2.255;QD=29.45;ReadPosRankSum=-1.055;SOR=0.581	GT:AD:DP:GQ:PL	0:308,0:308:99:0,13986,.	1:0,281:281:99:8803,0,.
chrIV	232245	chrIV:232245_C/T	C	T	63835.5	.	AC=1;AF=0.5;AN=2;BaseQRankSum=-0.46;ClippingRankSum=0.437;DP=627;FS=9.088;MQ=59.93;MQ0=0;MQRankSum=1.022;QD=30.87;ReadPosRankSum=4.81;SOR=1.408	GT:AD:DP:GQ:PL	0:328,0:328:99:0,13699,.	1:0,299:299:99:13524,0,.
chrIV	232306	chrIV:232306_GT/GTT	GT	GTT	26844.9	.	AC=1;AF=0.5;AN=2;BaseQRankSum=0.361;ClippingRankSum=0.343;DP=548;FS=0;MQ=59.92;MQ0=0;MQRankSum=0.348;QD=21.83;ReadPosRankSum=-2.03;SOR=0.715	GT:AD:DP:GQ	0:276,10:295:99	1:12,226:253:99
chrIV	232386	chrIV:232386_C/G	C	G	48967.3	.	AC=1;AF=0.5;AN=2;BaseQRankSum=-3.434;ClippingRankSum=0.578;DP=667;FS=0;MQ=59.97;MQ0=0;MQRankSum=-0.492;QD=29.04;ReadPosRankSum=0.329;SOR=0.718	GT:AD:DP:GQ:PL	0:343,0:343:99:0,14420,.	1:0,324:324:99:13654,0,.
chrIV	232542	chrIV:232542_TAAAAGAAGTTTCCTCTTTCCTAAACTTA/T	TAAAAGAAGTTTCCTCTTTCCTAAACTTA	T	45913.2	.	AC=1;AF=0.5;AN=2;BaseQRankSum=5.634;ClippingRankSum=-0.84;DP=724;FS=1.813;MQ=58.97;MQ0=0;MQRankSum=2.08;QD=33.33;ReadPosRankSum=-7.65;SOR=0.871	GT:AD:DP:GQ:PL	0:417,0:417:99:0,18527,.	1:0,307:307:99:13677,0,.
chrIV	232777	chrIV:232777_C/T	C	T	88997.3	.	AC=1;AF=0.5;AN=2;BaseQRankSum=-3.327;ClippingRankSum=0.361;DP=688;FS=3.87;MQ=59.93;MQ0=0;MQRankSum=0.576;QD=26.54;ReadPosRankSum=7.511;SOR=1.078	GT:AD:DP:GQ:PL	0:351,0:351:99:0,14678,.	1:0,337:337:99:15424,0,.
chrIV	232783	chrIV:232783_G/A	G	A	46404.2	.	AC=1;AF=0.5;AN=2;BaseQRankSum=2.683;ClippingRankSum=0.892;DP=681;FS=0.524;MQ=59.93;MQ0=0;MQRankSum=-0.353;QD=33.25;ReadPosRankSum=1.775;SOR=0.789	GT:AD:DP:GQ:PL	0:351,0:351:99:0,21554,.	1:0,330:330:99:13974,0,.
chrIV	232831	chrIV:232831_T/C	T	C	47685.2	.	AC=1;AF=0.5;AN=2;BaseQRankSum=0.718;ClippingRankSum=1.648;DP=659;FS=0;MQ=59.93;MQ0=0;MQRankSum=-0.822;QD=24.34;ReadPosRankSum=4.341;SOR=0.704	GT:AD:DP:GQ:PL	0:335,0:335:99:0,14156,.	1:0,324:324:99:13712,0,.
chrIV	232936	chrIV:232936_A/G	A	G	54058.3	.	AC=1;AF=0.5;AN=2;BaseQRankSum=-0.007;ClippingRankSum=0.539;DP=659;FS=2.577;MQ=59.95;MQ0=0;MQRankSum=-0.002;QD=32.55;ReadPosRankSum=0.095;SOR=0.504	GT:AD:DP:GQ:PL	0:333,6:339:99:0,12205,.	1:0,320:320:99:12972,0,.
chrIV	232994	chrIV:232994_A/G	A	G	45889.2	.	AC=1;AF=0.5;AN=2;BaseQRankSum=2.459;ClippingRankSum=-0.902;DP=675;FS=0.519;MQ=59.95;MQ0=0;MQRankSum=-0.479;QD=24.29;ReadPosRankSum=3.259;SOR=0.753	GT:AD:DP:GQ:PL	0:356,0:356:99:0,14685,.	1:0,319:319:99:13446,0,.
chrIV	233071	chrIV:233071_A/C	A	C	75776.3	.	AC=1;AF=0.5;AN=2;BaseQRankSum=-5.246;ClippingRankSum=0.702;DP=636;FS=6.654;MQ=59.93;MQ0=0;MQRankSum=0.976;QD=37.28;ReadPosRankSum=3.273;SOR=1.084	GT:AD:DP:GQ:PL	0:328,0:328:99:0,13321,.	1:0,308:308:99:12544,0,.
chrIV	233134	chrIV:233134_A/G	A	G	70334.8	.	AC=1;AF=0.5;AN=2;BaseQRankSum=-6.805;ClippingRankSum=-0.513;DP=620;FS=3.884;MQ=59.94;MQ0=0;MQRankSum=0.895;QD=33.78;ReadPosRankSum=6.122;SOR=0.455	GT:AD:DP:GQ:PL	0:324,0:324:99:0,13649,.	1:0,296:296:99:12170,0,.
chrIV	233173	chrIV:233173_G/A	G	A	86380.8	.	AC=1;AF=0.5;AN=2;BaseQRankSum=-4.233;ClippingRankSum=2.119;DP=592;FS=3.938;MQ=59.96;MQ0=0;MQRankSum=0.119;QD=30.56;ReadPosRankSum=2.12;SOR=0.445	GT:AD:DP:GQ:PL	0:318,0:318:99:0,14438,.	1:0,274:274:99:12190,0,.
chrIV	233198	chrIV:233198_C/T	C	T	85113.8	.	AC=1;AF=0.5;AN=2;BaseQRankSum=-5.294;ClippingRankSum=0.396;DP=637;FS=2.945;MQ=59.96;MQ0=0;MQRankSum=1.665;QD=28.18;ReadPosRankSum=0.31;SOR=0.7	GT:AD:DP:GQ:PL	0:345,0:345:99:0,15375,.	1:0,292:292:99:12915,0,.
chrIV	233551	chrIV:233551_C/A	C	A	51957.2	.	AC=1;AF=0.5;AN=2;BaseQRankSum=-3.385;ClippingRankSum=-0.897;DP=688;FS=2.419;MQ=59.96;MQ0=0;MQRankSum=1.359;QD=26.17;ReadPosRankSum=-2.745;SOR=0.637	GT:AD:DP:GQ:PL	0:350,2:352:99:0,14457,.	1:0,336:336:99:13517,0,.
chrIV	233636	chrIV:233636_G/A	G	A	37314.2	.	AC=1;AF=0.5;AN=2;BaseQRankSum=0.516;ClippingRankSum=-0.729;DP=633;FS=0;MQ=59.95;MQ0=0;MQRankSum=0.466;QD=27.77;ReadPosRankSum=1.802;SOR=0.68	GT:AD:DP:GQ:PL	0:348,0:348:99:0,14479,.	1:0,285:285:99:11821,0,.
chrIV	233915	chrIV:233915_A/C	A	C	62633.8	.	AC=1;AF=0.5;AN=2;BaseQRankSum=0.239;ClippingRankSum=0.434;DP=668;FS=1.27;MQ=59.93;MQ0=0;MQRankSum=1.475;QD=27.2;ReadPosRankSum=4.471;SOR=0.579	GT:AD:DP:GQ:PL	0:359,0:359:99:0,14936,.	1:0,309:309:99:13116,0,.
chrIV	234086	chrIV:234086_AT/A	AT	A	48911.2	.	AC=1;AF=0.5;AN=2;BaseQRankSum=-0.356;ClippingRankSum=0.472;DP=707;FS=1.1;MQ=59.93;MQ0=0;MQRankSum=-1.89;QD=30.72;ReadPosRankSum=1.719;SOR=0.637	GT:AD:DP:GQ:PL	0:375,0:375:99:0,17025,.	1:0,332:332:99:15071,0,.
chrIV	234091	chrIV:234091_T/TTA	T	TTA	49696.2	.	AC=1;AF=0.5;AN=2;BaseQRankSum=-1.588;ClippingRankSum=-0.98;DP=707;FS=0;MQ=59.93;MQ0=0;MQRankSum=1.034;QD=30.44;ReadPosRankSum=2.945;SOR=0.692	GT:AD:DP:GQ:PL	0:374,0:374:99:0,17436,.	1:0,333:333:99:15425,0,.
chrIV	234097	chrIV:234097_A/T	A	T	73881.8	.	AC=1;AF=0.5;AN=2;BaseQRankSum=-1.159;ClippingRankSum=-0.004;DP=707;FS=0.595;MQ=59.93;MQ0=0;MQRankSum=0.541;QD=33.27;ReadPosRankSum=-0.38;SOR=0.766	GT:AD:DP:GQ:PL	0:370,0:370:99:0,16814,.	1:0,337:337:99:15528,0,.
chrIV	234231	chrIV:234231_C/A	C	A	49505.7	.	AC=1;AF=0.5;AN=2;BaseQRankSum=0.625;ClippingRankSum=-0.622;DP=665;FS=2.454;MQ=59.9;MQ0=0;MQRankSum=-0.388;QD=31.94;ReadPosRankSum=2.397;SOR=0.868	GT:AD:DP:GQ:PL	0:345,0:345:99:0,14407,.	1:0,320:320:99:13495,0,.
chrIV	234289	chrIV:234289_G/A	G	A	44689.2	.	AC=1;AF=0.5;AN=2;BaseQRankSum=-1.212;ClippingRankSum=2.04;DP=693;FS=2.437;MQ=59.93;MQ0=0;MQRankSum=1.383;QD=33.46;ReadPosRankSum=0.965;SOR=0.874	GT:AD:DP:GQ:PL	0:359,0:359:99:0,14960,.	1:0,334:334:99:13986,0,.
chrIV	234361	chrIV:234361_T/C	T	C	65451.3	.	AC=1;AF=0.5;AN=2;BaseQRankSum=-5.901;ClippingRankSum=-0.087;DP=668;FS=12.665;MQ=59.85;MQ0=0;MQRankSum=0.56;QD=38.18;ReadPosRankSum=1.815;SOR=1.246	GT:AD:DP:GQ:PL	0:350,0:350:99:0,14515,.	1:0,318:318:99:13375,0,.
chrIV	234536	chrIV:234536_C/T	C	T	13772.3	.	AC=1;AF=0.5;AN=2;BaseQRankSum=5.594;ClippingRankSum=-0.77;DP=687;FS=3.446;MQ=59.89;MQ0=0;MQRankSum=0.449;QD=29.18;ReadPosRankSum=-3.602;SOR=1.053	GT:AD:DP:GQ:PL	0:359,0:359:99:0,16221,.	1:0,328:328:99:13809,0,.
chrIV	234547	chrIV:234547_C/G	C	G	58736.5	.	AC=1;AF=0.5;AN=2;BaseQRankSum=-5.633;ClippingRankSum=-2.089;DP=691;FS=3.892;MQ=59.9;MQ0=0;MQRankSum=0.323;QD=25.21;ReadPosRankSum=2.8;SOR=0.834	GT:AD:DP:GQ:PL	0:357,0:357:99:0,14886,.	1:0,334:334:99:15026,0,.
chrIV	234747	chrIV:234747_G/GT	G	GT	39038.2	.	AC=1;AF=0.5;AN=2;BaseQRankSum=-1.627;ClippingRankSum=0.288;DP=655;FS=2.453;MQ=59.96;MQ0=0;MQRankSum=-0.388;QD=33.2;ReadPosRankSum=-0.851;SOR=0.889	GT:AD:DP:GQ:PL	0:350,0:350:99:0,12479,.	1:0,305:305:99:10992,0,.
chrIV	234968	chrIV:234968_T/C	T	C	55332.7	.	AC=1;AF=0.5;AN=2;BaseQRankSum=-4.272;ClippingRankSum=1.169;DP=682;FS=0;MQ=59.94;MQ0=0;MQRankSum=-0.652;QD=28.96;ReadPosRankSum=1.601;SOR=0.706	GT:AD:DP:GQ:PL	0:369,0:369:99:0,14637,.	1:0,313:313:99:12620,0,.
chrIV	235466	chrIV:235466_T/A	T	A	34554.2	.	AC=1;AF=0.5;AN=2;BaseQRankSum=1.175;ClippingRankSum=0.317;DP=652;FS=0;MQ=59.93;MQ0=0;MQRankSum=0.374;QD=26.87;ReadPosRankSum=2.178;SOR=0.708	GT:AD:DP:GQ:PL	0:348,1:349:99:0,13530,.	1:0,303:303:99:11898,0,.
chrIV	235604	chrIV:235604_T/C	T	C	66065.3	.	AC=1;AF=0.5;AN=2;BaseQRankSum=-5.925;ClippingRankSum=-0.02;DP=683;FS=0;MQ=59.94;MQ0=0;MQRankSum=0.339;QD=36.47;ReadPosRankSum=1.04;SOR=0.77	GT:AD:DP:GQ:PL	0:358,0:358:99:0,15070,.	1:0,325:325:99:13907,0,.
chrIV	235676	chrIV:235676_A/G	A	G	56319.5	.	AC=1;AF=0.5;AN=2;BaseQRankSum=-7.159;ClippingRankSum=-0.489;DP=671;FS=0.611;MQ=59.93;MQ0=0;MQRankSum=-0.68;QD=29.8;ReadPosRankSum=1.796;SOR=0.64	GT:AD:DP:GQ:PL	0:367,0:367:99:0,15480,.	1:0,304:304:99:12543,0,.
chrIV	235902	chrIV:235902_C/G	C	G	54028.5	.	AC=1;AF=0.5;AN=2;BaseQRankSum=-3.048;ClippingRankSum=0.732;DP=697;FS=5.251;MQ=59.94;MQ0=0;MQRankSum=0.137;QD=35.55;ReadPosRankSum=3.756;SOR=1.132	GT:AD:DP:GQ:PL	0:358,0:358:99:0,15127,.	1:0,339:339:99:14426,0,.
chrIV	236041	chrIV:236041_AC/A	AC	A	54064.5	.	AC=1;AF=0.5;AN=2;BaseQRankSum=-0.256;ClippingRankSum=-1.514;DP=675;FS=5.49;MQ=59.93;MQ0=0;MQRankSum=1.343;QD=31.11;ReadPosRankSum=5.659;SOR=1.2	GT:AD:DP:GQ:PL	0:336,0:336:99:0,13548,.	1:0,339:339:99:13310,0,.
chrIV	236074	chrIV:236074_A/G	A	G	69792.5	.	AC=1;AF=0.5;AN=2;BaseQRankSum=-9.283;ClippingRankSum=-0.973;DP=674;FS=4.158;MQ=59.91;MQ0=0;MQRankSum=2.11;QD=34.5;ReadPosRankSum=-5.425;SOR=1.096	GT:AD:DP:GQ:PL	0:336,0:336:99:0,15317,.	1:0,338:338:99:15418,0,.
chrIV	236080	chrIV:236080_T/C	T	C	69923.5	.	AC=1;AF=0.5;AN=2;BaseQRankSum=-7.278;ClippingRankSum=-0.399;DP=687;FS=9.068;MQ=59.91;MQ0=0;MQRankSum=1.742;QD=26.71;ReadPosRankSum=-3.223;SOR=1.34	GT:AD:DP:GQ:PL	0:346,0:346:99:0,16036,.	1:0,341:341:99:15848,0,.
chrIV	236082	chrIV:236082_A/T	A	T	65666.5	.	AC=1;AF=0.5;AN=2;BaseQRankSum=-7.884;ClippingRankSum=-0.097;DP=684;FS=8.928;MQ=59.9;MQ0=0;MQRankSum=0.116;QD=30.33;ReadPosRankSum=-3.555;SOR=1.321	GT:AD:DP:GQ:PL	0:345,0:345:99:0,15828,.	1:0,339:339:99:15545,0,.
chrIV	236289	chrIV:236289_A/G	A	G	52252.2	.	AC=1;AF=0.5;AN=2;BaseQRankSum=-2.613;ClippingRankSum=-0.121;DP=722;FS=0.547;MQ=59.91;MQ0=0;MQRankSum=0.126;QD=30.17;ReadPosRankSum=2.061;SOR=0.627	GT:AD:DP:GQ:PL	0:357,0:357:99:0,15006,.	1:0,365:365:99:15411,0,.
chrIV	236604	chrIV:236604_C/T	C	T	58516.7	.	AC=1;AF=0.5;AN=2;BaseQRankSum=-4.339;ClippingRankSum=1.449;DP=681;FS=0;MQ=59.9;MQ0=0;MQRankSum=1.215;QD=24.06;ReadPosRankSum=0.061;SOR=0.648	GT:AD:DP:GQ:PL	0:363,0:363:99:0,20250,.	1:0,318:318:99:13185,0,.
chrIV	236610	chrIV:236610_A/G	A	G	105160	.	AC=1;AF=0.5;AN=2;BaseQRankSum=-4.328;ClippingRankSum=-0.334;DP=690;FS=5.482;MQ=59.92;MQ0=0;MQRankSum=-0.904;QD=28.23;ReadPosRankSum=8.385;SOR=1.286	GT:AD:DP:GQ:PL	0:367,0:367:99:0,15389,.	1:0,323:323:99:14780,0,.
chrIV	236619	chrIV:236619_T/C	T	C	93519.8	.	AC=1;AF=0.5;AN=2;BaseQRankSum=-5.777;ClippingRankSum=-1.57;DP=683;FS=1.303;MQ=59.92;MQ0=0;MQRankSum=-1.51;QD=29.12;ReadPosRankSum=5.075;SOR=0.868	GT:AD:DP:GQ:PL	0:369,0:369:99:0,20926,.	1:0,314:314:99:14665,0,.
chrIV	236627	chrIV:236627_G/A	G	A	95786.8	.	AC=1;AF=0.5;AN=2;BaseQRankSum=-5.026;ClippingRankSum=-1.228;DP=683;FS=2.09;MQ=59.94;MQ0=0;MQRankSum=-0.21;QD=29.41;ReadPosRankSum=2.293;SOR=0.889	GT:AD:DP:GQ:PL	0:371,0:371:99:0,20455,.	1:0,312:312:99:14237,0,.
chrIV	236928	chrIV:236928_A/G	A	G	50037.7	.	AC=1;AF=0.5;AN=2;BaseQRankSum=-0.604;ClippingRankSum=-1.599;DP=620;FS=0;MQ=59.9;MQ0=0;MQRankSum=-0.556;QD=34.38;ReadPosRankSum=2.081;SOR=0.672	GT:AD:DP:GQ:PL	0:343,0:343:99:0,14071,.	1:0,277:277:99:11388,0,.
chrIV	237186	chrIV:237186_A/C	A	C	40874.7	.	AC=1;AF=0.5;AN=2;BaseQRankSum=3.475;ClippingRankSum=-1.073;DP=657;FS=0;MQ=59.96;MQ0=0;MQRankSum=1.494;QD=31.32;ReadPosRankSum=2.72;SOR=0.683	GT:AD:DP:GQ:PL	0:347,0:347:99:0,14391,.	1:0,310:310:99:13250,0,.
chrIV	237219	chrIV:237219_G/A	G	A	73671.5	.	AC=1;AF=0.5;AN=2;BaseQRankSum=-5.656;ClippingRankSum=0.448;DP=673;FS=1.353;MQ=59.97;MQ0=0;MQRankSum=1.776;QD=29.62;ReadPosRankSum=1.345;SOR=0.751	GT:AD:DP:GQ:PL	0:359,0:359:99:0,15012,.	1:0,314:314:99:13173,0,.
chrIV	237312	chrIV:237312_C/T	C	T	63077.5	.	AC=1;AF=0.5;AN=2;BaseQRankSum=-11.103;ClippingRankSum=-0.894;DP=657;FS=0;MQ=59.93;MQ0=0;MQRankSum=-0.451;QD=32.13;ReadPosRankSum=1.836;SOR=0.684	GT:AD:DP:GQ:PL	0:341,0:341:99:0,14029,.	1:0,316:316:99:12467,0,.
chrIV	237441	chrIV:237441_T/G	T	G	70562.3	.	AC=1;AF=0.5;AN=2;BaseQRankSum=1.614;ClippingRankSum=0.707;DP=607;FS=8.549;MQ=59.93;MQ0=0;MQRankSum=1.657;QD=33.49;ReadPosRankSum=6.355;SOR=0.397	GT:AD:DP:GQ:PL	0:279,0:279:99:0,11395,.	1:0,328:328:99:13797,0,.
chrIV	237522	chrIV:237522_G/A	G	A	61773.8	.	AC=1;AF=0.5;AN=2;BaseQRankSum=-6.918;ClippingRankSum=-0.999;DP=666;FS=2.109;MQ=59.92;MQ0=0;MQRankSum=0.773;QD=31.69;ReadPosRankSum=-1.621;SOR=0.909	GT:AD:DP:GQ:PL	0:347,1:348:99:0,14404,.	1:1,317:318:99:13043,0,.
chrIV	237570	chrIV:237570_G/A	G	A	76999.8	.	AC=1;AF=0.5;AN=2;BaseQRankSum=-3.606;ClippingRankSum=0.323;DP=681;FS=4.183;MQ=59.96;MQ0=0;MQRankSum=-0.347;QD=30.93;ReadPosRankSum=-0.5;SOR=1.055	GT:AD:DP:GQ:PL	0:362,0:362:99:0,15070,.	1:0,319:319:99:14350,0,.
chrIV	237588	chrIV:237588_T/C	T	C	42873.7	.	AC=1;AF=0.5;AN=2;BaseQRankSum=8.365;ClippingRankSum=-0.329;DP=686;FS=1.805;MQ=59.97;MQ0=0;MQRankSum=0.256;QD=28.91;ReadPosRankSum=3.985;SOR=0.561	GT:AD:DP:GQ:PL	0:372,0:372:99:0,16482,.	1:1,313:314:99:13153,0,.
chrIV	237897	chrIV:237897_G/A	G	A	82046.3	.	AC=1;AF=0.5;AN=2;BaseQRankSum=-7.752;ClippingRankSum=-0.858;DP=691;FS=6.86;MQ=59.92;MQ0=0;MQRankSum=2.233;QD=27.57;ReadPosRankSum=-0.736;SOR=1.242	GT:AD:DP:GQ:PL	0:346,0:346:99:0,14356,.	1:0,345:345:99:14289,0,.
chrIV	238826	chrIV:238826_G/T	G	T	70686.3	.	AC=1;AF=0.5;AN=2;BaseQRankSum=-12.572;ClippingRankSum=1.502;DP=697;FS=0.726;MQ=59.93;MQ0=0;MQRankSum=-0.183;QD=29.15;ReadPosRankSum=2.574;SOR=0.711	GT:AD:DP:GQ:PL	0:352,0:352:99:0,14695,.	1:0,345:345:99:14419,0,.
chrIV	239573	chrIV:239573_T/C	T	C	29020.7	.	AC=1;AF=0.5;AN=2;BaseQRankSum=3.637;ClippingRankSum=0.06;DP=685;FS=0;MQ=59.98;MQ0=0;MQRankSum=0.473;QD=34.4;ReadPosRankSum=0.572;SOR=0.731	GT:AD:DP:GQ:PL	0:367,0:367:99:0,15501,.	1:0,318:318:99:13418,0,.
chrIV	239643	chrIV:239643_T/C	T	C	67738.5	.	AC=1;AF=0.5;AN=2;BaseQRankSum=1.513;ClippingRankSum=0.394;DP=659;FS=4.071;MQ=59.94;MQ0=0;MQRankSum=0.573;QD=28.69;ReadPosRankSum=2.75;SOR=1.082	GT:AD:DP:GQ:PL	0:374,0:374:99:0,14712,.	1:0,285:285:99:11638,0,.
chrIV	239877	chrIV:239877_C/T	C	T	15434.8	.	AC=1;AF=0.5;AN=2;BaseQRankSum=0.659;ClippingRankSum=-0.487;DP=541;FS=10.951;MQ=59.93;MQ0=0;MQRankSum=1.416;QD=30.82;ReadPosRankSum=1.566;SOR=0.994	GT:AD:DP:GQ:PL	0:336,0:336:99:0,18648,.	1:0,205:205:99:8403,0,.
chrIV	239899	chrIV:239899_A/G	A	G	84772.3	.	AC=1;AF=0.5;AN=2;BaseQRankSum=-5.627;ClippingRankSum=0.32;DP=509;FS=0;MQ=59.92;MQ0=0;MQRankSum=1.407;QD=31.16;ReadPosRankSum=1.521;SOR=0.657	GT:AD:DP:GQ:PL	0:329,0:329:99:0,17818,.	1:0,180:180:99:8398,0,.
chrIV	239907	chrIV:239907_C/T	C	T	70478.5	.	AC=1;AF=0.5;AN=2;BaseQRankSum=-6.433;ClippingRankSum=-0.719;DP=490;FS=0.628;MQ=59.93;MQ0=0;MQRankSum=-1.468;QD=27.97;ReadPosRankSum=4.564;SOR=0.773	GT:AD:DP:GQ:PL	0:317,0:317:99:0,17889,.	1:0,173:173:99:7871,0,.
chrIV	239984	chrIV:239984_C/T	C	T	78080.3	.	AC=1;AF=0.5;AN=2;BaseQRankSum=-9.747;ClippingRankSum=-0.569;DP=478;FS=1.654;MQ=59.92;MQ0=0;MQRankSum=0.536;QD=32.81;ReadPosRankSum=-3.842;SOR=0.917	GT:AD:DP:GQ:PL	0:312,0:312:99:0,14014,.	1:0,166:166:99:7465,0,.
chrIV	240005	chrIV:240005_CAA/C	CAA	C	78779.2	.	AC=1;AF=0.5;AN=2;BaseQRankSum=-9.228;ClippingRankSum=-0.522;DP=469;FS=0;MQ=59.94;MQ0=0;MQRankSum=1.135;QD=26.66;ReadPosRankSum=-1.316;SOR=0.757	GT:AD:DP:GQ:PL	0:303,0:303:99:0,13899,.	1:0,166:166:99:7611,0,.
chrIV	240090	chrIV:240090_T/C	T	C	66385.3	.	AC=1;AF=0.5;AN=2;BaseQRankSum=-6.807;ClippingRankSum=0.475;DP=423;FS=8.37;MQ=59.35;MQ0=0;MQRankSum=0.652;QD=29.13;ReadPosRankSum=0.457;SOR=1.421	GT:AD:DP:GQ:PL	0:281,0:281:99:0,11433,.	1:0,142:142:99:6006,0,.
chrIV	240232	chrIV:240232_G/A	G	A	67866.3	.	AC=1;AF=0.5;AN=2;BaseQRankSum=-2.342;ClippingRankSum=0.255;DP=418;FS=5.338;MQ=59.78;MQ0=0;MQRankSum=1.765;QD=28.85;ReadPosRankSum=4.446;SOR=1.196	GT:AD:DP:GQ:PL	0:273,0:273:99:0,11033,.	1:0,145:145:99:6665,0,.
chrIV	240245	chrIV:240245_C/A	C	A	20766.7	.	AC=1;AF=0.5;AN=2;BaseQRankSum=-1.318;ClippingRankSum=0.119;DP=450;FS=8.791;MQ=59.88;MQ0=0;MQRankSum=0.12;QD=28.02;ReadPosRankSum=-2.007;SOR=1.339	GT:AD:DP:GQ:PL	0:282,0:282:99:0,13010,.	1:0,168:168:99:6959,0,.
chrIV	240258	chrIV:240258_G/A	G	A	58051.7	.	AC=1;AF=0.5;AN=2;BaseQRankSum=-0.671;ClippingRankSum=0.372;DP=482;FS=2.008;MQ=59.87;MQ0=0;MQRankSum=2.259;QD=30.34;ReadPosRankSum=-4.071;SOR=0.88	GT:AD:DP:GQ:PL	0:290,0:290:99:0,11870,.	1:0,192:192:99:8627,0,.
chrIV	240375	chrIV:240375_G/C	G	C	83115.3	.	AC=1;AF=0.5;AN=2;BaseQRankSum=-2.545;ClippingRankSum=-0.189;DP=549;FS=5.276;MQ=59.9;MQ0=0;MQRankSum=0.471;QD=27.36;ReadPosRankSum=6.065;SOR=0.664	GT:AD:DP:GQ:PL	0:343,1:344:99:0,13897,.	1:1,204:205:99:8390,0,.
chrIV	240480	chrIV:240480_T/C	T	C	75365.3	.	AC=1;AF=0.5;AN=2;BaseQRankSum=-6.074;ClippingRankSum=0.732;DP=677;FS=0;MQ=59.9;MQ0=0;MQRankSum=1.739;QD=28.86;ReadPosRankSum=-0.751;SOR=0.699	GT:AD:DP:GQ:PL	0:374,0:374:99:0,15716,.	1:0,303:303:99:12780,0,.
chrIV	240532	chrIV:240532_C/A	C	A	76843.7	.	AC=1;AF=0.5;AN=2;BaseQRankSum=-10.181;ClippingRankSum=-1.15;DP=689;FS=0;MQ=59.86;MQ0=0;MQRankSum=-1.116;QD=34.94;ReadPosRankSum=-4.243;SOR=0.672	GT:AD:DP:GQ:PL	0:366,0:366:99:0,16525,.	1:0,323:323:99:14565,0,.
chrIV	240544	chrIV:240544_A/G	A	G	75093.7	.	AC=1;AF=0.5;AN=2;BaseQRankSum=-4.965;ClippingRankSum=-0.995;DP=687;FS=0;MQ=59.85;MQ0=0;MQRankSum=1.149;QD=30.32;ReadPosRankSum=-4.826;SOR=0.741	GT:AD:DP:GQ:PL	0:364,0:364:99:0,17017,.	1:0,323:323:99:14646,0,.
chrIV	240564	chrIV:240564_T/G	T	G	85204.3	.	AC=1;AF=0.5;AN=2;BaseQRankSum=-2.635;ClippingRankSum=0.194;DP=696;FS=1.578;MQ=59.86;MQ0=0;MQRankSum=0.516;QD=36.95;ReadPosRankSum=4.394;SOR=0.913	GT:AD:DP:GQ:PL	0:365,0:365:99:0,15227,.	1:1,330:331:99:14847,0,.
chrIV	240647	chrIV:240647_T/C	T	C	83679.3	.	AC=1;AF=0.5;AN=2;BaseQRankSum=0.415;ClippingRankSum=0.502;DP=716;FS=0.724;MQ=59.89;MQ0=0;MQRankSum=2.223;QD=33.6;ReadPosRankSum=3.32;SOR=0.822	GT:AD:DP:GQ:PL	0:364,0:364:99:0,14650,.	1:0,352:352:99:15573,0,.
chrIV	240657	chrIV:240657_A/C	A	C	59664.7	.	AC=1;AF=0.5;AN=2;BaseQRankSum=-5.489;ClippingRankSum=-0.294;DP=686;FS=0;MQ=59.91;MQ0=0;MQRankSum=2.148;QD=31.14;ReadPosRankSum=6.657;SOR=0.691	GT:AD:DP:GQ:PL	0:358,0:358:99:0,16394,.	1:1,327:328:99:13733,0,.
chrIV	240868	chrIV:240868_G/C	G	C	70667.3	.	AC=1;AF=0.5;AN=2;BaseQRankSum=-2.033;ClippingRankSum=-1.653;DP=679;FS=0;MQ=59.92;MQ0=0;MQRankSum=-0.826;QD=31.38;ReadPosRankSum=0.717;SOR=0.607	GT:AD:DP:GQ:PL	0:350,0:350:99:0,14282,.	1:0,329:329:99:13439,0,.
chrIV	241166	chrIV:241166_G/A	G	A	74621.3	.	AC=1;AF=0.5;AN=2;BaseQRankSum=-1.404;ClippingRankSum=-0.069;DP=657;FS=0;MQ=59.95;MQ0=0;MQRankSum=-0.808;QD=25.61;ReadPosRankSum=3.457;SOR=0.575	GT:AD:DP:GQ:PL	0:332,0:332:99:0,13501,.	1:0,325:325:99:13246,0,.
chrIV	241206	chrIV:241206_T/C	T	C	70314.3	.	AC=1;AF=0.5;AN=2;BaseQRankSum=-1.608;ClippingRankSum=1.248;DP=646;FS=6.657;MQ=59.91;MQ0=0;MQRankSum=-1.986;QD=29.17;ReadPosRankSum=1.057;SOR=1.424	GT:AD:DP:GQ:PL	0:336,0:336:99:0,13370,.	1:0,310:310:99:12360,0,.
chrIV	242001	chrIV:242001_G/C	G	C	62028.3	.	AC=1;AF=0.5;AN=2;BaseQRankSum=-3.686;ClippingRankSum=-0.602;DP=444;FS=16.8;MQ=59.95;MQ0=0;MQRankSum=2.546;QD=32.86;ReadPosRankSum=-0.245;SOR=0.243	GT:AD:DP:GQ:PL	0:231,0:231:99:0,9189,.	1:0,213:213:99:8954,0,.
chrIV	242997	chrIV:242997_G/A	G	A	75610.3	.	AC=1;AF=0.5;AN=2;BaseQRankSum=0.192;ClippingRankSum=0.8;DP=678;FS=0;MQ=59.89;MQ0=0;MQRankSum=1.961;QD=30.37;ReadPosRankSum=3.399;SOR=0.715	GT:AD:DP:GQ:PL	0:361,0:361:99:0,13964,.	1:0,317:317:99:13127,0,.
chrIV	243657	chrIV:243657_T/C	T	C	14295.3	.	AC=1;AF=0.5;AN=2;BaseQRankSum=7.419;ClippingRankSum=1.682;DP=712;FS=2.692;MQ=59.97;MQ0=0;MQRankSum=3.82;QD=30.53;ReadPosRankSum=-2.274;SOR=0.46	GT:AD:DP:GQ:PL	0:372,0:372:99:0,15616,.	1:0,340:340:99:14332,0,.
chrIV	244138	chrIV:244138_T/G	T	G	77050.3	.	AC=1;AF=0.5;AN=2;BaseQRankSum=-6.494;ClippingRankSum=-2.541;DP=701;FS=4.726;MQ=59.96;MQ0=0;MQRankSum=1.885;QD=26.56;ReadPosRankSum=2.292;SOR=1.134	GT:AD:DP:GQ:PL	0:362,0:362:99:0,14941,.	1:0,339:339:99:14358,0,.
chrIV	244279	chrIV:244279_G/C	G	C	30046.9	.	AC=1;AF=0.5;AN=2;BaseQRankSum=0.45;ClippingRankSum=-1.2;DP=700;FS=0.59;MQ=59.93;MQ0=0;MQRankSum=0.645;QD=30.69;ReadPosRankSum=5.74;SOR=0.595	GT:AD:DP:GQ:PL	0:375,0:375:99:0,15760,.	1:1,324:325:99:13675,0,.
chrIV	246448	chrIV:246448_G/C	G	C	43002.3	.	AC=1;AF=0.5;AN=2;BaseQRankSum=-0.18;ClippingRankSum=-0.929;DP=718;FS=0;MQ=59.95;MQ0=0;MQRankSum=-0.948;QD=35.79;ReadPosRankSum=1.562;SOR=0.718	GT:AD:DP:GQ:PL	0:372,0:372:99:0,15378,.	1:0,346:346:99:14508,0,.
chrIV	246743	chrIV:246743_G/C	G	C	81400.3	.	AC=1;AF=0.5;AN=2;BaseQRankSum=-5.656;ClippingRankSum=2.08;DP=716;FS=6.526;MQ=59.91;MQ0=0;MQRankSum=0.889;QD=25.13;ReadPosRankSum=-1.346;SOR=1.355	GT:AD:DP:GQ:PL	0:368,0:368:99:0,15585,.	1:0,348:348:99:14780,0,.
chrIV	248088	chrIV:248088_G/A	G	A	71590.3	.	AC=1;AF=0.5;AN=2;BaseQRankSum=-10.656;ClippingRankSum=-0.485;DP=619;FS=2.615;MQ=59.9;MQ0=0;MQRankSum=0.816;QD=29.51;ReadPosRankSum=-2.353;SOR=0.631	GT:AD:DP:GQ:PL	0:320,0:320:99:0,13439,.	1:0,299:299:99:12570,0,.
chrIV	248513	chrIV:248513_G/C	G	C	74394.3	.	AC=1;AF=0.5;AN=2;BaseQRankSum=-8.956;ClippingRankSum=0.205;DP=694;FS=2.573;MQ=59.9;MQ0=0;MQRankSum=2.035;QD=31.34;ReadPosRankSum=-1.778;SOR=0.959	GT:AD:DP:GQ:PL	0:347,0:347:99:0,14617,.	1:0,347:347:99:14429,0,.
chrIV	248779	chrIV:248779_C/T	C	T	21859.8	.	AC=1;AF=0.5;AN=2;BaseQRankSum=7.551;ClippingRankSum=-0.388;DP=719;FS=0;MQ=59.97;MQ0=0;MQRankSum=0.842;QD=26.58;ReadPosRankSum=4.09;SOR=0.737	GT:AD:DP:GQ:PL	0:349,0:349:99:0,14900,.	1:0,370:370:99:15832,0,.
chrIV	248899	chrIV:248899_G/A	G	A	42961.7	.	AC=1;AF=0.5;AN=2;BaseQRankSum=-0.303;ClippingRankSum=-1.006;DP=654;FS=1.094;MQ=59.96;MQ0=0;MQRankSum=1.163;QD=25.18;ReadPosRankSum=0.835;SOR=0.62	GT:AD:DP:GQ:PL	0:343,0:343:99:0,14265,.	1:0,311:311:99:13024,0,.
chrIV	249264	chrIV:249264_C/T	C	T	80802.3	.	AC=1;AF=0.5;AN=2;BaseQRankSum=-9.222;ClippingRankSum=-0.462;DP=726;FS=0;MQ=59.92;MQ0=0;MQRankSum=0.37;QD=33.39;ReadPosRankSum=2.73;SOR=0.698	GT:AD:DP:GQ:PL	0:373,0:373:99:0,15703,.	1:0,353:353:99:14543,0,.
chrIV	249432	chrIV:249432_C/T	C	T	65116.3	.	AC=1;AF=0.5;AN=2;BaseQRankSum=-2.473;ClippingRankSum=0.86;DP=648;FS=1.557;MQ=59.92;MQ0=0;MQRankSum=0.909;QD=28.19;ReadPosRankSum=6.418;SOR=0.908	GT:AD:DP:GQ:PL	0:329,0:329:99:0,13201,.	1:0,319:319:99:13057,0,.
chrIV	249508	chrIV:249508_A/G	A	G	69350.7	.	AC=1;AF=0.5;AN=2;BaseQRankSum=1.365;ClippingRankSum=-0.246;DP=660;FS=0;MQ=59.96;MQ0=0;MQRankSum=1.175;QD=27.85;ReadPosRankSum=-2.664;SOR=0.647	GT:AD:DP:GQ:PL	0:336,0:336:99:0,13424,.	1:0,324:324:99:13231,0,.
chrIV	249541	chrIV:249541_G/A	G	A	43348.3	.	AC=1;AF=0.5;AN=2;BaseQRankSum=-2.944;ClippingRankSum=-1.28;DP=673;FS=1.775;MQ=59.95;MQ0=0;MQRankSum=0.492;QD=29.06;ReadPosRankSum=1.266;SOR=0.857	GT:AD:DP:GQ	0:359,0:359:99	1:0,314:314:99
chrIV	249579	chrIV:249579_G/A	G	A	48806.2	.	AC=1;AF=0.5;AN=2;BaseQRankSum=0.889;ClippingRankSum=0.177;DP=683;FS=0;MQ=59.94;MQ0=0;MQRankSum=0.838;QD=30.72;ReadPosRankSum=2.907;SOR=0.661	GT:AD:DP:GQ:PL	0:346,0:346:99:0,14341,.	1:0,337:337:99:14045,0,.
chrIV	249627	chrIV:249627_A/G	A	G	48108.2	.	AC=1;AF=0.5;AN=2;BaseQRankSum=-0.001;ClippingRankSum=0.25;DP=683;FS=0;MQ=59.94;MQ0=0;MQRankSum=-0.363;QD=33.76;ReadPosRankSum=3.289;SOR=0.662	GT:AD:DP:GQ:PL	0:330,0:330:99:0,13778,.	1:0,353:353:99:15026,0,.
chrIV	249679	chrIV:249679_T/C	T	C	35760.3	.	AC=1;AF=0.5;AN=2;BaseQRankSum=2.216;ClippingRankSum=1.314;DP=676;FS=2.53;MQ=59.95;MQ0=0;MQRankSum=0.68;QD=29.98;ReadPosRankSum=0.881;SOR=0.53	GT:AD:DP:GQ:PL	0:344,0:344:99:0,18408,.	1:0,332:332:99:14118,0,.
chrIV	249699	chrIV:249699_C/T	C	T	77828.7	.	AC=1;AF=0.5;AN=2;BaseQRankSum=-2.958;ClippingRankSum=0.766;DP=702;FS=0;MQ=59.95;MQ0=0;MQRankSum=-0.906;QD=31.56;ReadPosRankSum=2.027;SOR=0.674	GT:AD:DP:GQ:PL	0:356,0:356:99:0,14950,.	1:0,346:346:99:15354,0,.
chrIV	249864	chrIV:249864_C/T	C	T	16477.5	.	AC=1;AF=0.5;AN=2;BaseQRankSum=11.013;ClippingRankSum=-1.067;DP=660;FS=0;MQ=59.96;MQ0=0;MQRankSum=0.602;QD=27.6;ReadPosRankSum=4.576;SOR=0.65	GT:AD:DP:GQ:PL	0:321,0:321:99:0,13585,.	1:0,339:339:99:14290,0,.
chrIV	250434	chrIV:250434_G/A	G	A	80398.3	.	AC=1;AF=0.5;AN=2;BaseQRankSum=-12.819;ClippingRankSum=-0.045;DP=685;FS=0.744;MQ=59.92;MQ0=0;MQRankSum=0.342;QD=27.88;ReadPosRankSum=-0.926;SOR=0.666	GT:AD:DP:GQ:PL	0:351,0:351:99:0,14789,.	1:0,334:334:99:15106,0,.
chrIV	250440	chrIV:250440_G/A	G	A	34827.3	.	AC=1;AF=0.5;AN=2;BaseQRankSum=-2.929;ClippingRankSum=-1.633;DP=673;FS=1.787;MQ=59.91;MQ0=0;MQRankSum=1.547;QD=29.32;ReadPosRankSum=2.764;SOR=0.824	GT:AD:DP:GQ:PL	0:346,0:346:99:0,15859,.	1:0,327:327:99:13666,0,.
chrIV	250548	chrIV:250548_T/C	T	C	78896.3	.	AC=1;AF=0.5;AN=2;BaseQRankSum=-7.549;ClippingRankSum=1.643;DP=718;FS=3.725;MQ=59.93;MQ0=0;MQRankSum=0.108;QD=30.61;ReadPosRankSum=0.226;SOR=1.065	GT:AD:DP:GQ:PL	0:379,0:379:99:0,15975,.	1:0,339:339:99:14273,0,.
chrIV	250746	chrIV:250746_A/G	A	G	44862.3	.	AC=1;AF=0.5;AN=2;BaseQRankSum=2.115;ClippingRankSum=-0.387;DP=713;FS=1.149;MQ=59.92;MQ0=0;MQRankSum=0.399;QD=34.38;ReadPosRankSum=3.614;SOR=0.787	GT:AD:DP:GQ:PL	0:381,0:381:99:0,16017,.	1:0,332:332:99:14019,0,.
chrIV	251017	chrIV:251017_G/A	G	A	97775.3	.	AC=1;AF=0.5;AN=2;BaseQRankSum=-10.748;ClippingRankSum=1.162;DP=635;FS=1.817;MQ=59.9;MQ0=0;MQRankSum=1.653;QD=27.9;ReadPosRankSum=-8.059;SOR=0.815	GT:AD:DP:GQ:PL	0:342,0:342:99:0,14231,.	1:0,293:293:99:12260,0,.
chrIV	251082	chrIV:251082_A/G	A	G	78903.8	.	AC=1;AF=0.5;AN=2;BaseQRankSum=-0.436;ClippingRankSum=1.275;DP=660;FS=3.906;MQ=59.96;MQ0=0;MQRankSum=1.667;QD=34.13;ReadPosRankSum=2.753;SOR=0.455	GT:AD:DP:GQ:PL	0:339,0:339:99:0,14212,.	1:0,321:321:99:14427,0,.
chrIV	251097	chrIV:251097_G/A	G	A	33955.3	.	AC=1;AF=0.5;AN=2;BaseQRankSum=4.292;ClippingRankSum=1.001;DP=655;FS=4.286;MQ=59.96;MQ0=0;MQRankSum=-0.065;QD=32.71;ReadPosRankSum=6.33;SOR=0.513	GT:AD:DP:GQ:PL	0:334,0:334:99:0,15470,.	1:0,321:321:99:13273,0,.
chrIV	251115	chrIV:251115_C/T	C	T	43233.7	.	AC=1;AF=0.5;AN=2;BaseQRankSum=-1.47;ClippingRankSum=1.796;DP=665;FS=2.458;MQ=59.94;MQ0=0;MQRankSum=-0.349;QD=26.33;ReadPosRankSum=6.731;SOR=0.513	GT:AD:DP:GQ:PL	0:351,1:352:99:0,14564,.	1:0,313:313:99:14029,0,.
chrIV	251252	chrIV:251252_AT/A	AT	A	77987.2	.	AC=1;AF=0.5;AN=2;BaseQRankSum=-2.662;ClippingRankSum=-0.527;DP=662;FS=25.866;MQ=59.96;MQ0=0;MQRankSum=0.76;QD=33.23;ReadPosRankSum=2.01;SOR=2.053	GT:AD:DP:GQ:PL	0:346,0:346:99:0,10761,.	1:0,316:316:99:9826,0,.
chrIV	251392	chrIV:251392_CT/C	CT	C	34438.7	.	AC=1;AF=0.5;AN=2;BaseQRankSum=3.672;ClippingRankSum=-1.31;DP=692;FS=1.796;MQ=59.95;MQ0=0;MQRankSum=0.053;QD=30.69;ReadPosRankSum=2.573;SOR=0.846	GT:AD:DP:GQ:PL	0:374,0:374:99:0,12175,.	1:0,318:318:99:10366,0,.
chrIV	251534	chrIV:251534_C/T	C	T	38213.7	.	AC=1;AF=0.5;AN=2;BaseQRankSum=-0.199;ClippingRankSum=0.685;DP=717;FS=0.549;MQ=59.96;MQ0=0;MQRankSum=0.348;QD=25.78;ReadPosRankSum=2.357;SOR=0.768	GT:AD:DP:GQ:PL	0:359,0:359:99:0,15083,.	1:0,358:358:99:14693,0,.
chrIV	251630	chrIV:251630_T/A	T	A	74795.3	.	AC=1;AF=0.5;AN=2;BaseQRankSum=-9.743;ClippingRankSum=-0.584;DP=701;FS=0;MQ=59.96;MQ0=0;MQRankSum=-2.042;QD=32.4;ReadPosRankSum=1.646;SOR=0.637	GT:AD:DP:GQ:PL	0:365,0:365:99:0,15345,.	1:0,336:336:99:13948,0,.
chrIV	251673	chrIV:251673_T/C	T	C	72869.3	.	AC=1;AF=0.5;AN=2;BaseQRankSum=-10.193;ClippingRankSum=0.346;DP=694;FS=0;MQ=59.96;MQ0=0;MQRankSum=0.884;QD=29.32;ReadPosRankSum=-1.024;SOR=0.661	GT:AD:DP:GQ:PL	0:347,0:347:99:0,14655,.	1:0,347:347:99:14503,0,.
chrIV	252063	chrIV:252063_T/C	T	C	67038.5	.	AC=1;AF=0.5;AN=2;BaseQRankSum=-4.687;ClippingRankSum=-0.323;DP=695;FS=0;MQ=59.96;MQ0=0;MQRankSum=-0.294;QD=31.76;ReadPosRankSum=2.971;SOR=0.765	GT:AD:DP:GQ:PL	0:369,0:369:99:0,15663,.	1:0,326:326:99:13698,0,.
chrIV	252202	chrIV:252202_T/A	T	A	48541.7	.	AC=1;AF=0.5;AN=2;BaseQRankSum=-0.164;ClippingRankSum=-0.234;DP=670;FS=0;MQ=59.96;MQ0=0;MQRankSum=-0.74;QD=32.77;ReadPosRankSum=0.546;SOR=0.726	GT:AD:DP:GQ:PL	0:351,0:351:99:0,14618,.	1:0,319:319:99:13315,0,.
chrIV	252231	chrIV:252231_C/T	C	T	40312.3	.	AC=1;AF=0.5;AN=2;BaseQRankSum=0.654;ClippingRankSum=0.532;DP=719;FS=0;MQ=59.96;MQ0=0;MQRankSum=-0.521;QD=29.01;ReadPosRankSum=-0.18;SOR=0.656	GT:AD:DP:GQ:PL	0:373,0:373:99:0,15741,.	1:0,346:346:99:14570,0,.
chrIV	252312	chrIV:252312_C/T	C	T	85862.3	.	AC=1;AF=0.5;AN=2;BaseQRankSum=-10.359;ClippingRankSum=-1.016;DP=708;FS=0;MQ=59.94;MQ0=0;MQRankSum=1.491;QD=26.97;ReadPosRankSum=0.734;SOR=0.691	GT:AD:DP:GQ:PL	0:368,0:368:99:0,15415,.	1:0,340:340:99:13706,0,.
chrIV	252376	chrIV:252376_A/G	A	G	72712.3	.	AC=1;AF=0.5;AN=2;BaseQRankSum=-5.706;ClippingRankSum=0.513;DP=670;FS=1.604;MQ=59.92;MQ0=0;MQRankSum=1.345;QD=33.57;ReadPosRankSum=2.425;SOR=0.973	GT:AD:DP:GQ:PL	0:342,0:342:99:0,14295,.	1:0,328:328:99:13880,0,.
chrIV	252749	chrIV:252749_G/T	G	T	82599.3	.	AC=1;AF=0.5;AN=2;BaseQRankSum=-0.839;ClippingRankSum=0.803;DP=705;FS=6.507;MQ=59.95;MQ0=0;MQRankSum=-0.498;QD=26.69;ReadPosRankSum=6.351;SOR=0.946	GT:AD:DP:GQ:PL	0:368,1:369:99:0,15249,.	1:0,336:336:99:14072,0,.
chrIV	252925	chrIV:252925_G/A	G	A	42783.2	.	AC=1;AF=0.5;AN=2;BaseQRankSum=-0.285;ClippingRankSum=-0.314;DP=713;FS=0;MQ=59.94;MQ0=0;MQRankSum=0.809;QD=33.24;ReadPosRankSum=1.467;SOR=0.722	GT:AD:DP:GQ:PL	0:370,0:370:99:0,15162,.	1:0,343:343:99:14064,0,.
chrIV	253388	chrIV:253388_G/A	G	A	84345.3	.	AC=1;AF=0.5;AN=2;BaseQRankSum=-10.759;ClippingRankSum=-0.591;DP=699;FS=1.577;MQ=59.95;MQ0=0;MQRankSum=0.958;QD=30.21;ReadPosRankSum=3.112;SOR=0.847	GT:AD:DP:GQ:PL	0:361,0:361:99:0,15120,.	1:0,338:338:99:15545,0,.
chrIV	253390	chrIV:253390_T/C	T	C	43926.7	.	AC=1;AF=0.5;AN=2;BaseQRankSum=2.044;ClippingRankSum=0.352;DP=704;FS=0;MQ=59.95;MQ0=0;MQRankSum=1.337;QD=30.13;ReadPosRankSum=1.74;SOR=0.728	GT:AD:DP:GQ:PL	0:363,0:363:99:0,27861,.	1:0,341:341:99:14436,0,.
chrIV	253602	chrIV:253602_G/A	G	A	44005.2	.	AC=1;AF=0.5;AN=2;BaseQRankSum=0.61;ClippingRankSum=0.119;DP=712;FS=1.771;MQ=59.94;MQ0=0;MQRankSum=-0.576;QD=29.53;ReadPosRankSum=3.997;SOR=0.567	GT:AD:DP:GQ:PL	0:388,0:388:99:0,16035,.	1:0,324:324:99:13722,0,.
chrIV	253830	chrIV:253830_A/G	A	G	66849.3	.	AC=1;AF=0.5;AN=2;BaseQRankSum=-3.718;ClippingRankSum=2.208;DP=736;FS=4.106;MQ=59.91;MQ0=0;MQRankSum=0.57;QD=30.05;ReadPosRankSum=0.359;SOR=0.876	GT:AD:DP:GQ:PL	0:395,0:395:99:0,18017,.	1:0,341:341:99:15576,0,.
chrIV	253832	chrIV:253832_T/A	T	A	66849.3	.	AC=1;AF=0.5;AN=2;BaseQRankSum=-7.351;ClippingRankSum=-0.445;DP=738;FS=2.23;MQ=59.91;MQ0=0;MQRankSum=0.026;QD=32.94;ReadPosRankSum=-0.129;SOR=0.818	GT:AD:DP:GQ:PL	0:397,0:397:99:0,18017,.	1:0,341:341:99:15576,0,.
chrIV	253859	chrIV:253859_G/A	G	A	39239.2	.	AC=1;AF=0.5;AN=2;BaseQRankSum=-0.206;ClippingRankSum=1.025;DP=718;FS=0;MQ=59.92;MQ0=0;MQRankSum=0.058;QD=25.48;ReadPosRankSum=2.749;SOR=0.719	GT:AD:DP:GQ:PL	0:381,0:381:99:0,16186,.	1:0,337:337:99:14256,0,.
chrIV	254130	chrIV:254130_G/A	G	A	36734.7	.	AC=1;AF=0.5;AN=2;BaseQRankSum=-0.26;ClippingRankSum=-1.189;DP=682;FS=0.531;MQ=59.94;MQ0=0;MQRankSum=2.245;QD=27.76;ReadPosRankSum=0.726;SOR=0.661	GT:AD:DP:GQ:PL	0:359,0:359:99:0,14912,.	1:0,323:323:99:13571,0,.
chrIV	254813	chrIV:254813_T/G	T	G	70236.3	.	AC=1;AF=0.5;AN=2;BaseQRankSum=-8.074;ClippingRankSum=0.625;DP=643;FS=0;MQ=59.95;MQ0=0;MQRankSum=-0.273;QD=28.87;ReadPosRankSum=5.651;SOR=0.647	GT:AD:DP:GQ:PL	0:337,0:337:99:0,13853,.	1:0,306:306:99:12706,0,.
chrIV	254856	chrIV:254856_A/G	A	G	68366.3	.	AC=1;AF=0.5;AN=2;BaseQRankSum=-2.644;ClippingRankSum=-0.194;DP=672;FS=6.202;MQ=59.95;MQ0=0;MQRankSum=-0.194;QD=28.22;ReadPosRankSum=0.182;SOR=0.895	GT:AD:DP:GQ:PL	0:337,0:337:99:0,13915,.	1:0,335:335:99:13896,0,.
chrIV	255055	chrIV:255055_C/A	C	A	46782.5	.	AC=1;AF=0.5;AN=2;BaseQRankSum=-1.035;ClippingRankSum=-1.464;DP=730;FS=1.773;MQ=59.96;MQ0=0;MQRankSum=0.69;QD=29.12;ReadPosRankSum=0.19;SOR=0.563	GT:AD:DP:GQ	0:386,0:386:99	1:0,344:344:99
chrIV	255364	chrIV:255364_G/A	G	A	33535.9	.	AC=1;AF=0.5;AN=2;BaseQRankSum=2.053;ClippingRankSum=0.906;DP=695;FS=2.566;MQ=59.93;MQ0=0;MQRankSum=0.337;QD=28.26;ReadPosRankSum=0.564;SOR=0.518	GT:AD:DP:GQ:PL	0:347,0:347:99:0,14694,.	1:0,348:348:99:14803,0,.
chrIV	255481	chrIV:255481_G/A	G	A	70398.3	.	AC=1;AF=0.5;AN=2;BaseQRankSum=-4.013;ClippingRankSum=-0.422;DP=684;FS=9.375;MQ=59.94;MQ0=0;MQRankSum=0.374;QD=24.19;ReadPosRankSum=3.078;SOR=1.266	GT:AD:DP:GQ:PL	0:351,0:351:99:0,14813,.	1:0,333:333:99:13898,0,.
chrIV	255562	chrIV:255562_A/T	A	T	25888.7	.	AC=1;AF=0.5;AN=2;BaseQRankSum=3.132;ClippingRankSum=2.742;DP=642;FS=0;MQ=59.95;MQ0=0;MQRankSum=0;QD=29.03;ReadPosRankSum=0.858;SOR=0.69	GT:AD:DP:GQ:PL	0:324,1:325:99:0,13429,.	1:0,317:317:99:13365,0,.
chrIV	255722	chrIV:255722_C/T	C	T	45691.2	.	AC=1;AF=0.5;AN=2;BaseQRankSum=-3.263;ClippingRankSum=0.268;DP=695;FS=3.322;MQ=59.93;MQ0=0;MQRankSum=-1.464;QD=31.38;ReadPosRankSum=0.024;SOR=0.474	GT:AD:DP:GQ:PL	0:348,0:348:99:0,14974,.	1:0,347:347:99:14516,0,.
chrIV	255870	chrIV:255870_C/T	C	T	65643.5	.	AC=1;AF=0.5;AN=2;BaseQRankSum=-5.589;ClippingRankSum=0.891;DP=671;FS=1.388;MQ=59.9;MQ0=0;MQRankSum=-0.407;QD=29.33;ReadPosRankSum=-0.91;SOR=0.587	GT:AD:DP:GQ:PL	0:360,0:360:99:0,15090,.	1:0,311:311:99:13030,0,.
chrIV	255933	chrIV:255933_C/T	C	T	45464.7	.	AC=1;AF=0.5;AN=2;BaseQRankSum=-0.049;ClippingRankSum=0.048;DP=665;FS=1.74;MQ=59.94;MQ0=0;MQRankSum=0.392;QD=29.33;ReadPosRankSum=2.324;SOR=0.841	GT:AD:DP:GQ:PL	0:343,0:343:99:0,14586,.	1:0,322:322:99:13664,0,.
chrIV	256213	chrIV:256213_T/C	T	C	75309.3	.	AC=1;AF=0.5;AN=2;BaseQRankSum=-5.827;ClippingRankSum=-0.94;DP=650;FS=0.744;MQ=59.94;MQ0=0;MQRankSum=0.091;QD=24.27;ReadPosRankSum=2.314;SOR=0.655	GT:AD:DP:GQ:PL	0:352,0:352:99:0,14531,.	1:0,298:298:99:12377,0,.
chrIV	256413	chrIV:256413_A/G	A	G	43477.7	.	AC=1;AF=0.5;AN=2;BaseQRankSum=-1.664;ClippingRankSum=-0.932;DP=600;FS=5.906;MQ=59.93;MQ0=0;MQRankSum=-2.484;QD=27.18;ReadPosRankSum=1.164;SOR=1.037	GT:AD:DP:GQ:PL	0:367,0:367:99:0,15212,.	1:0,233:233:99:9637,0,.
chrIV	256579	chrIV:256579_T/TTATATATA	T	TTATATATA	42430.2	.	AC=1;AF=0.5;AN=2;BaseQRankSum=-5.911;ClippingRankSum=-0.442;DP=383;FS=0;MQ=59.45;MQ0=0;MQRankSum=-1.377;QD=27.79;ReadPosRankSum=-1.359;SOR=0.67	GT:AD:DP:GQ	0:282,0:282:99	1:0,96:101:99
chrIV	256620	chrIV:256620_A/AT	A	AT	4930.22	.	AC=1;AF=0.5;AN=2;BaseQRankSum=2.222;ClippingRankSum=-1.771;DP=476;FS=1.076;MQ=59.76;MQ0=0;MQRankSum=0.762;QD=27.52;ReadPosRankSum=0.766;SOR=0.939	GT:AD:DP:GQ:PL	0:340,0:340:99:0,13017,.	1:1,135:136:99:4976,0,.
chrIV	257223	chrIV:257223_G/A	G	A	69958.5	.	AC=1;AF=0.5;AN=2;BaseQRankSum=-3.163;ClippingRankSum=-0.97;DP=707;FS=5.013;MQ=59.94;MQ0=0;MQRankSum=-0.847;QD=27.2;ReadPosRankSum=0.78;SOR=1.098	GT:AD:DP:GQ:PL	0:373,0:373:99:0,15845,.	1:0,334:334:99:14115,0,.
chrIV	257586	chrIV:257586_G/T	G	T	58423.6	.	AC=1;AF=0.5;AN=2;BaseQRankSum=-1.454;ClippingRankSum=-0.56;DP=718;FS=3.323;MQ=59.89;MQ0=0;MQRankSum=-0.373;QD=32.67;ReadPosRankSum=1.199;SOR=0.848	GT:AD:DP:GQ	0:370,0:370:99	1:0,348:348:99
chrIV	257984	chrIV:257984_C/T	C	T	30315.7	.	AC=1;AF=0.5;AN=2;BaseQRankSum=1.912;ClippingRankSum=0.388;DP=673;FS=0.57;MQ=59.97;MQ0=0;MQRankSum=-1.041;QD=27.53;ReadPosRankSum=0.054;SOR=0.628	GT:AD:DP:GQ:PL	0:337,0:337:99:0,14177,.	1:0,336:336:99:14187,0,.
chrIV	258190	chrIV:258190_T/C	T	C	71452.3	.	AC=1;AF=0.5;AN=2;BaseQRankSum=-3.186;ClippingRankSum=-1.61;DP=670;FS=0;MQ=59.95;MQ0=0;MQRankSum=0.002;QD=25.16;ReadPosRankSum=5.238;SOR=0.651	GT:AD:DP:GQ:PL	0:347,0:347:99:0,14633,.	1:1,322:323:99:13674,0,.
chrIV	258250	chrIV:258250_G/C	G	C	73755.3	.	AC=1;AF=0.5;AN=2;BaseQRankSum=-7.217;ClippingRankSum=0.869;DP=670;FS=0;MQ=59.96;MQ0=0;MQRankSum=-0.485;QD=25.44;ReadPosRankSum=1.515;SOR=0.659	GT:AD:DP:GQ:PL	0:349,0:349:99:0,14694,.	1:0,321:321:99:13679,0,.
chrIV	258728	chrIV:258728_G/T	G	T	53901.3	.	AC=1;AF=0.5;AN=2;BaseQRankSum=2.827;ClippingRankSum=1.633;DP=676;FS=2.475;MQ=59.98;MQ0=0;MQRankSum=0.24;QD=29.45;ReadPosRankSum=6.454;SOR=0.77	GT:AD:DP:GQ:PL	0:347,1:348:99:0,14512,.	1:0,328:328:99:13818,0,.
chrIV	258793	chrIV:258793_G/A	G	A	52245.2	.	AC=1;AF=0.5;AN=2;BaseQRankSum=0.302;ClippingRankSum=-1.195;DP=714;FS=3.253;MQ=59.99;MQ0=0;MQRankSum=0.375;QD=31.13;ReadPosRankSum=-5.781;SOR=0.913	GT:AD:DP:GQ:PL	0:379,0:379:99:0,17179,.	1:0,335:335:99:14213,0,.
chrIV	258800	chrIV:258800_C/T	C	T	62505.7	.	AC=1;AF=0.5;AN=2;BaseQRankSum=-7.822;ClippingRankSum=-1.057;DP=714;FS=1.789;MQ=59.99;MQ0=0;MQRankSum=1.056;QD=31.06;ReadPosRankSum=-6.446;SOR=0.869	GT:AD:DP:GQ:PL	0:381,0:381:99:0,15805,.	1:0,333:333:99:15219,0,.
chrIV	258830	chrIV:258830_C/A	C	A	32702.9	.	AC=1;AF=0.5;AN=2;BaseQRankSum=9.65;ClippingRankSum=-0.705;DP=733;FS=0.544;MQ=59.99;MQ0=0;MQRankSum=-0.434;QD=24.86;ReadPosRankSum=-0.599;SOR=0.662	GT:AD:DP:GQ:PL	0:381,1:382:99:0,15254,.	1:0,351:351:99:14991,0,.
chrIV	258881	chrIV:258881_G/A	G	A	43180.3	.	AC=1;AF=0.5;AN=2;BaseQRankSum=-1.221;ClippingRankSum=0.372;DP=699;FS=1.096;MQ=59.97;MQ0=0;MQRankSum=-0.58;QD=26.46;ReadPosRankSum=-0.747;SOR=0.645	GT:AD:DP:GQ:PL	0:372,0:372:99:0,15661,.	1:0,327:327:99:13767,0,.
chrIV	259049	chrIV:259049_G/A	G	A	72233.3	.	AC=1;AF=0.5;AN=2;BaseQRankSum=-5.693;ClippingRankSum=-0.716;DP=732;FS=0;MQ=59.95;MQ0=0;MQRankSum=1.381;QD=31.5;ReadPosRankSum=3.358;SOR=0.638	GT:AD:DP:GQ:PL	0:376,0:376:99:0,15856,.	1:0,356:356:99:15039,0,.
chrIV	259211	chrIV:259211_A/G	A	G	35160.9	.	AC=1;AF=0.5;AN=2;BaseQRankSum=1.064;ClippingRankSum=0.952;DP=694;FS=0;MQ=59.95;MQ0=0;MQRankSum=0.262;QD=30.49;ReadPosRankSum=1.777;SOR=0.73	GT:AD:DP:GQ:PL	0:361,1:362:99:0,15195,.	1:0,332:332:99:14181,0,.
chrIV	259676	chrIV:259676_T/C	T	C	86923.3	.	AC=1;AF=0.5;AN=2;BaseQRankSum=-7.546;ClippingRankSum=0.228;DP=691;FS=8.69;MQ=59.95;MQ0=0;MQRankSum=0.712;QD=27.64;ReadPosRankSum=2.493;SOR=1.433	GT:AD:DP:GQ:PL	0:354,0:354:99:0,15012,.	1:0,337:337:99:14266,0,.
chrIV	259808	chrIV:259808_A/C	A	C	47708.7	.	AC=1;AF=0.5;AN=2;BaseQRankSum=-2.257;ClippingRankSum=-0.522;DP=723;FS=1.09;MQ=59.92;MQ0=0;MQRankSum=-0.347;QD=29.52;ReadPosRankSum=7.421;SOR=0.639	GT:AD:DP:GQ:PL	0:371,0:371:99:0,15801,.	1:0,352:352:99:14885,0,.
chrIV	259889	chrIV:259889_G/T	G	T	72576.3	.	AC=1;AF=0.5;AN=2;BaseQRankSum=-2.373;ClippingRankSum=0.525;DP=693;FS=2.444;MQ=59.92;MQ0=0;MQRankSum=-0.509;QD=29.56;ReadPosRankSum=6.881;SOR=0.615	GT:AD:DP:GQ:PL	0:368,0:368:99:0,15513,.	1:0,325:325:99:13809,0,.
chrIV	259994	chrIV:259994_C/T	C	T	14557.3	.	AC=1;AF=0.5;AN=2;BaseQRankSum=7.379;ClippingRankSum=0.637;DP=700;FS=0.785;MQ=59.94;MQ0=0;MQRankSum=0.454;QD=32.38;ReadPosRankSum=1.739;SOR=0.617	GT:AD:DP:GQ:PL	0:357,0:357:99:0,16414,.	1:0,343:343:99:14594,0,.
chrIV	259996	chrIV:259996_A/T	A	T	67537.9	.	AC=1;AF=0.5;AN=2;BaseQRankSum=-4.098;ClippingRankSum=0.218;DP=702;FS=2.757;MQ=59.94;MQ0=0;MQRankSum=-0.519;QD=32.47;ReadPosRankSum=5.568;SOR=0.932	GT:AD:DP:GQ:PL	0:361,0:361:99:0,16423,.	1:0,341:341:99:15547,0,.
chrIV	260003	chrIV:260003_A/G	A	G	95152.5	.	AC=1;AF=0.5;AN=2;BaseQRankSum=-5.877;ClippingRankSum=-0.368;DP=695;FS=2.601;MQ=59.94;MQ0=0;MQRankSum=0.632;QD=26.68;ReadPosRankSum=2.878;SOR=1.048	GT:AD:DP:GQ:PL	0:361,1:362:99:0,14754,.	1:0,333:333:99:15311,0,.
chrIV	260036	chrIV:260036_G/A	G	A	69731.9	.	AC=1;AF=0.5;AN=2;BaseQRankSum=-0.263;ClippingRankSum=-0.528;DP=696;FS=1.227;MQ=59.94;MQ0=0;MQRankSum=0.727;QD=34.13;ReadPosRankSum=-3.344;SOR=0.84	GT:AD:DP:GQ:PL	0:351,0:351:99:0,14706,.	1:0,345:345:99:14780,0,.
chrIV	260180	chrIV:260180_T/C	T	C	66774.3	.	AC=1;AF=0.5;AN=2;BaseQRankSum=-8.179;ClippingRankSum=-0.124;DP=686;FS=3.453;MQ=59.9;MQ0=0;MQRankSum=2.63;QD=33.26;ReadPosRankSum=-1.255;SOR=0.893	GT:AD:DP:GQ:PL	0:359,0:359:99:0,15108,.	1:0,327:327:99:13842,0,.
chrIV	260233	chrIV:260233_A/G	A	G	27001.7	.	AC=1;AF=0.5;AN=2;BaseQRankSum=3.216;ClippingRankSum=-0.231;DP=699;FS=1.936;MQ=59.93;MQ0=0;MQRankSum=-0.951;QD=31.92;ReadPosRankSum=-0.683;SOR=0.542	GT:AD:DP:GQ:PL	0:366,0:366:99:0,15383,.	1:0,333:333:99:13997,0,.
chrIV	260728	chrIV:260728_A/G	A	G	28035.7	.	AC=1;AF=0.5;AN=2;BaseQRankSum=4.902;ClippingRankSum=0.809;DP=708;FS=0.555;MQ=59.89;MQ0=0;MQRankSum=-0.298;QD=37.61;ReadPosRankSum=-2.216;SOR=0.592	GT:AD:DP:GQ:PL	0:359,0:359:99:0,14609,.	1:0,349:349:99:14616,0,.
chrIV	260778	chrIV:260778_T/C	T	C	75154.8	.	AC=1;AF=0.5;AN=2;BaseQRankSum=-5.401;ClippingRankSum=0.591;DP=690;FS=0;MQ=59.92;MQ0=0;MQRankSum=1.296;QD=31.64;ReadPosRankSum=-0.715;SOR=0.678	GT:AD:DP:GQ:PL	0:360,0:360:99:0,15235,.	1:0,330:330:99:13892,0,.
chrIV	260870	chrIV:260870_A/C	A	C	66117.8	.	AC=1;AF=0.5;AN=2;BaseQRankSum=-2.336;ClippingRankSum=0.145;DP=702;FS=6.935;MQ=59.86;MQ0=0;MQRankSum=1.183;QD=28.93;ReadPosRankSum=5.964;SOR=1.303	GT:AD:DP:GQ:PL	0:367,0:367:99:0,15381,.	1:0,335:335:99:13957,0,.
chrIV	261002	chrIV:261002_T/C	T	C	32091.9	.	AC=1;AF=0.5;AN=2;BaseQRankSum=0.52;ClippingRankSum=-1.591;DP=689;FS=0.571;MQ=59.93;MQ0=0;MQRankSum=-0.593;QD=27.72;ReadPosRankSum=1.094;SOR=0.618	GT:AD:DP:GQ:PL	0:365,0:365:99:0,15380,.	1:0,324:324:99:13659,0,.
chrIV	261099	chrIV:261099_A/T	A	T	63121.7	.	AC=1;AF=0.5;AN=2;BaseQRankSum=-2.464;ClippingRankSum=0.017;DP=725;FS=0;MQ=59.92;MQ0=0;MQRankSum=-0.441;QD=27.78;ReadPosRankSum=3.236;SOR=0.672	GT:AD:DP:GQ:PL	0:368,0:368:99:0,15469,.	1:0,357:357:99:14912,0,.
chrIV	261140	chrIV:261140_G/C	G	C	68198.7	.	AC=1;AF=0.5;AN=2;BaseQRankSum=-3.811;ClippingRankSum=-1.834;DP=725;FS=1.251;MQ=59.94;MQ0=0;MQRankSum=0.078;QD=34.41;ReadPosRankSum=0.844;SOR=0.598	GT:AD:DP:GQ:PL	0:374,0:374:99:0,15853,.	1:0,351:351:99:14905,0,.
chrIV	261167	chrIV:261167_T/C	T	C	72777.8	.	AC=1;AF=0.5;AN=2;BaseQRankSum=-6.974;ClippingRankSum=1.088;DP=673;FS=0;MQ=59.94;MQ0=0;MQRankSum=-1.891;QD=26.33;ReadPosRankSum=0.403;SOR=0.731	GT:AD:DP:GQ:PL	0:352,0:352:99:0,14717,.	1:0,321:321:99:13595,0,.
chrIV	261197	chrIV:261197_A/G	A	G	71018.8	.	AC=1;AF=0.5;AN=2;BaseQRankSum=-2.146;ClippingRankSum=0.298;DP=698;FS=0;MQ=59.95;MQ0=0;MQRankSum=-1.423;QD=24.43;ReadPosRankSum=1.968;SOR=0.703	GT:AD:DP:GQ:PL	0:353,0:353:99:0,14480,.	1:0,345:345:99:14480,0,.
chrIV	261254	chrIV:261254_C/T	C	T	45492.3	.	AC=1;AF=0.5;AN=2;BaseQRankSum=-2.491;ClippingRankSum=-0.32;DP=711;FS=2.435;MQ=59.95;MQ0=0;MQRankSum=0.309;QD=26.88;ReadPosRankSum=0.274;SOR=0.517	GT:AD:DP:GQ:PL	0:346,0:346:99:0,14638,.	1:0,365:365:99:15055,0,.
chrIV	261458	chrIV:261458_C/T	C	T	59704.7	.	AC=1;AF=0.5;AN=2;BaseQRankSum=1.042;ClippingRankSum=1.334;DP=709;FS=3.238;MQ=59.93;MQ0=0;MQRankSum=1.135;QD=30.8;ReadPosRankSum=2.99;SOR=0.867	GT:AD:DP:GQ:PL	0:362,0:362:99:0,15225,.	1:0,347:347:99:14727,0,.
chrIV	261620	chrIV:261620_A/G	A	G	46525.2	.	AC=1;AF=0.5;AN=2;BaseQRankSum=-0.507;ClippingRankSum=0.215;DP=698;FS=1.741;MQ=59.89;MQ0=0;MQRankSum=0.867;QD=30.33;ReadPosRankSum=2.543;SOR=0.711	GT:AD:DP:GQ:PL	0:371,0:371:99:0,15422,.	1:0,327:327:99:13779,0,.
chrIV	261828	chrIV:261828_T/C	T	C	74385.5	.	AC=1;AF=0.5;AN=2;BaseQRankSum=-8.646;ClippingRankSum=-0.141;DP=602;FS=1.623;MQ=59.96;MQ0=0;MQRankSum=1.152;QD=22.84;ReadPosRankSum=-3.684;SOR=0.564	GT:AD:DP:GQ:PL	0:312,0:312:99:0,13041,.	1:0,290:290:99:11368,0,.
chrIV	262117	chrIV:262117_A/G	A	G	44526.3	.	AC=1;AF=0.5;AN=2;BaseQRankSum=-1.75;ClippingRankSum=0.986;DP=654;FS=0;MQ=59.97;MQ0=0;MQRankSum=1.452;QD=33.99;ReadPosRankSum=0.788;SOR=0.675	GT:AD:DP:GQ:PL	0:334,0:334:99:0,14028,.	1:0,320:320:99:14489,0,.
chrIV	262128	chrIV:262128_G/A	G	A	19077.5	.	AC=1;AF=0.5;AN=2;BaseQRankSum=6.721;ClippingRankSum=0.472;DP=655;FS=0;MQ=59.98;MQ0=0;MQRankSum=-0.327;QD=30.67;ReadPosRankSum=1.611;SOR=0.69	GT:AD:DP:GQ:PL	0:332,0:332:99:0,14925,.	1:0,323:323:99:13447,0,.
chrIV	262380	chrIV:262380_C/T	C	T	69179.7	.	AC=1;AF=0.5;AN=2;BaseQRankSum=-4.665;ClippingRankSum=-0.237;DP=668;FS=2.145;MQ=59.97;MQ0=0;MQRankSum=1.975;QD=30.86;ReadPosRankSum=-2.536;SOR=0.925	GT:AD:DP:GQ:PL	0:340,0:340:99:0,14526,.	1:1,327:328:99:13858,0,.
chrIV	262660	chrIV:262660_A/G	A	G	47598.2	.	AC=1;AF=0.5;AN=2;BaseQRankSum=-3.171;ClippingRankSum=-0.925;DP=593;FS=0;MQ=59.94;MQ0=0;MQRankSum=-1.045;QD=32.82;ReadPosRankSum=-2.054;SOR=0.716	GT:AD:DP:GQ:PL	0:310,1:311:99:0,12684,.	1:0,282:282:99:11322,0,.
chrIV	262662	chrIV:262662_G/T	G	T	26382.7	.	AC=1;AF=0.5;AN=2;BaseQRankSum=2.136;ClippingRankSum=0.392;DP=593;FS=5.618;MQ=59.94;MQ0=0;MQRankSum=-1.282;QD=28.47;ReadPosRankSum=3.305;SOR=0.914	GT:AD:DP:GQ	0:307,0:308:99	1:0,285:285:99
chrIV	262793	chrIV:262793_T/C	T	C	40991.7	.	AC=1;AF=0.5;AN=2;BaseQRankSum=-3.97;ClippingRankSum=-0.572;DP=661;FS=0.531;MQ=59.9;MQ0=0;MQRankSum=0.676;QD=29.79;ReadPosRankSum=-1.343;SOR=0.618	GT:AD:DP:GQ:PL	0:336,0:336:99:0,13817,.	1:0,325:325:99:13244,0,.
chrIV	262975	chrIV:262975_A/G	A	G	47662.2	.	AC=1;AF=0.5;AN=2;BaseQRankSum=-0.569;ClippingRankSum=-2.827;DP=668;FS=1.106;MQ=59.91;MQ0=0;MQRankSum=0.48;QD=36.36;ReadPosRankSum=1.879;SOR=0.606	GT:AD:DP:GQ:PL	0:358,0:358:99:0,14910,.	1:0,310:310:99:13008,0,.
chrIV	263044	chrIV:263044_A/G	A	G	23706.7	.	AC=1;AF=0.5;AN=2;BaseQRankSum=2.417;ClippingRankSum=0.907;DP=681;FS=4.691;MQ=59.9;MQ0=0;MQRankSum=1.206;QD=33.61;ReadPosRankSum=0.02;SOR=0.408	GT:AD:DP:GQ:PL	0:359,0:359:99:0,14987,.	1:0,322:322:99:13506,0,.
chrIV	263532	chrIV:263532_T/A	T	A	43125.7	.	AC=1;AF=0.5;AN=2;BaseQRankSum=1.292;ClippingRankSum=0.441;DP=624;FS=0.526;MQ=59.95;MQ0=0;MQRankSum=-1.077;QD=33.64;ReadPosRankSum=3.51;SOR=0.749	GT:AD:DP:GQ:PL	0:336,0:336:99:0,12654,.	1:1,287:288:99:11179,0,.
chrIV	263773	chrIV:263773_T/A	T	A	44296.7	.	AC=1;AF=0.5;AN=2;BaseQRankSum=0.495;ClippingRankSum=-0.367;DP=665;FS=0;MQ=59.92;MQ0=0;MQRankSum=0.466;QD=27.29;ReadPosRankSum=-0.904;SOR=0.657	GT:AD:DP:GQ:PL	0:358,0:358:99:0,14965,.	1:0,307:307:99:12908,0,.
chrIV	264134	chrIV:264134_C/G	C	G	61763.3	.	AC=1;AF=0.5;AN=2;BaseQRankSum=-2.853;ClippingRankSum=0.05;DP=665;FS=1.923;MQ=59.93;MQ0=0;MQRankSum=1.071;QD=30.98;ReadPosRankSum=4.613;SOR=0.866	GT:AD:DP:GQ:PL	0:330,0:330:99:0,13726,.	1:0,335:335:99:14122,0,.
chrIV	264197	chrIV:264197_G/A	G	A	88123.3	.	AC=1;AF=0.5;AN=2;BaseQRankSum=-9.848;ClippingRankSum=-0.414;DP=708;FS=2.742;MQ=59.95;MQ0=0;MQRankSum=0.277;QD=25.98;ReadPosRankSum=-7.448;SOR=0.718	GT:AD:DP:GQ:PL	0:344,0:344:99:0,14518,.	1:0,364:364:99:15118,0,.
chrIV	264290	chrIV:264290_G/A	G	A	67233.3	.	AC=1;AF=0.5;AN=2;BaseQRankSum=-8.317;ClippingRankSum=-1.076;DP=677;FS=0.692;MQ=59.93;MQ0=0;MQRankSum=2.163;QD=25.54;ReadPosRankSum=-4.853;SOR=0.736	GT:AD:DP:GQ:PL	0:367,0:367:99:0,15546,.	1:0,310:310:99:13116,0,.
chrIV	264370	chrIV:264370_C/T	C	T	41991.7	.	AC=1;AF=0.5;AN=2;BaseQRankSum=-0.247;ClippingRankSum=0.123;DP=688;FS=0.526;MQ=59.94;MQ0=0;MQRankSum=1.88;QD=30.05;ReadPosRankSum=1.535;SOR=0.628	GT:AD:DP:GQ:PL	0:367,0:367:99:0,15294,.	1:0,321:321:99:13513,0,.
chrIV	265022	chrIV:265022_AC/A	AC	A	10017.2	.	AC=1;AF=0.5;AN=2;BaseQRankSum=4.364;ClippingRankSum=-0.946;DP=664;FS=0.799;MQ=59.94;MQ0=0;MQRankSum=0.943;QD=31.8;ReadPosRankSum=-4.079;SOR=0.552	GT:AD:DP:GQ:PL	0:360,0:360:99:0,12171,.	1:1,303:304:99:10063,0,.
chrIV	265445	chrIV:265445_G/A	G	A	72288.5	.	AC=1;AF=0.5;AN=2;BaseQRankSum=-4.391;ClippingRankSum=0.894;DP=555;FS=1.393;MQ=59.95;MQ0=0;MQRankSum=0.034;QD=24.9;ReadPosRankSum=-0.101;SOR=0.85	GT:AD:DP:GQ:PL	0:271,0:271:99:0,12238,.	1:0,284:284:99:12813,0,.
chrIV	265452	chrIV:265452_T/G	T	G	72082.5	.	AC=1;AF=0.5;AN=2;BaseQRankSum=-5.141;ClippingRankSum=-2.187;DP=555;FS=1.406;MQ=59.94;MQ0=0;MQRankSum=0.357;QD=34.14;ReadPosRankSum=0.477;SOR=0.87	GT:AD:DP:GQ:PL	0:272,0:272:99:0,12305,.	1:0,283:283:99:12872,0,.
chrIV	265606	chrIV:265606_G/T	G	T	54472.8	.	AC=1;AF=0.5;AN=2;BaseQRankSum=-6.074;ClippingRankSum=-0.728;DP=628;FS=1.314;MQ=59.95;MQ0=0;MQRankSum=-1.056;QD=33.14;ReadPosRankSum=3.583;SOR=0.591	GT:AD:DP:GQ:PL	0:324,0:324:99:0,13217,.	1:0,304:304:99:12584,0,.
chrIV	265841	chrIV:265841_G/A	G	A	61581.3	.	AC=1;AF=0.5;AN=2;BaseQRankSum=-3.293;ClippingRankSum=0.813;DP=630;FS=2.466;MQ=59.93;MQ0=0;MQRankSum=0.653;QD=28.11;ReadPosRankSum=4.397;SOR=1.021	GT:AD:DP:GQ:PL	0:322,0:322:99:0,13537,.	1:0,308:308:99:12945,0,.
chrIV	266053	chrIV:266053_G/A	G	A	50029.2	.	AC=1;AF=0.5;AN=2;BaseQRankSum=-1.715;ClippingRankSum=0.112;DP=668;FS=2.46;MQ=59.94;MQ0=0;MQRankSum=-0.244;QD=32.01;ReadPosRankSum=3.583;SOR=0.881	GT:AD:DP:GQ:PL	0:349,0:349:99:0,14771,.	1:0,319:319:99:13454,0,.
chrIV	266248	chrIV:266248_G/A	G	A	56141.7	.	AC=1;AF=0.5;AN=2;BaseQRankSum=-0.186;ClippingRankSum=0.433;DP=702;FS=1.154;MQ=59.96;MQ0=0;MQRankSum=0.314;QD=24.29;ReadPosRankSum=0.994;SOR=0.594	GT:AD:DP:GQ:PL	0:373,0:373:99:0,15593,.	1:0,329:329:99:13862,0,.
chrIV	266302	chrIV:266302_T/C	T	C	62265.8	.	AC=1;AF=0.5;AN=2;BaseQRankSum=-5.252;ClippingRankSum=0.112;DP=709;FS=2.025;MQ=59.92;MQ0=0;MQRankSum=-0.556;QD=26.04;ReadPosRankSum=3.1;SOR=0.814	GT:AD:DP:GQ:PL	0:375,0:375:99:0,15863,.	1:0,334:334:99:13987,0,.
chrIV	266398	chrIV:266398_A/G	A	G	78401.5	.	AC=1;AF=0.5;AN=2;BaseQRankSum=-2.453;ClippingRankSum=-0.304;DP=699;FS=3.024;MQ=59.94;MQ0=0;MQRankSum=0.304;QD=31.4;ReadPosRankSum=3.741;SOR=0.928	GT:AD:DP:GQ:PL	0:372,0:372:99:0,15613,.	1:0,327:327:99:14891,0,.
chrIV	266407	chrIV:266407_A/T	A	T	61615.3	.	AC=1;AF=0.5;AN=2;BaseQRankSum=-2.53;ClippingRankSum=0.419;DP=693;FS=0;MQ=59.95;MQ0=0;MQRankSum=1.74;QD=27.44;ReadPosRankSum=1.645;SOR=0.725	GT:AD:DP:GQ:PL	0:368,0:368:99:0,16785,.	1:0,325:325:99:13740,0,.
chrIV	266671	chrIV:266671_G/A	G	A	65706.9	.	AC=1;AF=0.5;AN=2;BaseQRankSum=-4.767;ClippingRankSum=0.505;DP=699;FS=3.582;MQ=59.93;MQ0=0;MQRankSum=0.807;QD=29.37;ReadPosRankSum=-0.258;SOR=0.943	GT:AD:DP:GQ:PL	0:366,0:366:99:0,15310,.	1:0,333:333:99:13762,0,.
chrIV	266733	chrIV:266733_A/C	A	C	74484.9	.	AC=1;AF=0.5;AN=2;BaseQRankSum=-1.332;ClippingRankSum=-0.862;DP=693;FS=0;MQ=59.95;MQ0=0;MQRankSum=0.419;QD=25.64;ReadPosRankSum=0.752;SOR=0.696	GT:AD:DP:GQ:PL	0:368,1:369:99:0,15265,.	1:0,324:324:99:14762,0,.
chrIV	266739	chrIV:266739_T/C	T	C	59227.3	.	AC=1;AF=0.5;AN=2;BaseQRankSum=-2.153;ClippingRankSum=0.08;DP=693;FS=0;MQ=59.95;MQ0=0;MQRankSum=-1.102;QD=30.9;ReadPosRankSum=5.648;SOR=0.696	GT:AD:DP:GQ:PL	0:365,0:365:99:0,16669,.	1:0,328:328:99:13934,0,.
chrIV	266824	chrIV:266824_T/C	T	C	54222.7	.	AC=1;AF=0.5;AN=2;BaseQRankSum=-2.112;ClippingRankSum=-1.071;DP=640;FS=1.775;MQ=59.96;MQ0=0;MQRankSum=1.468;QD=29.28;ReadPosRankSum=2.085;SOR=0.854	GT:AD:DP:GQ:PL	0:339,0:339:99:0,14006,.	1:0,301:301:99:11983,0,.
chrIV	266920	chrIV:266920_A/G	A	G	68854.7	.	AC=1;AF=0.5;AN=2;BaseQRankSum=-1.826;ClippingRankSum=0.931;DP=645;FS=0.574;MQ=59.96;MQ0=0;MQRankSum=-1.479;QD=29.5;ReadPosRankSum=2.386;SOR=0.628	GT:AD:DP:GQ:PL	0:331,0:331:99:0,13850,.	1:0,314:314:99:13147,0,.
chrIV	267359	chrIV:267359_A/T	A	T	57815.9	.	AC=1;AF=0.5;AN=2;BaseQRankSum=0.165;ClippingRankSum=-0.606;DP=683;FS=3.481;MQ=59.93;MQ0=0;MQRankSum=0.345;QD=32.68;ReadPosRankSum=1.906;SOR=0.958	GT:AD:DP:GQ:PL	0:334,0:334:99:0,14080,.	1:0,349:349:99:15823,0,.
chrIV	267372	chrIV:267372_G/A	G	A	28498.9	.	AC=1;AF=0.5;AN=2;BaseQRankSum=1.089;ClippingRankSum=1.732;DP=683;FS=0.551;MQ=59.94;MQ0=0;MQRankSum=-0.852;QD=27.42;ReadPosRankSum=1.939;SOR=0.65	GT:AD:DP:GQ:PL	0:331,0:331:99:0,14946,.	1:0,352:352:99:14837,0,.
chrIV	267474	chrIV:267474_A/AT	A	AT	26111.7	.	AC=1;AF=0.5;AN=2;BaseQRankSum=2.185;ClippingRankSum=-0.371;DP=672;FS=0.528;MQ=59.95;MQ0=0;MQRankSum=0.557;QD=28.54;ReadPosRankSum=1.362;SOR=0.633	GT:AD:DP:GQ:PL	0:348,0:348:99:0,10832,.	1:0,324:324:99:10128,0,.
chrIV	267844	chrIV:267844_C/T	C	T	13234.3	.	AC=1;AF=0.5;AN=2;BaseQRankSum=3.823;ClippingRankSum=-1.251;DP=667;FS=0.765;MQ=59.94;MQ0=0;MQRankSum=0.358;QD=27.44;ReadPosRankSum=-1.212;SOR=0.564	GT:AD:DP:GQ:PL	0:350,0:350:99:0,14747,.	1:0,317:317:99:13271,0,.
chrIV	268132	chrIV:268132_T/C	T	C	56610.7	.	AC=1;AF=0.5;AN=2;BaseQRankSum=0.186;ClippingRankSum=-1.754;DP=677;FS=0.554;MQ=59.92;MQ0=0;MQRankSum=-0.037;QD=25.57;ReadPosRankSum=-3.427;SOR=0.632	GT:AD:DP:GQ:PL	0:352,0:352:99:0,14301,.	1:0,325:325:99:13318,0,.
chrIV	268432	chrIV:268432_C/T	C	T	65035.9	.	AC=1;AF=0.5;AN=2;BaseQRankSum=-3.435;ClippingRankSum=-1.727;DP=655;FS=0;MQ=59.94;MQ0=0;MQRankSum=-0.81;QD=26;ReadPosRankSum=-0.698;SOR=0.692	GT:AD:DP:GQ:PL	0:335,0:335:99:0,14130,.	1:0,320:320:99:13465,0,.
chrIV	268701	chrIV:268701_A/T	A	T	64681.3	.	AC=1;AF=0.5;AN=2;BaseQRankSum=-1.832;ClippingRankSum=1.033;DP=664;FS=0;MQ=59.93;MQ0=0;MQRankSum=2.554;QD=29.18;ReadPosRankSum=3.875;SOR=0.701	GT:AD:DP:GQ:PL	0:351,0:351:99:0,16056,.	1:0,313:313:99:14287,0,.
chrIV	268714	chrIV:268714_A/G	A	G	67683.3	.	AC=1;AF=0.5;AN=2;BaseQRankSum=-2.283;ClippingRankSum=1.662;DP=672;FS=0;MQ=59.94;MQ0=0;MQRankSum=0.815;QD=28.03;ReadPosRankSum=1.044;SOR=0.65	GT:AD:DP:GQ:PL	0:351,0:351:99:0,16461,.	1:0,321:321:99:15305,0,.
chrIV	268735	chrIV:268735_G/T	G	T	64038.3	.	AC=1;AF=0.5;AN=2;BaseQRankSum=-1.186;ClippingRankSum=-1.393;DP=674;FS=1.19;MQ=59.94;MQ0=0;MQRankSum=-0.689;QD=24.96;ReadPosRankSum=1.69;SOR=0.61	GT:AD:DP:GQ:PL	0:356,0:356:99:0,16046,.	1:0,318:318:99:14474,0,.
chrIV	268919	chrIV:268919_A/G	A	G	50940.2	.	AC=1;AF=0.5;AN=2;BaseQRankSum=0.392;ClippingRankSum=0.129;DP=691;FS=1.118;MQ=59.94;MQ0=0;MQRankSum=1.478;QD=31.45;ReadPosRankSum=-4.172;SOR=0.62	GT:AD:DP:GQ:PL	0:357,0:357:99:0,15104,.	1:0,334:334:99:14241,0,.
chrIV	269089	chrIV:269089_G/C	G	C	52885.2	.	AC=1;AF=0.5;AN=2;BaseQRankSum=-0.302;ClippingRankSum=-0.431;DP=689;FS=1.749;MQ=59.98;MQ0=0;MQRankSum=0.396;QD=32.64;ReadPosRankSum=2.042;SOR=0.851	GT:AD:DP:GQ:PL	0:348,0:348:99:0,14830,.	1:0,341:341:99:14577,0,.
chrIV	269283	chrIV:269283_C/T	C	T	50081.7	.	AC=1;AF=0.5;AN=2;BaseQRankSum=0.417;ClippingRankSum=-2.773;DP=701;FS=0.53;MQ=59.97;MQ0=0;MQRankSum=-0.378;QD=31.75;ReadPosRankSum=2.034;SOR=0.77	GT:AD:DP:GQ:PL	0:353,0:353:99:0,14852,.	1:1,347:348:99:14401,0,.
chrIV	269350	chrIV:269350_G/A	G	A	65816.7	.	AC=1;AF=0.5;AN=2;BaseQRankSum=2.566;ClippingRankSum=-1.041;DP=712;FS=0.593;MQ=59.95;MQ0=0;MQRankSum=1.687;QD=32.83;ReadPosRankSum=2.463;SOR=0.812	GT:AD:DP:GQ:PL	0:371,0:371:99:0,15198,.	1:0,341:341:99:14387,0,.
chrIV	269406	chrIV:269406_G/A	G	A	53382.7	.	AC=1;AF=0.5;AN=2;BaseQRankSum=-4.549;ClippingRankSum=-0.302;DP=678;FS=1.979;MQ=59.89;MQ0=0;MQRankSum=-0.461;QD=34.69;ReadPosRankSum=3.427;SOR=0.822	GT:AD:DP:GQ:PL	0:360,0:360:99:0,14911,.	1:0,318:318:99:13232,0,.
chrIV	269517	chrIV:269517_G/T	G	T	17336.8	.	AC=1;AF=0.5;AN=2;BaseQRankSum=1.893;ClippingRankSum=-0.167;DP=489;FS=0;MQ=59.93;MQ0=0;MQRankSum=0.95;QD=25.99;ReadPosRankSum=-3.861;SOR=0.676	GT:AD:DP:GQ:PL	0:270,0:270:99:0,11274,.	1:2,217:219:99:9118,0,.
chrIV	269544	chrIV:269544_T/G	T	G	23191.7	.	AC=1;AF=0.5;AN=2;BaseQRankSum=3.666;ClippingRankSum=1.327;DP=579;FS=9.416;MQ=59.94;MQ0=0;MQRankSum=1.458;QD=34.2;ReadPosRankSum=-5.169;SOR=0.285	GT:AD:DP:GQ	0:320,2:322:99	1:1,256:257:99
chrIV	269772	chrIV:269772_C/T	C	T	54552.5	.	AC=1;AF=0.5;AN=2;BaseQRankSum=-3.898;ClippingRankSum=0.693;DP=640;FS=2.042;MQ=59.96;MQ0=0;MQRankSum=0.839;QD=27.27;ReadPosRankSum=1.338;SOR=0.933	GT:AD:DP:GQ:PL	0:348,0:348:99:0,14587,.	1:0,292:292:99:12367,0,.
chrIV	269891	chrIV:269891_A/G	A	G	40343.7	.	AC=1;AF=0.5;AN=2;BaseQRankSum=-1.32;ClippingRankSum=-0.902;DP=651;FS=0;MQ=59.96;MQ0=0;MQRankSum=-1.297;QD=24.25;ReadPosRankSum=1.346;SOR=0.676	GT:AD:DP:GQ:PL	0:325,0:325:99:0,18747,.	1:0,326:326:99:14848,0,.
chrIV	269895	chrIV:269895_T/C	T	C	58400.7	.	AC=1;AF=0.5;AN=2;BaseQRankSum=-3.317;ClippingRankSum=0.742;DP=647;FS=1.234;MQ=59.96;MQ0=0;MQRankSum=0.397;QD=28.13;ReadPosRankSum=4.189;SOR=0.875	GT:AD:DP:GQ:PL	0:323,0:323:99:0,13625,.	1:0,324:324:99:15075,0,.
chrIV	269898	chrIV:269898_A/C	A	C	31495.7	.	AC=1;AF=0.5;AN=2;BaseQRankSum=-3.542;ClippingRankSum=-1.677;DP=644;FS=0.525;MQ=59.96;MQ0=0;MQRankSum=-0.146;QD=27.45;ReadPosRankSum=3.279;SOR=0.734	GT:AD:DP:GQ:PL	0:322,0:322:99:0,19158,.	1:0,322:322:99:13549,0,.
chrIV	270080	chrIV:270080_T/C	T	C	60224.8	.	AC=1;AF=0.5;AN=2;BaseQRankSum=2.284;ClippingRankSum=-1.225;DP=661;FS=1.225;MQ=59.95;MQ0=0;MQRankSum=0.078;QD=29.02;ReadPosRankSum=5.055;SOR=0.814	GT:AD:DP:GQ:PL	0:363,0:363:99:0,14940,.	1:0,298:298:99:12541,0,.
chrIV	270285	chrIV:270285_G/A	G	A	58390.8	.	AC=1;AF=0.5;AN=2;BaseQRankSum=-3.179;ClippingRankSum=1.086;DP=654;FS=0.585;MQ=59.98;MQ0=0;MQRankSum=-0.219;QD=29.66;ReadPosRankSum=2.305;SOR=0.736	GT:AD:DP:GQ:PL	0:332,0:332:99:0,13936,.	1:0,322:322:99:13568,0,.
chrIV	270858	chrIV:270858_A/C	A	C	38015.9	.	AC=1;AF=0.5;AN=2;BaseQRankSum=-1.967;ClippingRankSum=0.484;DP=682;FS=0;MQ=59.97;MQ0=0;MQRankSum=-0.184;QD=36.96;ReadPosRankSum=2.066;SOR=0.712	GT:AD:DP:GQ:PL	0:360,0:360:99:0,15143,.	1:0,322:322:99:13522,0,.
chrIV	271035	chrIV:271035_G/T	G	T	13872.3	.	AC=1;AF=0.5;AN=2;BaseQRankSum=4.428;ClippingRankSum=0.841;DP=711;FS=7.819;MQ=59.96;MQ0=0;MQRankSum=-1.774;QD=28.16;ReadPosRankSum=-2.754;SOR=0.327	GT:AD:DP:GQ:PL	0:382,0:382:99:0,16184,.	1:0,329:329:99:13909,0,.
chrIV	271629	chrIV:271629_C/G	C	G	57596.3	.	AC=1;AF=0.5;AN=2;BaseQRankSum=-2.003;ClippingRankSum=1.111;DP=700;FS=5.39;MQ=59.94;MQ0=0;MQRankSum=1.704;QD=32.68;ReadPosRankSum=1.675;SOR=1.106	GT:AD:DP:GQ:PL	0:364,0:364:99:0,15236,.	1:0,336:336:99:13999,0,.
chrIV	271809	chrIV:271809_CTGT/C	CTGT	C	44113.8	.	AC=1;AF=0.5;AN=2;BaseQRankSum=-2.466;ClippingRankSum=1.346;DP=496;FS=3.57;MQ=59.56;MQ0=0;MQRankSum=1.637;QD=30.34;ReadPosRankSum=4.424;SOR=0.769	GT:AD:DP:GQ:PL	0:277,0:277:99:0,12183,.	1:0,219:219:99:9021,0,.
chrIV	272291	chrIV:272291_A/G	A	G	45723.7	.	AC=1;AF=0.5;AN=2;BaseQRankSum=-1.551;ClippingRankSum=-0.618;DP=697;FS=0;MQ=59.94;MQ0=0;MQRankSum=0.462;QD=27.15;ReadPosRankSum=2.141;SOR=0.734	GT:AD:DP:GQ:PL	0:361,0:361:99:0,15102,.	1:0,336:336:99:14224,0,.
chrIV	272385	chrIV:272385_A/C	A	C	80155.8	.	AC=1;AF=0.5;AN=2;BaseQRankSum=-2.645;ClippingRankSum=1.602;DP=675;FS=5.46;MQ=59.96;MQ0=0;MQRankSum=-0.144;QD=26.05;ReadPosRankSum=2.295;SOR=1.183	GT:AD:DP:GQ:PL	0:348,0:348:99:0,14544,.	1:0,327:327:99:13481,0,.
chrIV	272421	chrIV:272421_A/G	A	G	62398.9	.	AC=1;AF=0.5;AN=2;BaseQRankSum=-0.145;ClippingRankSum=0.303;DP=636;FS=4.408;MQ=59.95;MQ0=0;MQRankSum=-0.358;QD=32.06;ReadPosRankSum=-0.525;SOR=0.558	GT:AD:DP:GQ:PL	0:309,1:310:99:0,12507,.	1:0,326:326:99:12868,0,.
chrIV	272848	chrIV:272848_G/T	G	T	39213.7	.	AC=1;AF=0.5;AN=2;BaseQRankSum=0.155;ClippingRankSum=-0.835;DP=695;FS=0;MQ=59.96;MQ0=0;MQRankSum=-1.25;QD=31.58;ReadPosRankSum=9.441;SOR=0.691	GT:AD:DP:GQ:PL	0:346,0:346:99:0,14474,.	1:0,349:349:99:14141,0,.
chrIV	272994	chrIV:272994_G/A	G	A	53549.2	.	AC=1;AF=0.5;AN=2;BaseQRankSum=-2.259;ClippingRankSum=0.883;DP=634;FS=1.123;MQ=59.95;MQ0=0;MQRankSum=0.741;QD=24.64;ReadPosRankSum=-0.283;SOR=0.744	GT:AD:DP:GQ:PL	0:348,0:348:99:0,14454,.	1:0,286:286:99:11972,0,.
chrIV	273139	chrIV:273139_C/A	C	A	52369.3	.	AC=1;AF=0.5;AN=2;BaseQRankSum=-1.6;ClippingRankSum=0.295;DP=640;FS=3.375;MQ=59.94;MQ0=0;MQRankSum=0.642;QD=28.87;ReadPosRankSum=2.316;SOR=0.562	GT:AD:DP:GQ:PL	0:328,1:329:99:0,13812,.	1:0,311:311:99:13083,0,.
chrIV	273171	chrIV:273171_C/T	C	T	49928.3	.	AC=1;AF=0.5;AN=2;BaseQRankSum=-4.455;ClippingRankSum=0.224;DP=653;FS=0;MQ=59.95;MQ0=0;MQRankSum=1.341;QD=32.34;ReadPosRankSum=2.524;SOR=0.694	GT:AD:DP:GQ:PL	0:334,0:334:99:0,14096,.	1:0,319:319:99:13251,0,.
chrIV	273273	chrIV:273273_G/A	G	A	54866.5	.	AC=1;AF=0.5;AN=2;BaseQRankSum=-4.002;ClippingRankSum=1.583;DP=622;FS=6.726;MQ=59.94;MQ0=0;MQRankSum=-0.069;QD=37.56;ReadPosRankSum=4.381;SOR=1.232	GT:AD:DP:GQ:PL	0:328,0:328:99:0,13862,.	1:0,294:294:99:12178,0,.
chrIV	273339	chrIV:273339_A/G	A	G	46144.9	.	AC=1;AF=0.5;AN=2;BaseQRankSum=-1.329;ClippingRankSum=1.135;DP=621;FS=1.184;MQ=59.93;MQ0=0;MQRankSum=-0.014;QD=33.89;ReadPosRankSum=6.721;SOR=0.612	GT:AD:DP:GQ:PL	0:322,0:322:99:0,13586,.	1:0,299:299:99:12674,0,.
chrIV	273629	chrIV:273629_GTTTTT/GTTTTTTTT	GTTTTT	GTTTTTTTT,GTTTTTTTTTTTT	22753.4	.	AC=1,1;AF=0.5,0.5;AN=2;BaseQRankSum=0.31;ClippingRankSum=-1.211;DP=6;FS=0;MQ=58.06;MQ0=0;MQRankSum=-0.197;QD=12.91;ReadPosRankSum=0.087;SOR=1.085	GT:AD:DP:GQ	1:0,0,0:2:2	2:0,0,4:4:70
chrIV	273764	chrIV:273764_G/A	G	A	55582.9	.	AC=1;AF=0.5;AN=2;BaseQRankSum=0.705;ClippingRankSum=0.225;DP=513;FS=0;MQ=59.87;MQ0=0;MQRankSum=-0.731;QD=31.05;ReadPosRankSum=-1.478;SOR=0.644	GT:AD:DP:GQ:PL	0:276,0:276:99:0,11152,.	1:0,237:237:99:9950,0,.
chrIV	273848	chrIV:273848_C/T	C	T	36127.7	.	AC=1;AF=0.5;AN=2;BaseQRankSum=4.127;ClippingRankSum=0.323;DP=603;FS=0;MQ=59.91;MQ0=0;MQRankSum=0.575;QD=32.89;ReadPosRankSum=1.767;SOR=0.719	GT:AD:DP:GQ:PL	0:319,0:319:99:0,13111,.	1:0,284:284:99:11887,0,.
chrIV	274059	chrIV:274059_T/C	T	C	21229.8	.	AC=1;AF=0.5;AN=2;BaseQRankSum=-1.637;ClippingRankSum=0.519;DP=692;FS=0.593;MQ=59.92;MQ0=0;MQRankSum=-0.372;QD=23.82;ReadPosRankSum=0.184;SOR=0.621	GT:AD:DP:GQ:PL	0:360,0:360:99:0,15077,.	1:1,331:332:99:13860,0,.
chrIV	274409	chrIV:274409_A/T	A	T	19033.5	.	AC=1;AF=0.5;AN=2;BaseQRankSum=5.837;ClippingRankSum=1.001;DP=633;FS=0;MQ=59.92;MQ0=0;MQRankSum=0.432;QD=28.49;ReadPosRankSum=-3.272;SOR=0.761	GT:AD:DP:GQ:PL	0:325,0:325:99:0,13219,.	1:0,308:308:99:12444,0,.
chrIV	274589	chrIV:274589_T/C	T	C	103272	.	AC=1;AF=0.5;AN=2;BaseQRankSum=-8.039;ClippingRankSum=-0.668;DP=669;FS=2.771;MQ=59.96;MQ0=0;MQRankSum=-0.716;QD=33;ReadPosRankSum=4.248;SOR=0.859	GT:AD:DP:GQ:PL	0:334,0:334:99:0,15169,.	1:0,335:335:99:15298,0,.
chrIV	274595	chrIV:274595_G/A	G	A	102627	.	AC=1;AF=0.5;AN=2;BaseQRankSum=-8.013;ClippingRankSum=0.366;DP=670;FS=1.751;MQ=59.97;MQ0=0;MQRankSum=1.303;QD=31.03;ReadPosRankSum=3.8;SOR=0.884	GT:AD:DP:GQ:PL	0:330,0:330:99:0,15052,.	1:0,340:340:99:15413,0,.
chrIV	274672	chrIV:274672_A/G	A	G	62225.7	.	AC=1;AF=0.5;AN=2;BaseQRankSum=-5.072;ClippingRankSum=-0.135;DP=661;FS=0.547;MQ=59.96;MQ0=0;MQRankSum=1.939;QD=28.45;ReadPosRankSum=-4.947;SOR=0.741	GT:AD:DP:GQ:PL	0:343,0:343:99:0,14501,.	1:0,318:318:99:13527,0,.
chrIV	274809	chrIV:274809_A/G	A	G	69455.5	.	AC=1;AF=0.5;AN=2;BaseQRankSum=-4.525;ClippingRankSum=0.196;DP=623;FS=0;MQ=59.94;MQ0=0;MQRankSum=1.277;QD=25.39;ReadPosRankSum=-0.329;SOR=0.64	GT:AD:DP:GQ:PL	0:304,0:304:99:0,12814,.	1:0,319:319:99:13440,0,.
chrIV	274840	chrIV:274840_C/A	C	A	13061.3	.	AC=1;AF=0.5;AN=2;BaseQRankSum=3.825;ClippingRankSum=0.632;DP=620;FS=1.655;MQ=59.97;MQ0=0;MQRankSum=-0.158;QD=27.74;ReadPosRankSum=-4.016;SOR=0.519	GT:AD:DP:GQ:PL	0:307,0:307:99:0,13134,.	1:1,312:313:99:13098,0,.
chrIV	274870	chrIV:274870_A/C	A	C	24192.8	.	AC=1;AF=0.5;AN=2;BaseQRankSum=7.415;ClippingRankSum=-1.015;DP=665;FS=2.794;MQ=59.96;MQ0=0;MQRankSum=1.45;QD=34.36;ReadPosRankSum=-4.538;SOR=0.732	GT:AD:DP:GQ:PL	0:341,0:341:99:0,14118,.	1:0,324:324:99:13599,0,.
chrIV	275006	chrIV:275006_CG/C	CG	C	51596.5	.	AC=1;AF=0.5;AN=2;BaseQRankSum=0.457;ClippingRankSum=1.222;DP=635;FS=0;MQ=59.92;MQ0=0;MQRankSum=0.339;QD=34.01;ReadPosRankSum=2.503;SOR=0.645	GT:AD:DP:GQ:PL	0:331,0:331:99:0,12340,.	1:0,304:304:99:11358,0,.
chrIV	275038	chrIV:275038_G/A	G	A	28879.7	.	AC=1;AF=0.5;AN=2;BaseQRankSum=5.797;ClippingRankSum=0.132;DP=665;FS=0.535;MQ=59.94;MQ0=0;MQRankSum=0.476;QD=33.28;ReadPosRankSum=-2.809;SOR=0.624	GT:AD:DP:GQ:PL	0:344,0:344:99:0,13059,.	1:0,321:321:99:13538,0,.
chrIV	275108	chrIV:275108_C/CA	C	CA	38331.7	.	AC=1;AF=0.5;AN=2;BaseQRankSum=3.379;ClippingRankSum=0.576;DP=674;FS=0;MQ=59.9;MQ0=0;MQRankSum=1.189;QD=28.06;ReadPosRankSum=-2.378;SOR=0.697	GT:AD:DP:GQ:PL	0:354,1:355:99:0,12762,.	1:0,319:319:99:14847,0,.
chrIV	275111	chrIV:275111_T/C	T	C	14077.3	.	AC=1;AF=0.5;AN=2;BaseQRankSum=4.224;ClippingRankSum=0.523;DP=698;FS=7.782;MQ=59.9;MQ0=0;MQRankSum=-0.242;QD=33.01;ReadPosRankSum=-5.764;SOR=0.604	GT:AD:DP:GQ:PL	0:366,0:366:99:0,16403,.	1:1,331:332:99:14114,0,.
chrIV	275191	chrIV:275191_T/G	T	G	14557.3	.	AC=1;AF=0.5;AN=2;BaseQRankSum=3.512;ClippingRankSum=0.294;DP=709;FS=10.134;MQ=59.94;MQ0=0;MQRankSum=-0.502;QD=29.54;ReadPosRankSum=-2.043;SOR=0.479	GT:AD:DP:GQ:PL	0:367,0:367:99:0,16668,.	1:0,342:342:99:14594,0,.
chrIV	275205	chrIV:275205_A/G	A	G	85051.5	.	AC=1;AF=0.5;AN=2;BaseQRankSum=-2.645;ClippingRankSum=-1.17;DP=697;FS=8.079;MQ=59.95;MQ0=0;MQRankSum=1.012;QD=26.96;ReadPosRankSum=0.737;SOR=1.493	GT:AD:DP:GQ:PL	0:365,0:365:99:0,14981,.	1:0,332:332:99:15041,0,.
chrIV	275448	chrIV:275448_T/C	T	C	68678.7	.	AC=1;AF=0.5;AN=2;BaseQRankSum=-4.8;ClippingRankSum=-0.641;DP=680;FS=0.608;MQ=59.94;MQ0=0;MQRankSum=0.299;QD=34.6;ReadPosRankSum=3.472;SOR=0.742	GT:AD:DP:GQ:PL	0:373,0:373:99:0,15726,.	1:0,307:307:99:12959,0,.
chrIV	275637	chrIV:275637_A/G	A	G	45425.2	.	AC=1;AF=0.5;AN=2;BaseQRankSum=-2.522;ClippingRankSum=1.208;DP=646;FS=2.45;MQ=59.92;MQ0=0;MQRankSum=0.992;QD=26.74;ReadPosRankSum=-0.794;SOR=0.521	GT:AD:DP:GQ:PL	0:345,0:345:99:0,14414,.	1:0,301:301:99:13859,0,.
chrIV	275645	chrIV:275645_C/T	C	T	22108.5	.	AC=1;AF=0.5;AN=2;BaseQRankSum=0.782;ClippingRankSum=-1.652;DP=649;FS=1.3;MQ=59.92;MQ0=0;MQRankSum=-0.07;QD=31.78;ReadPosRankSum=2.469;SOR=0.534	GT:AD:DP:GQ:PL	0:348,0:348:99:0,15915,.	1:0,301:301:99:12777,0,.
chrIV	275721	chrIV:275721_T/C	T	C	32900.7	.	AC=1;AF=0.5;AN=2;BaseQRankSum=2.418;ClippingRankSum=0.597;DP=651;FS=0;MQ=59.91;MQ0=0;MQRankSum=-0.168;QD=30.66;ReadPosRankSum=-2.74;SOR=0.688	GT:AD:DP:GQ:PL	0:351,0:351:99:0,19783,.	1:0,300:300:99:12539,0,.
chrIV	275730	chrIV:275730_C/T	C	T	86373.3	.	AC=1;AF=0.5;AN=2;BaseQRankSum=-7.132;ClippingRankSum=1.616;DP=633;FS=1.67;MQ=59.93;MQ0=0;MQRankSum=-0.097;QD=36.02;ReadPosRankSum=-0.598;SOR=0.917	GT:AD:DP:GQ:PL	0:334,0:334:99:0,13702,.	1:0,299:299:99:13519,0,.
chrIV	275859	chrIV:275859_T/C	T	C	12722.3	.	AC=1;AF=0.5;AN=2;BaseQRankSum=7.534;ClippingRankSum=-0.858;DP=643;FS=1.789;MQ=59.98;MQ0=0;MQRankSum=0.807;QD=31.82;ReadPosRankSum=-2.258;SOR=0.504	GT:AD:DP:GQ:PL	0:339,0:339:99:0,15450,.	1:0,304:304:99:12759,0,.
chrIV	275865	chrIV:275865_A/G	A	G	44431.7	.	AC=1;AF=0.5;AN=2;BaseQRankSum=3.117;ClippingRankSum=-1.406;DP=647;FS=1.13;MQ=59.98;MQ0=0;MQRankSum=0.622;QD=29.95;ReadPosRankSum=-4.461;SOR=0.581	GT:AD:DP:GQ:PL	0:341,0:341:99:0,15482,.	1:0,306:306:99:14352,0,.
chrIV	275877	chrIV:275877_G/A	G	A	43186.7	.	AC=1;AF=0.5;AN=2;BaseQRankSum=-1.121;ClippingRankSum=-0.155;DP=638;FS=1.129;MQ=59.98;MQ0=0;MQRankSum=-0.585;QD=31.51;ReadPosRankSum=-4.913;SOR=0.584	GT:AD:DP:GQ:PL	0:338,0:338:99:0,15517,.	1:0,300:300:99:13622,0,.
chrIV	276066	chrIV:276066_A/G	A	G	29553.7	.	AC=1;AF=0.5;AN=2;BaseQRankSum=-2.624;ClippingRankSum=-1.191;DP=483;FS=0;MQ=59.94;MQ0=0;MQRankSum=-0.169;QD=26.37;ReadPosRankSum=-1.545;SOR=0.719	GT:AD:DP:GQ:PL	0:232,0:232:99:0,8517,.	1:0,251:251:99:9794,0,.
chrIV	276194	chrIV:276194_A/G	A	G	31416.7	.	AC=1;AF=0.5;AN=2;BaseQRankSum=1.71;ClippingRankSum=0.773;DP=557;FS=4.055;MQ=59.88;MQ0=0;MQRankSum=0.47;QD=27.14;ReadPosRankSum=-5.18;SOR=0.6	GT:AD:DP:GQ:PL	0:281,0:281:99:0,12546,.	1:0,276:276:99:11667,0,.
chrIV	276204	chrIV:276204_G/A	G	A	60606.3	.	AC=1;AF=0.5;AN=2;BaseQRankSum=-6.391;ClippingRankSum=-1.7;DP=526;FS=11.042;MQ=59.86;MQ0=0;MQRankSum=-1.2;QD=30.28;ReadPosRankSum=-1.499;SOR=0.219	GT:AD:DP:GQ:PL	0:270,0:270:99:0,11475,.	1:1,255:256:99:11654,0,.
chrIV	276645	chrIV:276645_G/A	G	A	22416.5	.	AC=1;AF=0.5;AN=2;BaseQRankSum=-0.72;ClippingRankSum=-1.34;DP=678;FS=1.251;MQ=59.93;MQ0=0;MQRankSum=-2.074;QD=33.51;ReadPosRankSum=-1.835;SOR=0.586	GT:AD:DP:GQ:PL	0:363,0:363:99:0,14961,.	1:0,315:315:99:13170,0,.
chrIV	276806	chrIV:276806_G/A	G	A	26517.8	.	AC=1;AF=0.5;AN=2;BaseQRankSum=-0.285;ClippingRankSum=1.423;DP=716;FS=5.019;MQ=59.95;MQ0=0;MQRankSum=-0.686;QD=33.86;ReadPosRankSum=-1.386;SOR=0.534	GT:AD:DP:GQ:PL	0:370,0:370:99:0,16801,.	1:0,346:346:99:15474,0,.
chrIV	276820	chrIV:276820_G/A	G	A	27008.8	.	AC=1;AF=0.5;AN=2;BaseQRankSum=2.112;ClippingRankSum=-0.238;DP=715;FS=5.044;MQ=59.96;MQ0=0;MQRankSum=0.802;QD=31.16;ReadPosRankSum=-0.969;SOR=0.582	GT:AD:DP:GQ:PL	0:379,0:379:99:0,17223,.	1:0,336:336:99:15288,0,.
chrIV	276934	chrIV:276934_G/A	G	A	27787.7	.	AC=1;AF=0.5;AN=2;BaseQRankSum=3.786;ClippingRankSum=-0.466;DP=688;FS=0;MQ=59.96;MQ0=0;MQRankSum=-1.591;QD=31.67;ReadPosRankSum=0.221;SOR=0.68	GT:AD:DP:GQ:PL	0:354,0:354:99:0,14818,.	1:0,334:334:99:14026,0,.
chrIV	277129	chrIV:277129_G/A	G	A	21864.5	.	AC=1;AF=0.5;AN=2;BaseQRankSum=3.509;ClippingRankSum=-0.219;DP=679;FS=3.197;MQ=59.91;MQ0=0;MQRankSum=-0.554;QD=27.84;ReadPosRankSum=-0.483;SOR=0.419	GT:AD:DP:GQ:PL	0:360,0:360:99:0,14764,.	1:0,319:319:99:13157,0,.
chrIV	277603	chrIV:277603_C/T	C	T	45758.7	.	AC=1;AF=0.5;AN=2;BaseQRankSum=-1.098;ClippingRankSum=-0.167;DP=688;FS=3.287;MQ=59.96;MQ0=0;MQRankSum=0.347;QD=31.42;ReadPosRankSum=0.581;SOR=0.478	GT:AD:DP:GQ:PL	0:367,0:367:99:0,15462,.	1:0,321:321:99:13415,0,.
chrIV	277642	chrIV:277642_G/A	G	A	49411.7	.	AC=1;AF=0.5;AN=2;BaseQRankSum=-2.258;ClippingRankSum=-0.064;DP=708;FS=0.528;MQ=59.94;MQ0=0;MQRankSum=-1.008;QD=32.78;ReadPosRankSum=8.192;SOR=0.616	GT:AD:DP:GQ:PL	0:376,0:376:99:0,15771,.	1:0,332:332:99:14980,0,.
chrIV	277649	chrIV:277649_G/A	G	A	13805.3	.	AC=1;AF=0.5;AN=2;BaseQRankSum=5.726;ClippingRankSum=-0.64;DP=707;FS=1.723;MQ=59.93;MQ0=0;MQRankSum=1.293;QD=26.58;ReadPosRankSum=1.828;SOR=0.639	GT:AD:DP:GQ:PL	0:380,0:380:99:0,17372,.	1:0,327:327:99:13842,0,.
chrIV	277971	chrIV:277971_C/A	C	A	14085.3	.	AC=1;AF=0.5;AN=2;BaseQRankSum=5.004;ClippingRankSum=0.349;DP=698;FS=0.765;MQ=59.94;MQ0=0;MQRankSum=0.127;QD=29.37;ReadPosRankSum=3.021;SOR=0.547	GT:AD:DP:GQ:PL	0:356,0:356:99:0,14823,.	1:1,341:342:99:14122,0,.
chrIV	278671	chrIV:278671_C/T	C	T	81911.7	.	AC=1;AF=0.5;AN=2;BaseQRankSum=-5.58;ClippingRankSum=-1.367;DP=695;FS=0;MQ=59.89;MQ0=0;MQRankSum=1.69;QD=32.54;ReadPosRankSum=-1.264;SOR=0.672	GT:AD:DP:GQ:PL	0:362,0:362:99:0,16279,.	1:0,333:333:99:14080,0,.
chrIV	278692	chrIV:278692_G/A	G	A	98363.3	.	AC=1;AF=0.5;AN=2;BaseQRankSum=-4.573;ClippingRankSum=2.761;DP=703;FS=0.78;MQ=59.9;MQ0=0;MQRankSum=0.709;QD=31.38;ReadPosRankSum=6.741;SOR=0.931	GT:AD:DP:GQ:PL	0:364,0:364:99:0,15196,.	1:0,339:339:99:15274,0,.
chrIV	278971	chrIV:278971_G/A	G	A	21051.8	.	AC=1;AF=0.5;AN=2;BaseQRankSum=2.015;ClippingRankSum=0.676;DP=667;FS=1.362;MQ=59.95;MQ0=0;MQRankSum=-0.612;QD=26.25;ReadPosRankSum=-3.723;SOR=0.581	GT:AD:DP:GQ:PL	0:345,0:345:99:0,14441,.	1:0,322:322:99:13665,0,.
chrIV	279031	chrIV:279031_T/C	T	C	72277.7	.	AC=1;AF=0.5;AN=2;BaseQRankSum=-5.826;ClippingRankSum=-1.089;DP=682;FS=3.849;MQ=59.94;MQ0=0;MQRankSum=-1.244;QD=33.35;ReadPosRankSum=-1.873;SOR=1.021	GT:AD:DP:GQ:PL	0:341,0:341:99:0,14240,.	1:0,341:341:99:14025,0,.
chrIV	279796	chrIV:279796_C/T	C	T	45448.2	.	AC=1;AF=0.5;AN=2;BaseQRankSum=-3.026;ClippingRankSum=-0.73;DP=675;FS=1.11;MQ=59.89;MQ0=0;MQRankSum=-1.111;QD=32.68;ReadPosRankSum=0.624;SOR=0.593	GT:AD:DP:GQ:PL	0:326,0:326:99:0,13659,.	1:0,349:349:99:14522,0,.
chrIV	280191	chrIV:280191_T/C	T	C	78722.3	.	AC=1;AF=0.5;AN=2;BaseQRankSum=-3.711;ClippingRankSum=0.391;DP=644;FS=3.754;MQ=59.96;MQ0=0;MQRankSum=-0.817;QD=26.92;ReadPosRankSum=4.006;SOR=0.749	GT:AD:DP:GQ:PL	0:327,0:327:99:0,13864,.	1:0,317:317:99:13425,0,.
chrIV	280295	chrIV:280295_T/C	T	C	46037.7	.	AC=1;AF=0.5;AN=2;BaseQRankSum=-0.147;ClippingRankSum=0.745;DP=680;FS=0;MQ=59.93;MQ0=0;MQRankSum=1.526;QD=30.93;ReadPosRankSum=1.455;SOR=0.662	GT:AD:DP:GQ:PL	0:358,0:358:99:0,16145,.	1:0,322:322:99:14731,0,.
chrIV	280298	chrIV:280298_T/A	T	A	46219.7	.	AC=1;AF=0.5;AN=2;BaseQRankSum=-0.519;ClippingRankSum=1.09;DP=677;FS=0.522;MQ=59.94;MQ0=0;MQRankSum=-0.249;QD=32.68;ReadPosRankSum=0.605;SOR=0.617	GT:AD:DP:GQ:PL	0:354,0:354:99:0,16141,.	1:0,323:323:99:14842,0,.
chrIV	280697	chrIV:280697_C/T	C	T	64205.7	.	AC=1;AF=0.5;AN=2;BaseQRankSum=-13.028;ClippingRankSum=0.09;DP=663;FS=2.873;MQ=59.95;MQ0=0;MQRankSum=-0.408;QD=26.29;ReadPosRankSum=-1.645;SOR=0.949	GT:AD:DP:GQ:PL	0:330,0:330:99:0,13823,.	1:0,333:333:99:15069,0,.
chrIV	280703	chrIV:280703_A/G	A	G	16745.5	.	AC=1;AF=0.5;AN=2;BaseQRankSum=7.67;ClippingRankSum=-0.33;DP=657;FS=1.553;MQ=59.95;MQ0=0;MQRankSum=-1.44;QD=34.77;ReadPosRankSum=3.198;SOR=0.533	GT:AD:DP:GQ:PL	0:327,0:327:99:0,14816,.	1:1,329:330:99:13773,0,.
chrIV	280802	chrIV:280802_A/T	A	T	67216.5	.	AC=1;AF=0.5;AN=2;BaseQRankSum=-2.845;ClippingRankSum=-0.196;DP=662;FS=6.019;MQ=59.94;MQ0=0;MQRankSum=0.193;QD=26.77;ReadPosRankSum=-2.627;SOR=0.911	GT:AD:DP:GQ	0:346,1:347:99	1:0,315:315:99
chrIV	280844	chrIV:280844_T/C	T	C	31705.9	.	AC=1;AF=0.5;AN=2;BaseQRankSum=-0.895;ClippingRankSum=3.086;DP=670;FS=1.168;MQ=59.89;MQ0=0;MQRankSum=0.32;QD=31.43;ReadPosRankSum=3.817;SOR=0.565	GT:AD:DP:GQ:PL	0:353,0:353:99:0,16110,.	1:0,317:317:99:14341,0,.
chrIV	280847	chrIV:280847_G/A	G	A	72347.3	.	AC=1;AF=0.5;AN=2;BaseQRankSum=-4.812;ClippingRankSum=-0.779;DP=670;FS=2.498;MQ=59.89;MQ0=0;MQRankSum=0.239;QD=27.73;ReadPosRankSum=2.187;SOR=1.003	GT:AD:DP:GQ:PL	0:355,0:355:99:0,14899,.	1:0,315:315:99:14719,0,.
chrIV	280859	chrIV:280859_C/T	C	T	13117.3	.	AC=1;AF=0.5;AN=2;BaseQRankSum=3.736;ClippingRankSum=0.209;DP=665;FS=6.624;MQ=59.9;MQ0=0;MQRankSum=-1.242;QD=33.37;ReadPosRankSum=-1.716;SOR=0.351	GT:AD:DP:GQ:PL	0:350,0:350:99:0,16135,.	1:1,314:315:99:13154,0,.
chrIV	280934	chrIV:280934_G/A	G	A	40712.7	.	AC=1;AF=0.5;AN=2;BaseQRankSum=-0.169;ClippingRankSum=0.711;DP=679;FS=1.113;MQ=59.91;MQ0=0;MQRankSum=-0.833;QD=33.66;ReadPosRankSum=0.239;SOR=0.575	GT:AD:DP:GQ:PL	0:352,0:352:99:0,14633,.	1:0,327:327:99:13594,0,.
chrIV	280976	chrIV:280976_A/G	A	G	30877.9	.	AC=1;AF=0.5;AN=2;BaseQRankSum=-3.316;ClippingRankSum=1.242;DP=680;FS=1.158;MQ=59.9;MQ0=0;MQRankSum=1.767;QD=29.27;ReadPosRankSum=0.254;SOR=0.602	GT:AD:DP:GQ:PL	0:340,0:340:99:0,14180,.	1:0,340:340:99:13641,0,.
chrIV	281045	chrIV:281045_T/C	T	C	29159.9	.	AC=1;AF=0.5;AN=2;BaseQRankSum=-1.357;ClippingRankSum=1.276;DP=697;FS=1.829;MQ=59.89;MQ0=0;MQRankSum=0.989;QD=26.39;ReadPosRankSum=-0.217;SOR=0.549	GT:AD:DP:GQ:PL	0:355,0:355:99:0,15066,.	1:0,342:342:99:14347,0,.
chrIV	281207	chrIV:281207_C/T	C	T	55513.9	.	AC=1;AF=0.5;AN=2;BaseQRankSum=8.542;ClippingRankSum=-0.673;DP=664;FS=3.579;MQ=59.95;MQ0=0;MQRankSum=0.802;QD=27.37;ReadPosRankSum=3.089;SOR=0.967	GT:AD:DP:GQ:PL	0:353,0:353:99:0,20482,.	1:0,311:311:99:14265,0,.
chrIV	281210	chrIV:281210_C/T	C	T	29325.9	.	AC=1;AF=0.5;AN=2;BaseQRankSum=1.069;ClippingRankSum=-0.003;DP=666;FS=3.779;MQ=59.95;MQ0=0;MQRankSum=-1.316;QD=27.1;ReadPosRankSum=1.621;SOR=0.443	GT:AD:DP:GQ:PL	0:352,0:352:99:0,21242,.	1:0,314:314:99:13142,0,.
chrIV	281213	chrIV:281213_G/A	G	A	53635.9	.	AC=1;AF=0.5;AN=2;BaseQRankSum=-3.328;ClippingRankSum=-1.277;DP=669;FS=4.518;MQ=59.95;MQ0=0;MQRankSum=1.988;QD=30.21;ReadPosRankSum=2.253;SOR=1.007	GT:AD:DP:GQ:PL	0:357,0:357:99:0,20646,.	1:0,312:312:99:14362,0,.
chrIV	281306	chrIV:281306_C/A	C	A	75298.3	.	AC=1;AF=0.5;AN=2;BaseQRankSum=-8.68;ClippingRankSum=-0.601;DP=694;FS=12.918;MQ=59.94;MQ0=0;MQRankSum=1.319;QD=30.88;ReadPosRankSum=2.81;SOR=1.505	GT:AD:DP:GQ:PL	0:358,0:358:99:0,16280,.	1:1,335:336:99:15162,0,.
chrIV	281327	chrIV:281327_T/C	T	C	71170.3	.	AC=1;AF=0.5;AN=2;BaseQRankSum=-7.319;ClippingRankSum=-0.467;DP=700;FS=14.358;MQ=59.91;MQ0=0;MQRankSum=0.525;QD=31.25;ReadPosRankSum=3.455;SOR=1.641	GT:AD:DP:GQ:PL	0:368,0:368:99:0,16403,.	1:1,331:332:99:14637,0,.
chrIV	281392	chrIV:281392_T/C	T	C	56636.3	.	AC=1;AF=0.5;AN=2;BaseQRankSum=-5.193;ClippingRankSum=-0.287;DP=709;FS=8.162;MQ=59.9;MQ0=0;MQRankSum=3.246;QD=30.71;ReadPosRankSum=3.395;SOR=1.28	GT:AD:DP:GQ:PL	0:367,0:367:99:0,15371,.	1:0,342:342:99:15557,0,.
chrIV	281405	chrIV:281405_G/C	G	C	20099.8	.	AC=1;AF=0.5;AN=2;BaseQRankSum=5.438;ClippingRankSum=-0.959;DP=707;FS=1.269;MQ=59.9;MQ0=0;MQRankSum=-0.366;QD=26.79;ReadPosRankSum=-0.258;SOR=0.832	GT:AD:DP:GQ:PL	0:368,1:369:99:0,16634,.	1:0,338:338:99:14299,0,.
chrIV	281474	chrIV:281474_A/G	A	G	61956.3	.	AC=1;AF=0.5;AN=2;BaseQRankSum=-4.556;ClippingRankSum=0.918;DP=683;FS=1.417;MQ=59.92;MQ0=0;MQRankSum=-1.847;QD=32.05;ReadPosRankSum=2.382;SOR=0.778	GT:AD:DP:GQ:PL	0:376,1:377:99:0,15785,.	1:0,306:306:99:12884,0,.
chrIV	281643	chrIV:281643_C/T	C	T	23760.8	.	AC=1;AF=0.5;AN=2;BaseQRankSum=5.03;ClippingRankSum=1.524;DP=709;FS=2.073;MQ=59.93;MQ0=0;MQRankSum=-0.251;QD=32.55;ReadPosRankSum=3.751;SOR=0.529	GT:AD:DP:GQ:PL	0:344,0:344:99:0,15839,.	1:0,365:365:99:15360,0,.
chrIV	281647	chrIV:281647_A/G	A	G	64311.3	.	AC=1;AF=0.5;AN=2;BaseQRankSum=-0.981;ClippingRankSum=-1.973;DP=716;FS=0;MQ=59.92;MQ0=0;MQRankSum=2.744;QD=33.34;ReadPosRankSum=-2.993;SOR=0.683	GT:AD:DP:GQ:PL	0:345,0:345:99:0,14622,.	1:0,371:371:99:16708,0,.
chrIV	281966	chrIV:281966_T/A	T	A	65775.5	.	AC=1;AF=0.5;AN=2;BaseQRankSum=-5.428;ClippingRankSum=-0.899;DP=698;FS=1.447;MQ=59.92;MQ0=0;MQRankSum=-0.324;QD=27.19;ReadPosRankSum=2.031;SOR=0.802	GT:AD:DP:GQ:PL	0:364,0:364:99:0,15323,.	1:0,334:334:99:14248,0,.
chrIV	282024	chrIV:282024_T/A	T	A	69374.3	.	AC=1;AF=0.5;AN=2;BaseQRankSum=-7.177;ClippingRankSum=0.658;DP=671;FS=21.633;MQ=59.91;MQ0=0;MQRankSum=1.675;QD=31.9;ReadPosRankSum=3.256;SOR=2.342	GT:AD:DP:GQ:PL	0:357,0:357:99:0,14725,.	1:0,314:314:99:12593,0,.
chrIV	282129	chrIV:282129_A/G	A	G	37970.3	.	AC=1;AF=0.5;AN=2;BaseQRankSum=2.965;ClippingRankSum=0.589;DP=721;FS=3.352;MQ=59.95;MQ0=0;MQRankSum=-0.961;QD=33.92;ReadPosRankSum=1.03;SOR=0.665	GT:AD:DP:GQ:PL	0:376,0:376:99:0,17043,.	1:0,345:345:99:15408,0,.
chrIV	282145	chrIV:282145_G/A	G	A	38681.3	.	AC=1;AF=0.5;AN=2;BaseQRankSum=-6.105;ClippingRankSum=-0.686;DP=720;FS=4.215;MQ=59.93;MQ0=0;MQRankSum=0.364;QD=28.35;ReadPosRankSum=0.797;SOR=0.578	GT:AD:DP:GQ:PL	0:373,0:373:99:0,16995,.	1:0,347:347:99:15599,0,.
chrIV	282844	chrIV:282844_G/A	G	A	31369.9	.	AC=1;AF=0.5;AN=2;BaseQRankSum=-0.689;ClippingRankSum=0.994;DP=628;FS=0;MQ=59.94;MQ0=0;MQRankSum=0.23;QD=35.21;ReadPosRankSum=2.056;SOR=0.691	GT:AD:DP:GQ:PL	0:324,0:324:99:0,14765,.	1:0,304:304:99:12018,0,.
chrIV	282856	chrIV:282856_A/G	A	G	56638.2	.	AC=1;AF=0.5;AN=2;BaseQRankSum=-1.076;ClippingRankSum=1.865;DP=627;FS=0;MQ=59.9;MQ0=0;MQRankSum=0.543;QD=29.76;ReadPosRankSum=0.387;SOR=0.66	GT:AD:DP:GQ:PL	0:335,0:335:99:0,13779,.	1:0,292:292:99:13219,0,.
chrIV	283024	chrIV:283024_G/A	G	A	33793.9	.	AC=1;AF=0.5;AN=2;BaseQRankSum=-0.246;ClippingRankSum=-1.753;DP=660;FS=1.159;MQ=59.9;MQ0=0;MQRankSum=1.305;QD=22.54;ReadPosRankSum=1.391;SOR=0.796	GT:AD:DP:GQ:PL	0:337,0:337:99:0,14115,.	1:1,322:323:99:13447,0,.
chrIV	283285	chrIV:283285_GA/G	GA	G	31050.2	.	AC=1;AF=0.5;AN=2;BaseQRankSum=-0.97;ClippingRankSum=0.333;DP=580;FS=2.791;MQ=59.9;MQ0=0;MQRankSum=-0.239;QD=21.64;ReadPosRankSum=-0.413;SOR=0.966	GT:AD:DP:GQ:PL	0:286,18:304:99:0,6914,.	1:12,264:276:99:6920,0,.
chrIV	283570	chrIV:283570_C/A	C	A	18975.5	.	AC=1;AF=0.5;AN=2;BaseQRankSum=1.952;ClippingRankSum=0.602;DP=634;FS=0;MQ=59.92;MQ0=0;MQRankSum=0.673;QD=32.08;ReadPosRankSum=0.995;SOR=0.675	GT:AD:DP:GQ:PL	0:321,0:321:99:0,13402,.	1:0,313:313:99:13146,0,.
chrIV	283730	chrIV:283730_A/G	A	G	58569.8	.	AC=1;AF=0.5;AN=2;BaseQRankSum=-4.496;ClippingRankSum=-0.084;DP=693;FS=3.6;MQ=59.97;MQ0=0;MQRankSum=-1.303;QD=34.71;ReadPosRankSum=-1.993;SOR=0.966	GT:AD:DP:GQ:PL	0:354,0:354:99:0,14919,.	1:0,339:339:99:15462,0,.
chrIV	283742	chrIV:283742_G/A	G	A	27773.9	.	AC=1;AF=0.5;AN=2;BaseQRankSum=2.643;ClippingRankSum=-0.114;DP=688;FS=1.134;MQ=59.97;MQ0=0;MQRankSum=-0.351;QD=29.13;ReadPosRankSum=0.328;SOR=0.787	GT:AD:DP:GQ:PL	0:351,0:351:99:0,15975,.	1:0,337:337:99:14316,0,.
chrIV	283794	chrIV:283794_A/C	A	C	64916.5	.	AC=1;AF=0.5;AN=2;BaseQRankSum=-5.964;ClippingRankSum=1.32;DP=686;FS=0.612;MQ=59.98;MQ0=0;MQRankSum=0.121;QD=32.9;ReadPosRankSum=2.033;SOR=0.667	GT:AD:DP:GQ:PL	0:355,0:355:99:0,14958,.	1:0,331:331:99:14877,0,.
chrIV	283814	chrIV:283814_A/G	A	G	51582.7	.	AC=1;AF=0.5;AN=2;BaseQRankSum=-5.174;ClippingRankSum=0.857;DP=700;FS=0;MQ=59.96;MQ0=0;MQRankSum=2.341;QD=28.36;ReadPosRankSum=-3.273;SOR=0.69	GT:AD:DP:GQ:PL	0:362,0:362:99:0,16409,.	1:0,338:338:99:14080,0,.
chrIV	283896	chrIV:283896_A/G	A	G	50970.5	.	AC=1;AF=0.5;AN=2;BaseQRankSum=-0.249;ClippingRankSum=-0.35;DP=703;FS=0;MQ=59.95;MQ0=0;MQRankSum=0.67;QD=28.94;ReadPosRankSum=-0.858;SOR=0.676	GT:AD:DP:GQ:PL	0:375,0:375:99:0,15141,.	1:0,328:328:99:13605,0,.
chrIV	284171	chrIV:284171_C/T	C	T	63933.3	.	AC=1;AF=0.5;AN=2;BaseQRankSum=-2.299;ClippingRankSum=1.812;DP=671;FS=3.423;MQ=59.95;MQ0=0;MQRankSum=-0.546;QD=30.84;ReadPosRankSum=1.303;SOR=0.597	GT:AD:DP:GQ:PL	0:341,0:341:99:0,14169,.	1:0,330:330:99:13696,0,.
chrIV	284746	chrIV:284746_C/T	C	T	43085.7	.	AC=1;AF=0.5;AN=2;BaseQRankSum=2.115;ClippingRankSum=0.886;DP=635;FS=1.103;MQ=59.97;MQ0=0;MQRankSum=-1.185;QD=27.71;ReadPosRankSum=2.661;SOR=0.621	GT:AD:DP:GQ:PL	0:335,0:335:99:0,14113,.	1:0,300:300:99:12628,0,.
chrIV	285234	chrIV:285234_C/T	C	T	22189.8	.	AC=1;AF=0.5;AN=2;BaseQRankSum=3.192;ClippingRankSum=-0.524;DP=690;FS=1.218;MQ=59.91;MQ0=0;MQRankSum=0.816;QD=32.58;ReadPosRankSum=1.049;SOR=0.725	GT:AD:DP:GQ:PL	0:339,0:339:99:0,14370,.	1:0,351:351:99:14763,0,.
chrIV	285379	chrIV:285379_A/ATATG	A	ATATG	36593.9	.	AC=1;AF=0.5;AN=2;BaseQRankSum=4.926;ClippingRankSum=-0.881;DP=670;FS=1.229;MQ=59.97;MQ0=0;MQRankSum=-0.633;QD=29.75;ReadPosRankSum=6.03;SOR=0.819	GT:AD:DP:GQ	0:374,0:374:99	1:2,294:296:99
chrIV	285457	chrIV:285457_C/T	C	T	97934.3	.	AC=1;AF=0.5;AN=2;BaseQRankSum=-10.56;ClippingRankSum=0.055;DP=696;FS=1.684;MQ=59.97;MQ0=0;MQRankSum=0.172;QD=30.92;ReadPosRankSum=-1.702;SOR=0.798	GT:AD:DP:GQ:PL	0:363,0:363:99:0,16492,.	1:0,333:333:99:15172,0,.
chrIV	285472	chrIV:285472_C/T	C	T	92697.3	.	AC=1;AF=0.5;AN=2;BaseQRankSum=-12.378;ClippingRankSum=-0.877;DP=695;FS=1.6;MQ=59.98;MQ0=0;MQRankSum=0.37;QD=35.33;ReadPosRankSum=-0.944;SOR=0.769	GT:AD:DP:GQ:PL	0:357,0:357:99:0,16349,.	1:0,338:338:99:15382,0,.
chrIV	285505	chrIV:285505_A/G	A	G	65023.5	.	AC=1;AF=0.5;AN=2;BaseQRankSum=-5.809;ClippingRankSum=0.931;DP=681;FS=1.312;MQ=59.98;MQ0=0;MQRankSum=0.725;QD=30.16;ReadPosRankSum=1.222;SOR=0.565	GT:AD:DP:GQ:PL	0:347,0:347:99:0,14617,.	1:0,334:334:99:14001,0,.
chrIV	285562	chrIV:285562_G/A	G	A	38879.3	.	AC=1;AF=0.5;AN=2;BaseQRankSum=-0.833;ClippingRankSum=0.757;DP=691;FS=4.152;MQ=59.96;MQ0=0;MQRankSum=0.092;QD=26.28;ReadPosRankSum=0.652;SOR=0.469	GT:AD:DP:GQ:PL	0:367,0:367:99:0,15455,.	1:0,324:324:99:13578,0,.
chrIV	285994	chrIV:285994_A/C	A	C	95534.5	.	AC=1;AF=0.5;AN=2;BaseQRankSum=-4.848;ClippingRankSum=1.139;DP=681;FS=13.004;MQ=59.91;MQ0=0;MQRankSum=-0.889;QD=36.65;ReadPosRankSum=5.403;SOR=2.008	GT:AD:DP:GQ	0:345,0:345:99	1:0,336:336:99
chrIV	286258	chrIV:286258_A/G	A	G	69760.3	.	AC=1;AF=0.5;AN=2;BaseQRankSum=-1.559;ClippingRankSum=1.03;DP=662;FS=4.869;MQ=59.92;MQ0=0;MQRankSum=0.779;QD=30.98;ReadPosRankSum=1.115;SOR=1.174	GT:AD:DP:GQ:PL	0:343,1:344:99:0,14222,.	1:0,318:318:99:13339,0,.
chrIV	286630	chrIV:286630_C/T	C	T	31594.9	.	AC=1;AF=0.5;AN=2;BaseQRankSum=2.786;ClippingRankSum=-0.756;DP=654;FS=0;MQ=59.94;MQ0=0;MQRankSum=0.482;QD=30.54;ReadPosRankSum=1.678;SOR=0.707	GT:AD:DP:GQ:PL	0:345,0:345:99:0,14229,.	1:0,309:309:99:12777,0,.
chrIV	286882	chrIV:286882_CTTT/CT	CTTT	CT	37904.7	.	AC=1;AF=0.5;AN=2;BaseQRankSum=2.206;ClippingRankSum=0.046;DP=467;FS=6.579;MQ=59.91;MQ0=0;MQRankSum=0.7;QD=21.26;ReadPosRankSum=0.055;SOR=1.347	GT:AD:DP:GQ	0:166,16:220:99	1:0,215:247:99
chrIV	287068	chrIV:287068_G/C	G	C	21341.5	.	AC=1;AF=0.5;AN=2;BaseQRankSum=1.44;ClippingRankSum=1.335;DP=643;FS=1.36;MQ=59.95;MQ0=0;MQRankSum=0.315;QD=26.5;ReadPosRankSum=-2.86;SOR=0.54	GT:AD:DP:GQ:PL	0:333,0:333:99:0,13769,.	1:0,310:310:99:12700,0,.
chrIV	287409	chrIV:287409_T/C	T	C	29314.9	.	AC=1;AF=0.5;AN=2;BaseQRankSum=11.263;ClippingRankSum=-0.909;DP=647;FS=0;MQ=59.95;MQ0=0;MQRankSum=0.025;QD=29.5;ReadPosRankSum=1.575;SOR=0.698	GT:AD:DP:GQ:PL	0:325,0:325:99:0,12295,.	1:0,322:322:99:13136,0,.
chrIV	287439	chrIV:287439_C/T	C	T	66934.8	.	AC=1;AF=0.5;AN=2;BaseQRankSum=-8.338;ClippingRankSum=1.23;DP=657;FS=3.083;MQ=59.95;MQ0=0;MQRankSum=0.974;QD=33.34;ReadPosRankSum=-0.151;SOR=0.993	GT:AD:DP:GQ:PL	0:334,0:334:99:0,13597,.	1:0,323:323:99:12931,0,.
chrIV	287535	chrIV:287535_T/C	T	C	68712.8	.	AC=1;AF=0.5;AN=2;BaseQRankSum=-3.809;ClippingRankSum=-0.087;DP=689;FS=2.12;MQ=59.91;MQ0=0;MQRankSum=-0.415;QD=25.15;ReadPosRankSum=-0.761;SOR=0.794	GT:AD:DP:GQ:PL	0:359,0:359:99:0,15004,.	1:0,330:330:99:13937,0,.
chrIV	287634	chrIV:287634_G/A	G	A	30278.9	.	AC=1;AF=0.5;AN=2;BaseQRankSum=2.765;ClippingRankSum=-0.125;DP=684;FS=1.152;MQ=59.9;MQ0=0;MQRankSum=-0.853;QD=29.05;ReadPosRankSum=0.513;SOR=0.766	GT:AD:DP:GQ:PL	0:364,0:364:99:0,15091,.	1:0,320:320:99:13402,0,.
chrIV	288063	chrIV:288063_G/A	G	A	57575.5	.	AC=1;AF=0.5;AN=2;BaseQRankSum=-1.167;ClippingRankSum=1.089;DP=543;FS=7.797;MQ=59.94;MQ0=0;MQRankSum=1.462;QD=24.35;ReadPosRankSum=0.726;SOR=0.399	GT:AD:DP:GQ:PL	0:253,0:253:99:0,9516,.	1:0,290:290:99:11107,0,.
chrIV	288140	chrIV:288140_G/T	G	T	65520.3	.	AC=1;AF=0.5;AN=2;BaseQRankSum=-7.179;ClippingRankSum=1.333;DP=683;FS=4.844;MQ=59.9;MQ0=0;MQRankSum=-0.755;QD=30.05;ReadPosRankSum=0.354;SOR=1.053	GT:AD:DP:GQ:PL	0:331,0:331:99:0,13611,.	1:0,352:352:99:14590,0,.
chrIV	288549	chrIV:288549_C/T	C	T	63314.3	.	AC=1;AF=0.5;AN=2;BaseQRankSum=0.321;ClippingRankSum=-1.426;DP=698;FS=1.162;MQ=59.97;MQ0=0;MQRankSum=1.355;QD=24.07;ReadPosRankSum=1.762;SOR=0.616	GT:AD:DP:GQ:PL	0:378,0:378:99:0,15440,.	1:0,320:320:99:13216,0,.
chrIV	288597	chrIV:288597_C/T	C	T	60190.3	.	AC=1;AF=0.5;AN=2;BaseQRankSum=1.469;ClippingRankSum=-0.221;DP=677;FS=0;MQ=59.96;MQ0=0;MQRankSum=0.677;QD=28.44;ReadPosRankSum=2.021;SOR=0.702	GT:AD:DP:GQ:PL	0:354,0:354:99:0,14859,.	1:0,323:323:99:13704,0,.
chrIV	288667	chrIV:288667_T/G	T	G	32021.9	.	AC=1;AF=0.5;AN=2;BaseQRankSum=-0.703;ClippingRankSum=0.723;DP=665;FS=2.615;MQ=59.96;MQ0=0;MQRankSum=0.714;QD=34.58;ReadPosRankSum=0.141;SOR=0.531	GT:AD:DP:GQ:PL	0:336,0:336:99:0,14246,.	1:0,329:329:99:13951,0,.
chrIV	288760	chrIV:288760_C/T	C	T	74425.5	.	AC=1;AF=0.5;AN=2;BaseQRankSum=0.454;ClippingRankSum=-1.031;DP=708;FS=6.66;MQ=59.92;MQ0=0;MQRankSum=2.779;QD=28.15;ReadPosRankSum=0.907;SOR=1.183	GT:AD:DP:GQ:PL	0:386,0:386:99:0,16224,.	1:0,322:322:99:13659,0,.
chrIV	288918	chrIV:288918_C/T	C	T	73283.3	.	AC=1;AF=0.5;AN=2;BaseQRankSum=-5.022;ClippingRankSum=0.542;DP=665;FS=0.744;MQ=59.97;MQ0=0;MQRankSum=-0.102;QD=29.15;ReadPosRankSum=-0.193;SOR=0.646	GT:AD:DP:GQ:PL	0:336,0:336:99:0,13802,.	1:0,329:329:99:13445,0,.
chrIV	288945	chrIV:288945_G/A	G	A	71918.3	.	AC=1;AF=0.5;AN=2;BaseQRankSum=-4.357;ClippingRankSum=2.284;DP=677;FS=0.739;MQ=59.96;MQ0=0;MQRankSum=1.045;QD=27.93;ReadPosRankSum=3.323;SOR=0.575	GT:AD:DP:GQ:PL	0:345,0:345:99:0,14272,.	1:0,332:332:99:13740,0,.
chrIV	289365	chrIV:289365_G/A	G	A	62719.3	.	AC=1;AF=0.5;AN=2;BaseQRankSum=-6.018;ClippingRankSum=0.152;DP=518;FS=1.695;MQ=59.95;MQ0=0;MQRankSum=1.112;QD=28.61;ReadPosRankSum=1.494;SOR=0.506	GT:AD:DP:GQ:PL	0:256,0:256:99:0,10680,.	1:0,262:262:99:10714,0,.
chrIV	289515	chrIV:289515_T/A	T	A	40005.7	.	AC=1;AF=0.5;AN=2;BaseQRankSum=-3.671;ClippingRankSum=-1.645;DP=670;FS=0;MQ=59.92;MQ0=0;MQRankSum=-0.452;QD=27.07;ReadPosRankSum=-1.556;SOR=0.689	GT:AD:DP:GQ:PL	0:341,0:341:99:0,14391,.	1:0,329:329:99:13643,0,.
chrIV	289631	chrIV:289631_T/C	T	C	22295.8	.	AC=1;AF=0.5;AN=2;BaseQRankSum=5.243;ClippingRankSum=1.358;DP=667;FS=5.132;MQ=59.91;MQ0=0;MQRankSum=-0.27;QD=33.68;ReadPosRankSum=3.158;SOR=0.381	GT:AD:DP:GQ:PL	0:341,0:341:99:0,14087,.	1:0,326:326:99:14702,0,.
chrIV	289647	chrIV:289647_G/C	G	C	13789.3	.	AC=1;AF=0.5;AN=2;BaseQRankSum=3.166;ClippingRankSum=-0.122;DP=680;FS=0;MQ=59.91;MQ0=0;MQRankSum=-1.377;QD=29.08;ReadPosRankSum=-0.856;SOR=0.66	GT:AD:DP:GQ:PL	0:353,0:353:99:0,16076,.	1:0,327:327:99:13826,0,.
chrIV	289917	chrIV:289917_A/T	A	T	43284.7	.	AC=1;AF=0.5;AN=2;BaseQRankSum=-2.148;ClippingRankSum=-0.091;DP=678;FS=0.527;MQ=59.96;MQ0=0;MQRankSum=-0.146;QD=29.26;ReadPosRankSum=-1.04;SOR=0.628	GT:AD:DP:GQ:PL	0:350,0:350:99:0,14748,.	1:0,328:328:99:13740,0,.
chrIV	290003	chrIV:290003_A/G	A	G	20298.5	.	AC=1;AF=0.5;AN=2;BaseQRankSum=3.599;ClippingRankSum=-0.769;DP=721;FS=0;MQ=59.98;MQ0=0;MQRankSum=-0.76;QD=32.57;ReadPosRankSum=-1.406;SOR=0.726	GT:AD:DP:GQ:PL	0:377,0:377:99:0,15662,.	1:0,344:344:99:14432,0,.
chrIV	290077	chrIV:290077_G/A	G	A	33059.9	.	AC=1;AF=0.5;AN=2;BaseQRankSum=0.453;ClippingRankSum=-0.633;DP=697;FS=0.558;MQ=59.89;MQ0=0;MQRankSum=0.91;QD=27.74;ReadPosRankSum=-0.09;SOR=0.642	GT:AD:DP:GQ:PL	0:352,0:352:99:0,16105,.	1:0,345:345:99:15490,0,.
chrIV	290079	chrIV:290079_C/T	C	T	81062.3	.	AC=1;AF=0.5;AN=2;BaseQRankSum=-5.987;ClippingRankSum=1.027;DP=701;FS=11.548;MQ=59.88;MQ0=0;MQRankSum=2.249;QD=28.06;ReadPosRankSum=-1.234;SOR=1.157	GT:AD:DP:GQ:PL	0:355,0:355:99:0,14909,.	1:0,346:346:99:16144,0,.
chrIV	290096	chrIV:290096_A/G	A	G	23633.8	.	AC=1;AF=0.5;AN=2;BaseQRankSum=3.84;ClippingRankSum=0.265;DP=698;FS=0;MQ=59.88;MQ0=0;MQRankSum=-0.622;QD=33.61;ReadPosRankSum=2.088;SOR=0.679	GT:AD:DP:GQ:PL	0:353,0:353:99:0,15947,.	1:0,345:345:99:14310,0,.
chrIV	290715	chrIV:290715_G/C	G	C	63821.5	.	AC=1;AF=0.5;AN=2;BaseQRankSum=-3.742;ClippingRankSum=0.062;DP=685;FS=1.173;MQ=59.93;MQ0=0;MQRankSum=0.584;QD=26.87;ReadPosRankSum=-0.579;SOR=0.814	GT:AD:DP:GQ	0:347,0:347:99	1:0,337:338:99
chrIV	291018	chrIV:291018_T/C	T	C	54194.9	.	AC=1;AF=0.5;AN=2;BaseQRankSum=-2.73;ClippingRankSum=-1.169;DP=699;FS=0;MQ=59.92;MQ0=0;MQRankSum=-1.117;QD=31.37;ReadPosRankSum=1.559;SOR=0.679	GT:AD:DP:GQ:PL	0:353,0:353:99:0,14802,.	1:1,345:346:99:14312,0,.
chrIV	291044	chrIV:291044_A/C	A	C	18709.5	.	AC=1;AF=0.5;AN=2;BaseQRankSum=0.653;ClippingRankSum=0.067;DP=661;FS=0.627;MQ=59.91;MQ0=0;MQRankSum=0.249;QD=22.12;ReadPosRankSum=-4.268;SOR=0.656	GT:AD:DP:GQ:PL	0:327,0:327:99:0,13819,.	1:0,334:334:99:13613,0,.
chrIV	291204	chrIV:291204_A/G	A	G	43368.7	.	AC=1;AF=0.5;AN=2;BaseQRankSum=-2.604;ClippingRankSum=0.931;DP=652;FS=3.266;MQ=59.93;MQ0=0;MQRankSum=0.187;QD=32.22;ReadPosRankSum=-1.882;SOR=0.96	GT:AD:DP:GQ:PL	0:346,0:346:99:0,13890,.	1:0,306:306:99:12148,0,.
chrIV	291309	chrIV:291309_G/A	G	A	63830.7	.	AC=1;AF=0.5;AN=2;BaseQRankSum=-4.773;ClippingRankSum=0.062;DP=690;FS=0;MQ=59.9;MQ0=0;MQRankSum=0.287;QD=29.71;ReadPosRankSum=3.756;SOR=0.638	GT:AD:DP:GQ:PL	0:368,0:368:99:0,15611,.	1:0,322:322:99:13324,0,.
chrIV	291351	chrIV:291351_G/A	G	A	76730.3	.	AC=1;AF=0.5;AN=2;BaseQRankSum=-6.913;ClippingRankSum=-1.916;DP=674;FS=0;MQ=59.91;MQ0=0;MQRankSum=0.127;QD=30.65;ReadPosRankSum=4.445;SOR=0.728	GT:AD:DP:GQ:PL	0:373,0:373:99:0,15304,.	1:0,301:301:99:12419,0,.
chrIV	291726	chrIV:291726_T/A	T	A	59149.5	.	AC=1;AF=0.5;AN=2;BaseQRankSum=-5.47;ClippingRankSum=0.055;DP=460;FS=9.496;MQ=59.93;MQ0=0;MQRankSum=0.377;QD=30.4;ReadPosRankSum=5.879;SOR=0.201	GT:AD:DP:GQ:PL	0:232,0:232:99:0,9695,.	1:0,228:228:99:9508,0,.
chrIV	291961	chrIV:291961_G/A	G	A	38718.7	.	AC=1;AF=0.5;AN=2;BaseQRankSum=3.428;ClippingRankSum=-1.147;DP=705;FS=1.152;MQ=59.95;MQ0=0;MQRankSum=0.045;QD=34.41;ReadPosRankSum=3.411;SOR=0.775	GT:AD:DP:GQ:PL	0:374,0:374:99:0,15775,.	1:0,331:331:99:14067,0,.
chrIV	292017	chrIV:292017_T/G	T	G	89030.5	.	AC=1;AF=0.5;AN=2;BaseQRankSum=-4.053;ClippingRankSum=0.034;DP=673;FS=0;MQ=59.87;MQ0=0;MQRankSum=0.056;QD=26.24;ReadPosRankSum=0.143;SOR=0.758	GT:AD:DP:GQ:PL	0:366,0:366:99:0,15317,.	1:0,307:307:99:12850,0,.
chrIV	292338	chrIV:292338_CA/C	CA	C	60214.7	.	AC=1;AF=0.5;AN=2;BaseQRankSum=-7.686;ClippingRankSum=0.355;DP=644;FS=2.014;MQ=59.93;MQ0=0;MQRankSum=-0.326;QD=31.46;ReadPosRankSum=5.376;SOR=0.918	GT:AD:DP:GQ:PL	0:339,0:339:99:0,10534,.	1:1,304:305:99:9436,0,.
chrIV	292402	chrIV:292402_A/G	A	G	40996.7	.	AC=1;AF=0.5;AN=2;BaseQRankSum=-4.541;ClippingRankSum=0.67;DP=689;FS=8.113;MQ=59.97;MQ0=0;MQRankSum=-0.655;QD=28.9;ReadPosRankSum=-1.289;SOR=0.43	GT:AD:DP:GQ:PL	0:364,0:364:99:0,15640,.	1:0,325:325:99:13793,0,.
chrIV	292428	chrIV:292428_A/G	A	G	56390.3	.	AC=1;AF=0.5;AN=2;BaseQRankSum=-4.406;ClippingRankSum=-0.609;DP=721;FS=6.065;MQ=59.95;MQ0=0;MQRankSum=-0.193;QD=28.32;ReadPosRankSum=0.399;SOR=0.4	GT:AD:DP:GQ:PL	0:387,0:387:99:0,20014,.	1:0,334:334:99:14138,0,.
chrIV	292462	chrIV:292462_A/AT	A	AT	64829.2	.	AC=1;AF=0.5;AN=2;BaseQRankSum=-12.917;ClippingRankSum=-1.014;DP=661;FS=0;MQ=59.92;MQ0=0;MQRankSum=-0.349;QD=34.45;ReadPosRankSum=1.638;SOR=0.736	GT:AD:DP:GQ:PL	0:356,0:356:99:0,12230,.	1:0,305:305:99:10482,0,.
chrIV	292499	chrIV:292499_G/A	G	A	51330.7	.	AC=1;AF=0.5;AN=2;BaseQRankSum=0.371;ClippingRankSum=0.812;DP=706;FS=1.745;MQ=59.9;MQ0=0;MQRankSum=-0.851;QD=29.66;ReadPosRankSum=-4.515;SOR=0.862	GT:AD:DP:GQ:PL	0:383,0:383:99:0,25005,.	1:0,323:323:99:14769,0,.
chrIV	292500	chrIV:292500_G/A	G	A	57599.7	.	AC=1;AF=0.5;AN=2;BaseQRankSum=-0.446;ClippingRankSum=-1.139;DP=702;FS=3.318;MQ=59.9;MQ0=0;MQRankSum=0.116;QD=29.83;ReadPosRankSum=-2.683;SOR=0.943	GT:AD:DP:GQ:PL	0:382,0:382:99:0,25186,.	1:0,320:320:99:14975,0,.
chrIV	292505	chrIV:292505_T/G	T	G	51183.7	.	AC=1;AF=0.5;AN=2;BaseQRankSum=-1.492;ClippingRankSum=0.772;DP=707;FS=0.518;MQ=59.91;MQ0=0;MQRankSum=-0.162;QD=33.21;ReadPosRankSum=-2.759;SOR=0.738	GT:AD:DP:GQ:PL	0:387,0:387:99:0,25484,.	1:0,320:320:99:14712,0,.
chrIV	292517	chrIV:292517_G/A	G	A	76185.3	.	AC=1;AF=0.5;AN=2;BaseQRankSum=-5.673;ClippingRankSum=0.925;DP=695;FS=0.698;MQ=59.93;MQ0=0;MQRankSum=-0.598;QD=25.85;ReadPosRankSum=-2.418;SOR=0.79	GT:AD:DP:GQ:PL	0:375,0:375:99:0,21403,.	1:0,320:320:99:14577,0,.
chrIV	292574	chrIV:292574_T/A	T	A	69884.9	.	AC=1;AF=0.5;AN=2;BaseQRankSum=-2.544;ClippingRankSum=0.295;DP=683;FS=0;MQ=59.91;MQ0=0;MQRankSum=0.061;QD=28.38;ReadPosRankSum=1.16;SOR=0.679	GT:AD:DP:GQ:PL	0:353,0:353:99:0,15793,.	1:0,330:330:99:14822,0,.
chrIV	292597	chrIV:292597_C/T	C	T	72546.9	.	AC=1;AF=0.5;AN=2;BaseQRankSum=-5.823;ClippingRankSum=-0.669;DP=673;FS=0.558;MQ=59.89;MQ0=0;MQRankSum=0.76;QD=31.12;ReadPosRankSum=-1.434;SOR=0.637	GT:AD:DP:GQ:PL	0:344,0:344:99:0,15923,.	1:0,329:329:99:15493,0,.
chrIV	292605	chrIV:292605_G/A	G	A	75078.9	.	AC=1;AF=0.5;AN=2;BaseQRankSum=-4.219;ClippingRankSum=-0.132;DP=659;FS=1.17;MQ=59.9;MQ0=0;MQRankSum=-1.704;QD=29.81;ReadPosRankSum=-1.104;SOR=0.598	GT:AD:DP:GQ:PL	0:342,0:342:99:0,16005,.	1:0,317:317:99:14746,0,.
chrIV	292611	chrIV:292611_T/C	T	C	69509.9	.	AC=1;AF=0.5;AN=2;BaseQRankSum=-5.373;ClippingRankSum=0.528;DP=658;FS=1.849;MQ=59.9;MQ0=0;MQRankSum=0.648;QD=28.12;ReadPosRankSum=-0.203;SOR=0.576	GT:AD:DP:GQ:PL	0:347,0:347:99:0,15718,.	1:0,311:311:99:14279,0,.
chrIV	292644	chrIV:292644_C/T	C	T	36633.3	.	AC=1;AF=0.5;AN=2;BaseQRankSum=0.218;ClippingRankSum=0.039;DP=641;FS=1.796;MQ=59.91;MQ0=0;MQRankSum=-0.746;QD=35.74;ReadPosRankSum=1.067;SOR=0.557	GT:AD:DP:GQ:PL	0:355,0:355:99:0,14664,.	1:0,286:286:99:11386,0,.
chrIV	292751	chrIV:292751_A/G	A	G	82477.3	.	AC=1;AF=0.5;AN=2;BaseQRankSum=-3.041;ClippingRankSum=1.477;DP=703;FS=1.541;MQ=59.93;MQ0=0;MQRankSum=0.459;QD=34.26;ReadPosRankSum=3.77;SOR=0.654	GT:AD:DP:GQ:PL	0:363,0:363:99:0,16273,.	1:0,340:340:99:15313,0,.
chrIV	292776	chrIV:292776_A/G	A	G	96680.3	.	AC=1;AF=0.5;AN=2;BaseQRankSum=-12.153;ClippingRankSum=0.866;DP=701;FS=0;MQ=59.95;MQ0=0;MQRankSum=1.518;QD=30;ReadPosRankSum=-6.294;SOR=0.714	GT:AD:DP:GQ:PL	0:352,0:352:99:0,15995,.	1:0,349:349:99:15832,0,.
chrIV	293191	chrIV:293191_A/T	A	T	60103.5	.	AC=1;AF=0.5;AN=2;BaseQRankSum=-10.365;ClippingRankSum=-0.22;DP=650;FS=4.381;MQ=59.93;MQ0=0;MQRankSum=0.178;QD=34.26;ReadPosRankSum=0.753;SOR=0.393	GT:AD:DP:GQ:PL	0:345,0:345:99:0,14257,.	1:0,305:305:99:12441,0,.
chrIV	293625	chrIV:293625_C/T	C	T	19375.5	.	AC=1;AF=0.5;AN=2;BaseQRankSum=-0.514;ClippingRankSum=1.213;DP=673;FS=4.091;MQ=59.88;MQ0=0;MQRankSum=0.987;QD=33.53;ReadPosRankSum=-2.62;SOR=0.414	GT:AD:DP:GQ:PL	0:323,0:323:99:0,13477,.	1:0,350:350:99:14521,0,.
chrIV	294073	chrIV:294073_C/G	C	G	20841.5	.	AC=1;AF=0.5;AN=2;BaseQRankSum=0.21;ClippingRankSum=-0.175;DP=693;FS=8.269;MQ=59.96;MQ0=0;MQRankSum=-1.772;QD=32.22;ReadPosRankSum=-1.331;SOR=0.289	GT:AD:DP:GQ:PL	0:353,0:353:99:0,14574,.	1:0,340:340:99:14153,0,.
chrIV	294288	chrIV:294288_C/T	C	T	21637.5	.	AC=1;AF=0.5;AN=2;BaseQRankSum=1.34;ClippingRankSum=-0.439;DP=710;FS=0;MQ=59.91;MQ0=0;MQRankSum=-0.022;QD=27.56;ReadPosRankSum=-5.367;SOR=0.65	GT:AD:DP:GQ:PL	0:365,0:365:99:0,15158,.	1:0,345:345:99:14276,0,.
chrIV	294427	chrIV:294427_A/G	A	G	81289.3	.	AC=1;AF=0.5;AN=2;BaseQRankSum=0.809;ClippingRankSum=0.288;DP=697;FS=0.767;MQ=59.93;MQ0=0;MQRankSum=0.787;QD=33.75;ReadPosRankSum=4.48;SOR=0.839	GT:AD:DP:GQ:PL	0:356,0:356:99:0,13963,.	1:0,341:341:99:14323,0,.
chrIV	294517	chrIV:294517_T/C	T	C	51322.3	.	AC=1;AF=0.5;AN=2;BaseQRankSum=-4.225;ClippingRankSum=0.061;DP=676;FS=0.54;MQ=59.92;MQ0=0;MQRankSum=1.135;QD=30.41;ReadPosRankSum=2.695;SOR=0.762	GT:AD:DP:GQ:PL	0:346,0:346:99:0,14480,.	1:0,330:330:99:13670,0,.
chrIV	294760	chrIV:294760_G/GT	G	GT	10899.2	.	AC=1;AF=0.5;AN=2;BaseQRankSum=-0.291;ClippingRankSum=-0.133;DP=656;FS=3.746;MQ=59.94;MQ0=0;MQRankSum=0.76;QD=31.68;ReadPosRankSum=2.594;SOR=0.454	GT:AD:DP:GQ:PL	0:332,0:332:99:0,11470,.	1:1,323:324:99:10945,0,.
chrIV	295157	chrIV:295157_A/G	A	G	47899.2	.	AC=1;AF=0.5;AN=2;BaseQRankSum=1.478;ClippingRankSum=1.499;DP=663;FS=1.742;MQ=59.94;MQ0=0;MQRankSum=0.189;QD=28.53;ReadPosRankSum=1.06;SOR=0.83	GT:AD:DP:GQ:PL	0:348,0:348:99:0,13658,.	1:0,315:315:99:12628,0,.
chrIV	295338	chrIV:295338_T/C	T	C	50419.2	.	AC=1;AF=0.5;AN=2;BaseQRankSum=-1.333;ClippingRankSum=-0.064;DP=632;FS=1.818;MQ=59.98;MQ0=0;MQRankSum=0.841;QD=31.84;ReadPosRankSum=2.094;SOR=0.885	GT:AD:DP:GQ:PL	0:325,0:325:99:0,13418,.	1:0,307:307:99:12538,0,.
chrIV	295469	chrIV:295469_A/G	A	G	51921.7	.	AC=1;AF=0.5;AN=2;BaseQRankSum=-1.049;ClippingRankSum=-0.508;DP=685;FS=1.775;MQ=59.95;MQ0=0;MQRankSum=-1.561;QD=27.65;ReadPosRankSum=2.579;SOR=0.838	GT:AD:DP:GQ:PL	0:374,0:374:99:0,15601,.	1:0,311:311:99:13149,0,.
chrIV	295928	chrIV:295928_T/C	T	C	87103.3	.	AC=1;AF=0.5;AN=2;BaseQRankSum=-3.412;ClippingRankSum=1.922;DP=650;FS=0;MQ=59.92;MQ0=0;MQRankSum=0.563;QD=30.48;ReadPosRankSum=3.735;SOR=0.684	GT:AD:DP:GQ:PL	0:346,0:346:99:0,14391,.	1:0,304:304:99:12781,0,.
chrIV	296009	chrIV:296009_C/T	C	T	50197.2	.	AC=1;AF=0.5;AN=2;BaseQRankSum=-5.802;ClippingRankSum=-1.985;DP=622;FS=0;MQ=59.94;MQ0=0;MQRankSum=-0.502;QD=31.41;ReadPosRankSum=0.444;SOR=0.726	GT:AD:DP:GQ:PL	0:323,0:323:99:0,13660,.	1:0,299:299:99:12740,0,.
chrIV	296063	chrIV:296063_G/A	G	A	69618.9	.	AC=1;AF=0.5;AN=2;BaseQRankSum=-2.354;ClippingRankSum=0.133;DP=677;FS=0;MQ=59.95;MQ0=0;MQRankSum=0.363;QD=28.2;ReadPosRankSum=6.213;SOR=0.7	GT:AD:DP:GQ:PL	0:358,1:359:99:0,14956,.	1:0,318:318:99:13409,0,.
chrIV	296527	chrIV:296527_A/G	A	G	50826.2	.	AC=1;AF=0.5;AN=2;BaseQRankSum=-4.097;ClippingRankSum=0.519;DP=706;FS=4.969;MQ=59.95;MQ0=0;MQRankSum=1.266;QD=24.99;ReadPosRankSum=1.239;SOR=1.022	GT:AD:DP:GQ:PL	0:368,0:368:99:0,15718,.	1:0,338:338:99:14363,0,.
chrIV	296567	chrIV:296567_T/C	T	C	50864.2	.	AC=1;AF=0.5;AN=2;BaseQRankSum=2.363;ClippingRankSum=-0.846;DP=704;FS=4.125;MQ=59.94;MQ0=0;MQRankSum=0.915;QD=35.27;ReadPosRankSum=0.824;SOR=0.963	GT:AD:DP:GQ:PL	0:369,0:369:99:0,14965,.	1:0,335:335:99:13839,0,.
chrIV	296793	chrIV:296793_A/G	A	G	92202.3	.	AC=1;AF=0.5;AN=2;BaseQRankSum=-8.487;ClippingRankSum=0.873;DP=670;FS=2.609;MQ=59.88;MQ0=0;MQRankSum=0.199;QD=29.31;ReadPosRankSum=-4.755;SOR=0.972	GT:AD:DP:GQ:PL	0:368,0:368:99:0,16679,.	1:0,302:302:99:13368,0,.
chrIV	296817	chrIV:296817_A/G	A	G	82057.3	.	AC=1;AF=0.5;AN=2;BaseQRankSum=-5.845;ClippingRankSum=0.532;DP=681;FS=0;MQ=59.89;MQ0=0;MQRankSum=-0.294;QD=31.45;ReadPosRankSum=1.111;SOR=0.705	GT:AD:DP:GQ:PL	0:366,0:366:99:0,16631,.	1:0,315:315:99:14232,0,.
chrIV	297184	chrIV:297184_A/G	A	G	71944.3	.	AC=1;AF=0.5;AN=2;BaseQRankSum=-4.994;ClippingRankSum=-0.983;DP=693;FS=2.492;MQ=59.98;MQ0=0;MQRankSum=-0.695;QD=25.36;ReadPosRankSum=1.288;SOR=0.778	GT:AD:DP:GQ:PL	0:360,0:360:99:0,15281,.	1:0,333:333:99:14214,0,.
chrIV	297638	chrIV:297638_T/C	T	C	20930.5	.	AC=1;AF=0.5;AN=2;BaseQRankSum=5.6;ClippingRankSum=0.418;DP=722;FS=1.323;MQ=59.88;MQ0=0;MQRankSum=-1.204;QD=30.4;ReadPosRankSum=2.244;SOR=0.563	GT:AD:DP:GQ:PL	0:367,0:367:99:0,15354,.	1:0,355:355:99:15066,0,.
chrIV	297848	chrIV:297848_A/G	A	G	24115.8	.	AC=1;AF=0.5;AN=2;BaseQRankSum=-0.421;ClippingRankSum=0.479;DP=663;FS=2.805;MQ=59.94;MQ0=0;MQRankSum=-1.594;QD=29.83;ReadPosRankSum=-0.719;SOR=0.488	GT:AD:DP:GQ:PL	0:348,0:348:99:0,14739,.	1:0,315:315:99:13181,0,.
chrIV	297971	chrIV:297971_T/C	T	C	62754.3	.	AC=1;AF=0.5;AN=2;BaseQRankSum=-0.743;ClippingRankSum=1.857;DP=670;FS=1.857;MQ=59.94;MQ0=0;MQRankSum=1.495;QD=30.72;ReadPosRankSum=1.711;SOR=0.881	GT:AD:DP:GQ:PL	0:352,0:352:99:0,15965,.	1:0,318:318:99:14635,0,.
chrIV	297975	chrIV:297975_C/A	C	A	64056.3	.	AC=1;AF=0.5;AN=2;BaseQRankSum=-1.893;ClippingRankSum=-0.261;DP=674;FS=1.859;MQ=59.95;MQ0=0;MQRankSum=1.281;QD=34.14;ReadPosRankSum=1.061;SOR=0.893	GT:AD:DP:GQ:PL	0:347,0:347:99:0,15918,.	1:0,327:327:99:14709,0,.
chrIV	298099	chrIV:298099_A/T	A	T	36426.2	.	AC=1;AF=0.5;AN=2;BaseQRankSum=4.187;ClippingRankSum=1.241;DP=591;FS=2.452;MQ=59.94;MQ0=0;MQRankSum=0.808;QD=31.56;ReadPosRankSum=3.437;SOR=0.759	GT:AD:DP:GQ:PL	0:307,1:308:99:0,10644,.	1:0,283:283:99:10441,0,.
chrIV	298148	chrIV:298148_G/A	G	A	43912.2	.	AC=1;AF=0.5;AN=2;BaseQRankSum=-0.792;ClippingRankSum=0.56;DP=662;FS=1.766;MQ=59.97;MQ0=0;MQRankSum=-0.495;QD=30.97;ReadPosRankSum=3.61;SOR=0.817	GT:AD:DP:GQ:PL	0:343,0:343:99:0,14346,.	1:0,319:319:99:13416,0,.
chrIV	298304	chrIV:298304_G/A	G	A	42232.7	.	AC=1;AF=0.5;AN=2;BaseQRankSum=-1.645;ClippingRankSum=2.28;DP=673;FS=2.477;MQ=59.95;MQ0=0;MQRankSum=-0.056;QD=31.39;ReadPosRankSum=3.043;SOR=0.882	GT:AD:DP:GQ:PL	0:351,0:351:99:0,16027,.	1:0,322:322:99:14569,0,.
chrIV	298310	chrIV:298310_T/TAA	T	TAA	41037.7	.	AC=1;AF=0.5;AN=2;BaseQRankSum=-2.505;ClippingRankSum=-1.206;DP=663;FS=1.105;MQ=59.95;MQ0=0;MQRankSum=-0.089;QD=28.8;ReadPosRankSum=1.724;SOR=0.788	GT:AD:DP:GQ:PL	0:349,0:349:99:0,15888,.	1:0,314:314:99:14366,0,.
chrIV	298579	chrIV:298579_T/C	T	C	62842.3	.	AC=1;AF=0.5;AN=2;BaseQRankSum=-3.17;ClippingRankSum=0.092;DP=675;FS=2.382;MQ=59.94;MQ0=0;MQRankSum=0.867;QD=35.22;ReadPosRankSum=1.239;SOR=0.979	GT:AD:DP:GQ:PL	0:360,0:360:99:0,15009,.	1:0,315:315:99:13225,0,.
chrIV	298871	chrIV:298871_C/T	C	T	63636.3	.	AC=1;AF=0.5;AN=2;BaseQRankSum=-7.058;ClippingRankSum=0.171;DP=686;FS=0.702;MQ=59.92;MQ0=0;MQRankSum=2.249;QD=28.26;ReadPosRankSum=-0.12;SOR=0.827	GT:AD:DP:GQ:PL	0:350,0:350:99:0,14512,.	1:0,336:336:99:14111,0,.
chrIV	299200	chrIV:299200_C/T	C	T	50990.9	.	AC=1;AF=0.5;AN=2;BaseQRankSum=-2.419;ClippingRankSum=-0.379;DP=692;FS=0.536;MQ=59.93;MQ0=0;MQRankSum=0.566;QD=28.32;ReadPosRankSum=-1.034;SOR=0.623	GT:AD:DP:GQ:PL	0:374,0:374:99:0,15678,.	1:0,318:318:99:13440,0,.
chrIV	299385	chrIV:299385_T/A	T	A	66798.3	.	AC=1;AF=0.5;AN=2;BaseQRankSum=-5.82;ClippingRankSum=1.246;DP=723;FS=3.436;MQ=59.91;MQ0=0;MQRankSum=1.057;QD=30.58;ReadPosRankSum=3.56;SOR=1.041	GT:AD:DP:GQ:PL	0:367,0:367:99:0,15139,.	1:0,356:356:99:14794,0,.
chrIV	299599	chrIV:299599_C/T	C	T	22804.8	.	AC=1;AF=0.5;AN=2;BaseQRankSum=2.203;ClippingRankSum=0.083;DP=737;FS=0.589;MQ=59.91;MQ0=0;MQRankSum=0.078;QD=33.28;ReadPosRankSum=0.837;SOR=0.598	GT:AD:DP:GQ:PL	0:377,0:377:99:0,16034,.	1:0,360:360:99:15208,0,.
chrIV	299792	chrIV:299792_G/A	G	A	68859.3	.	AC=1;AF=0.5;AN=2;BaseQRankSum=-8.882;ClippingRankSum=-1.428;DP=716;FS=0.72;MQ=59.9;MQ0=0;MQRankSum=1.22;QD=32.05;ReadPosRankSum=-3.583;SOR=0.58	GT:AD:DP:GQ:PL	0:358,1:359:99:0,15023,.	1:0,357:357:99:14765,0,.
chrIV	300038	chrIV:300038_GA/GAA	GA	GAA	21130.9	.	AC=1;AF=0.5;AN=2;BaseQRankSum=-4.907;ClippingRankSum=-0.9;DP=468;FS=0;MQ=59.86;MQ0=0;MQRankSum=-0.091;QD=16.81;ReadPosRankSum=-2.442;SOR=0.718	GT:AD:DP:GQ	0:191,23:230:99	1:18,201:238:99
chrIV	300148	chrIV:300148_T/A	T	A	18997.5	.	AC=1;AF=0.5;AN=2;BaseQRankSum=-4.898;ClippingRankSum=-0.127;DP=674;FS=0;MQ=59.96;MQ0=0;MQRankSum=-0.52;QD=29.07;ReadPosRankSum=-0.863;SOR=0.744	GT:AD:DP:GQ:PL	0:350,0:350:99:0,14517,.	1:0,324:324:99:12691,0,.
chrIV	300204	chrIV:300204_A/T	A	T	77342.3	.	AC=1;AF=0.5;AN=2;BaseQRankSum=-7.534;ClippingRankSum=-1.802;DP=715;FS=0;MQ=59.94;MQ0=0;MQRankSum=0.556;QD=31.79;ReadPosRankSum=-1.739;SOR=0.759	GT:AD:DP:GQ:PL	0:372,0:372:99:0,15387,.	1:0,343:343:99:14189,0,.
chrIV	300254	chrIV:300254_C/T	C	T	38685.7	.	AC=1;AF=0.5;AN=2;BaseQRankSum=-1.92;ClippingRankSum=0.235;DP=674;FS=1.729;MQ=59.93;MQ0=0;MQRankSum=-1.52;QD=29.23;ReadPosRankSum=-1.351;SOR=0.588	GT:AD:DP:GQ:PL	0:350,0:350:99:0,14106,.	1:0,324:324:99:13025,0,.
chrIV	300487	chrIV:300487_T/C	T	C	64724.9	.	AC=1;AF=0.5;AN=2;BaseQRankSum=-2.38;ClippingRankSum=-1.623;DP=675;FS=2.739;MQ=59.9;MQ0=0;MQRankSum=0.508;QD=30.5;ReadPosRankSum=3.601;SOR=0.979	GT:AD:DP:GQ:PL	0:361,1:362:99:0,15201,.	1:1,312:313:99:13088,0,.
chrIV	300521	chrIV:300521_C/G	C	G	93449.3	.	AC=1;AF=0.5;AN=2;BaseQRankSum=-9.116;ClippingRankSum=-0.053;DP=667;FS=1.761;MQ=59.92;MQ0=0;MQRankSum=-0.044;QD=25.73;ReadPosRankSum=-2.58;SOR=0.613	GT:AD:DP:GQ:PL	0:339,0:339:99:0,14353,.	1:0,328:328:99:13982,0,.
chrIV	300736	chrIV:300736_T/C	T	C	46360.2	.	AC=1;AF=0.5;AN=2;BaseQRankSum=-2.867;ClippingRankSum=1.427;DP=687;FS=1.764;MQ=59.95;MQ0=0;MQRankSum=2.265;QD=25.3;ReadPosRankSum=0.521;SOR=0.852	GT:AD:DP:GQ:PL	0:361,0:361:99:0,14846,.	1:0,326:326:99:13542,0,.
chrIV	300807	chrIV:300807_G/A	G	A	43784.3	.	AC=1;AF=0.5;AN=2;BaseQRankSum=-2.604;ClippingRankSum=-1.289;DP=660;FS=0;MQ=59.96;MQ0=0;MQRankSum=0.497;QD=32.53;ReadPosRankSum=-1.523;SOR=0.757	GT:AD:DP:GQ:PL	0:321,0:321:99:0,14598,.	1:0,339:339:99:14823,0,.
chrIV	300814	chrIV:300814_C/T	C	T	45619.7	.	AC=1;AF=0.5;AN=2;BaseQRankSum=1.54;ClippingRankSum=-0.206;DP=662;FS=0.524;MQ=59.96;MQ0=0;MQRankSum=-0.819;QD=36.72;ReadPosRankSum=-0.621;SOR=0.748	GT:AD:DP:GQ:PL	0:329,0:329:99:0,14777,.	1:0,333:333:99:15173,0,.
chrIV	300880	chrIV:300880_G/A	G	A	38016.3	.	AC=1;AF=0.5;AN=2;BaseQRankSum=-1.586;ClippingRankSum=2.426;DP=672;FS=0.518;MQ=59.94;MQ0=0;MQRankSum=-1.073;QD=30.1;ReadPosRankSum=-0.811;SOR=0.639	GT:AD:DP:GQ:PL	0:343,0:343:99:0,14397,.	1:0,329:329:99:13524,0,.
chrIV	301033	chrIV:301033_G/A	G	A	75266.5	.	AC=1;AF=0.5;AN=2;BaseQRankSum=-8.485;ClippingRankSum=-0.626;DP=622;FS=1.601;MQ=59.88;MQ0=0;MQRankSum=-0.138;QD=25.95;ReadPosRankSum=-4.389;SOR=0.943	GT:AD:DP:GQ	0:332,0:332:99	1:0,290:290:99
chrIV	301039	chrIV:301039_C/T	C	T	33790.3	.	AC=1;AF=0.5;AN=2;BaseQRankSum=-6.647;ClippingRankSum=0.396;DP=634;FS=1.114;MQ=59.87;MQ0=0;MQRankSum=-0.131;QD=34.41;ReadPosRankSum=0.793;SOR=0.804	GT:AD:DP:GQ:PL	0:342,0:342:99:0,20998,.	1:0,292:292:99:10866,0,.
chrIV	301246	chrIV:301246_C/T	C	T	78011.3	.	AC=1;AF=0.5;AN=2;BaseQRankSum=-1.447;ClippingRankSum=-0.85;DP=743;FS=10.004;MQ=59.94;MQ0=0;MQRankSum=1.66;QD=30.63;ReadPosRankSum=2.229;SOR=1.669	GT:AD:DP:GQ:PL	0:388,0:388:99:0,16305,.	1:0,355:355:99:14981,0,.
chrIV	301279	chrIV:301279_C/A	C	A	36875.3	.	AC=1;AF=0.5;AN=2;BaseQRankSum=-1.7;ClippingRankSum=-0.313;DP=708;FS=5.048;MQ=59.95;MQ0=0;MQRankSum=-0.64;QD=28.29;ReadPosRankSum=-2.371;SOR=0.42	GT:AD:DP:GQ:PL	0:378,0:378:99:0,15923,.	1:0,330:330:99:14014,0,.
chrIV	301751	chrIV:301751_T/C	T	C	45780.2	.	AC=1;AF=0.5;AN=2;BaseQRankSum=-0.331;ClippingRankSum=0.111;DP=610;FS=1.73;MQ=59.93;MQ0=0;MQRankSum=-0.238;QD=30.13;ReadPosRankSum=-1.632;SOR=0.592	GT:AD:DP:GQ:PL	0:327,0:327:99:0,13475,.	1:1,282:283:99:11501,0,.
chrIV	301845	chrIV:301845_G/A	G	A	35519.3	.	AC=1;AF=0.5;AN=2;BaseQRankSum=-3.219;ClippingRankSum=-1.548;DP=673;FS=1.099;MQ=59.93;MQ0=0;MQRankSum=0.256;QD=31.63;ReadPosRankSum=-1.605;SOR=0.597	GT:AD:DP:GQ:PL	0:368,0:368:99:0,14846,.	1:0,305:305:99:12278,0,.
chrIV	302207	chrIV:302207_C/T	C	T	51709.7	.	AC=1;AF=0.5;AN=2;BaseQRankSum=-0.529;ClippingRankSum=-1.575;DP=663;FS=0;MQ=59.95;MQ0=0;MQRankSum=-1.799;QD=36.21;ReadPosRankSum=2.383;SOR=0.677	GT:AD:DP:GQ:PL	0:348,0:348:99:0,14634,.	1:0,315:315:99:12898,0,.
chrIV	302250	chrIV:302250_C/T	C	T	78198.5	.	AC=1;AF=0.5;AN=2;BaseQRankSum=-8.642;ClippingRankSum=0.654;DP=662;FS=4.192;MQ=59.96;MQ0=0;MQRankSum=0.194;QD=28.49;ReadPosRankSum=-5.684;SOR=1.052	GT:AD:DP:GQ:PL	0:341,0:341:99:0,14476,.	1:0,321:321:99:14615,0,.
chrIV	302259	chrIV:302259_T/C	T	C	23522.9	.	AC=1;AF=0.5;AN=2;BaseQRankSum=4.101;ClippingRankSum=0.417;DP=648;FS=1.232;MQ=59.94;MQ0=0;MQRankSum=-0.912;QD=30.39;ReadPosRankSum=2.961;SOR=0.703	GT:AD:DP:GQ:PL	0:334,0:334:99:0,16009,.	1:0,314:314:99:13243,0,.
chrIV	302333	chrIV:302333_A/T	A	T	11923.3	.	AC=1;AF=0.5;AN=2;BaseQRankSum=-7.158;ClippingRankSum=-1.019;DP=527;FS=2.632;MQ=59.72;MQ0=0;MQRankSum=0.986;QD=21.1;ReadPosRankSum=6.037;SOR=0.516	GT:AD:DP:GQ:PL	0:287,0:287:99:0,12374,.	1:11,229:240:99:5842,0,.
chrIV	302334	chrIV:302334_AAT/A	AAT	A	11884.2	.	AC=1;AF=0.5;AN=2;BaseQRankSum=2.831;ClippingRankSum=-0.176;DP=531;FS=1.877;MQ=59.71;MQ0=0;MQRankSum=1.414;QD=21.18;ReadPosRankSum=6.742;SOR=0.548	GT:AD:DP:GQ:PL	0:290,0:290:99:0,12731,.	1:11,230:241:99:5842,0,.
chrIV	302347	chrIV:302347_TA/T	TA	T	23839.4	.	AC=1;AF=0.5;AN=2;BaseQRankSum=5.201;ClippingRankSum=1.489;DP=526;FS=3.245;MQ=59.69;MQ0=0;MQRankSum=0.767;QD=26;ReadPosRankSum=2.953;SOR=0.497	GT:AD:DP:GQ	0:265,1:268:99	1:0,253:258:99
chrIV	302371	chrIV:302371_CA/C	CA	C	20836.7	.	AC=1;AF=0.5;AN=2;BaseQRankSum=3.736;ClippingRankSum=1.235;DP=539;FS=0.55;MQ=59.83;MQ0=0;MQRankSum=-0.216;QD=32.66;ReadPosRankSum=2.308;SOR=0.75	GT:AD:DP:GQ:PL	0:279,0:279:99:0,8855,.	1:0,260:260:99:8238,0,.
chrIV	302423	chrIV:302423_C/A	C	A	23152.9	.	AC=1;AF=0.5;AN=2;BaseQRankSum=0.842;ClippingRankSum=-0.407;DP=648;FS=1.917;MQ=59.94;MQ0=0;MQRankSum=1.382;QD=32.87;ReadPosRankSum=1.666;SOR=0.543	GT:AD:DP:GQ:PL	0:349,0:349:99:0,14546,.	1:0,299:299:99:12506,0,.
chrIV	302581	chrIV:302581_A/G	A	G	27255.9	.	AC=1;AF=0.5;AN=2;BaseQRankSum=4.664;ClippingRankSum=-0.085;DP=603;FS=0.533;MQ=59.95;MQ0=0;MQRankSum=0.046;QD=31.33;ReadPosRankSum=0.521;SOR=0.726	GT:AD:DP:GQ:PL	0:333,0:333:99:0,12821,.	1:0,270:270:99:10629,0,.
chrIV	302611	chrIV:302611_G/A	G	A	10330.3	.	AC=1;AF=0.5;AN=2;BaseQRankSum=3.097;ClippingRankSum=-0.906;DP=585;FS=2.618;MQ=59.91;MQ0=0;MQRankSum=-1.21;QD=28.17;ReadPosRankSum=-1.793;SOR=1.068	GT:AD:DP:GQ:PL	0:328,0:328:99:0,13515,.	1:0,257:257:99:10367,0,.
chrIV	302711	chrIV:302711_G/T	G	T	38664.9	.	AC=1;AF=0.5;AN=2;BaseQRankSum=2.942;ClippingRankSum=2.961;DP=600;FS=0.553;MQ=59.95;MQ0=0;MQRankSum=0.047;QD=29.94;ReadPosRankSum=5.28;SOR=0.732	GT:AD:DP:GQ:PL	0:305,0:305:99:0,13929,.	1:0,295:295:99:13312,0,.
chrIV	302719	chrIV:302719_T/C	T	C	38712.9	.	AC=1;AF=0.5;AN=2;BaseQRankSum=2.868;ClippingRankSum=1.122;DP=612;FS=2.629;MQ=59.95;MQ0=0;MQRankSum=-1.17;QD=31.13;ReadPosRankSum=5.945;SOR=0.926	GT:AD:DP:GQ:PL	0:314,0:314:99:0,14248,.	1:0,298:298:99:13325,0,.
chrIV	302749	chrIV:302749_C/T	C	T	33431.9	.	AC=1;AF=0.5;AN=2;BaseQRankSum=2.378;ClippingRankSum=-0.481;DP=658;FS=4.345;MQ=59.97;MQ0=0;MQRankSum=-0.813;QD=31.97;ReadPosRankSum=0.566;SOR=0.518	GT:AD:DP:GQ:PL	0:341,0:341:99:0,14051,.	1:0,317:317:99:12941,0,.
chrIV	302868	chrIV:302868_G/T	G	T	24699.7	.	AC=1;AF=0.5;AN=2;BaseQRankSum=9.205;ClippingRankSum=1.463;DP=672;FS=2.042;MQ=59.96;MQ0=0;MQRankSum=2.225;QD=30.29;ReadPosRankSum=2.406;SOR=0.499	GT:AD:DP:GQ:PL	0:365,0:365:99:0,15092,.	1:0,307:307:99:12839,0,.
chrIV	302927	chrIV:302927_C/A	C	A	32802.9	.	AC=1;AF=0.5;AN=2;BaseQRankSum=-0.55;ClippingRankSum=-0.582;DP=658;FS=1.819;MQ=59.95;MQ0=0;MQRankSum=-0.821;QD=24.61;ReadPosRankSum=2.602;SOR=0.826	GT:AD:DP:GQ:PL	0:347,1:348:99:0,14535,.	1:1,309:310:99:12765,0,.
chrIV	303011	chrIV:303011_T/TTA	T	TTA	14587.7	.	AC=1;AF=0.5;AN=2;BaseQRankSum=7.021;ClippingRankSum=-0.049;DP=581;FS=0;MQ=59.94;MQ0=0;MQRankSum=-0.913;QD=21.97;ReadPosRankSum=8.747;SOR=0.692	GT:AD:DP:GQ:PL	0:321,0:321:99:0,13814,.	1:7,253:260:99:6752,0,.
chrIV	303051	chrIV:303051_C/A	C	A	74003.5	.	AC=1;AF=0.5;AN=2;BaseQRankSum=-2.819;ClippingRankSum=-0.218;DP=613;FS=0.678;MQ=59.96;MQ0=0;MQRankSum=-0.613;QD=25.3;ReadPosRankSum=-1.535;SOR=0.814	GT:AD:DP:GQ:PL	0:306,0:306:99:0,12460,.	1:0,307:307:99:12701,0,.
chrIV	303471	chrIV:303471_A/G	A	G	24719.7	.	AC=1;AF=0.5;AN=2;BaseQRankSum=4.603;ClippingRankSum=0.552;DP=632;FS=1.224;MQ=59.95;MQ0=0;MQRankSum=0.124;QD=26.72;ReadPosRankSum=2.137;SOR=0.563	GT:AD:DP:GQ:PL	0:310,0:310:99:0,12849,.	1:1,321:322:99:13329,0,.
chrIV	304248	chrIV:304248_C/T	C	T	55773.8	.	AC=1;AF=0.5;AN=2;BaseQRankSum=-7.982;ClippingRankSum=-0.212;DP=693;FS=0;MQ=59.94;MQ0=0;MQRankSum=-1.391;QD=29.74;ReadPosRankSum=-1.829;SOR=0.68	GT:AD:DP:GQ:PL	0:368,1:369:99:0,15072,.	1:0,324:324:99:12970,0,.
chrIV	304677	chrIV:304677_C/T	C	T	29330.9	.	AC=1;AF=0.5;AN=2;BaseQRankSum=-2.445;ClippingRankSum=-0.129;DP=663;FS=0;MQ=59.94;MQ0=0;MQRankSum=-0.302;QD=33.64;ReadPosRankSum=-0.544;SOR=0.673	GT:AD:DP:GQ:PL	0:333,0:333:99:0,14028,.	1:0,330:330:99:13729,0,.
chrIV	305375	chrIV:305375_A/G	A	G	24036.9	.	AC=1;AF=0.5;AN=2;BaseQRankSum=8.141;ClippingRankSum=0.727;DP=528;FS=1.886;MQ=59.94;MQ0=0;MQRankSum=-0.845;QD=29.97;ReadPosRankSum=6.675;SOR=0.714	GT:AD:DP:GQ:PL	0:273,0:273:99:0,11006,.	1:0,255:255:99:10272,0,.
chrIV	305599	chrIV:305599_G/T	G	T	48711.7	.	AC=1;AF=0.5;AN=2;BaseQRankSum=-0.385;ClippingRankSum=1.503;DP=718;FS=1.767;MQ=59.95;MQ0=0;MQRankSum=1.488;QD=24.76;ReadPosRankSum=2.158;SOR=0.558	GT:AD:DP:GQ:PL	0:389,0:389:99:0,16223,.	1:0,329:329:99:13846,0,.
chrIV	305680	chrIV:305680_C/T	C	T	26813.7	.	AC=1;AF=0.5;AN=2;BaseQRankSum=1.497;ClippingRankSum=0.486;DP=709;FS=0;MQ=59.9;MQ0=0;MQRankSum=-1.198;QD=28.83;ReadPosRankSum=0.501;SOR=0.706	GT:AD:DP:GQ:PL	0:376,0:376:99:0,15836,.	1:0,333:333:99:13946,0,.
chrIV	307387	chrIV:307387_A/G	A	G	14161.3	.	AC=1;AF=0.5;AN=2;BaseQRankSum=0.824;ClippingRankSum=0.323;DP=707;FS=3.939;MQ=59.97;MQ0=0;MQRankSum=-0.529;QD=33.72;ReadPosRankSum=-5.295;SOR=0.353	GT:AD:DP:GQ:PL	0:367,0:367:99:0,15579,.	1:0,340:340:99:14198,0,.
chrIV	307571	chrIV:307571_C/T	C	T	69652.5	.	AC=1;AF=0.5;AN=2;BaseQRankSum=-3.827;ClippingRankSum=-0.038;DP=702;FS=1.315;MQ=59.92;MQ0=0;MQRankSum=0.909;QD=29.5;ReadPosRankSum=5.096;SOR=0.861	GT:AD:DP:GQ:PL	0:379,0:379:99:0,15966,.	1:0,323:323:99:13604,0,.
chrIV	307685	chrIV:307685_G/A	G	A	27139.9	.	AC=1;AF=0.5;AN=2;BaseQRankSum=1.047;ClippingRankSum=0.051;DP=729;FS=0.577;MQ=59.95;MQ0=0;MQRankSum=1.687;QD=33.3;ReadPosRankSum=5.933;SOR=0.704	GT:AD:DP:GQ:PL	0:404,0:404:99:0,17115,.	1:0,325:325:99:13602,0,.
chrIV	307984	chrIV:307984_T/C	T	C	63216.5	.	AC=1;AF=0.5;AN=2;BaseQRankSum=-3.72;ClippingRankSum=-0.281;DP=702;FS=10.039;MQ=59.88;MQ0=0;MQRankSum=0.957;QD=35.82;ReadPosRankSum=3.224;SOR=1.226	GT:AD:DP:GQ:PL	0:376,0:376:99:0,15071,.	1:0,326:326:99:13174,0,.
chrIV	308096	chrIV:308096_C/T	C	T	36072.3	.	AC=1;AF=0.5;AN=2;BaseQRankSum=1.607;ClippingRankSum=0.35;DP=731;FS=0;MQ=59.94;MQ0=0;MQRankSum=-0.102;QD=28.36;ReadPosRankSum=1.755;SOR=0.657	GT:AD:DP:GQ:PL	0:372,0:372:99:0,15646,.	1:0,359:359:99:15067,0,.
chrIV	308154	chrIV:308154_T/C	T	C	14665.3	.	AC=1;AF=0.5;AN=2;BaseQRankSum=2.114;ClippingRankSum=1.197;DP=740;FS=7.219;MQ=59.94;MQ0=0;MQRankSum=-0.096;QD=36.31;ReadPosRankSum=-5.463;SOR=0.263	GT:AD:DP:GQ:PL	0:380,0:380:99:0,16999,.	1:0,360:360:99:14702,0,.
chrIV	308170	chrIV:308170_A/G	A	G	58132.2	.	AC=1;AF=0.5;AN=2;BaseQRankSum=10.43;ClippingRankSum=-1.395;DP=724;FS=0;MQ=59.93;MQ0=0;MQRankSum=0.507;QD=34.02;ReadPosRankSum=2.417;SOR=0.692	GT:AD:DP:GQ:PL	0:375,0:375:99:0,14581,.	1:0,349:349:99:16514,0,.
chrIV	308173	chrIV:308173_C/T	C	T	52450.7	.	AC=1;AF=0.5;AN=2;BaseQRankSum=-0.574;ClippingRankSum=0.57;DP=719;FS=0;MQ=59.93;MQ0=0;MQRankSum=-0.121;QD=32.08;ReadPosRankSum=5.086;SOR=0.673	GT:AD:DP:GQ:PL	0:375,0:375:99:0,17249,.	1:0,344:344:99:15966,0,.
chrIV	308174	chrIV:308174_T/C	T	C	52267.7	.	AC=1;AF=0.5;AN=2;BaseQRankSum=-6.232;ClippingRankSum=-0.573;DP=717;FS=0;MQ=59.92;MQ0=0;MQRankSum=-1.304;QD=28.65;ReadPosRankSum=4.889;SOR=0.671	GT:AD:DP:GQ:PL	0:374,0:374:99:0,17053,.	1:0,343:343:99:15783,0,.
chrIV	308238	chrIV:308238_A/G	A	G	42608.7	.	AC=1;AF=0.5;AN=2;BaseQRankSum=1.405;ClippingRankSum=-0.537;DP=697;FS=4.302;MQ=59.92;MQ0=0;MQRankSum=1.137;QD=30.26;ReadPosRankSum=-0.414;SOR=0.44	GT:AD:DP:GQ:PL	0:351,0:351:99:0,16041,.	1:0,346:346:99:14665,0,.
chrIV	308241	chrIV:308241_C/T	C	T	77622.9	.	AC=1;AF=0.5;AN=2;BaseQRankSum=-5.437;ClippingRankSum=1.008;DP=702;FS=2.723;MQ=59.92;MQ0=0;MQRankSum=1.36;QD=27.35;ReadPosRankSum=4.326;SOR=0.941	GT:AD:DP:GQ	0:355,0:355:99	1:0,347:347:99
chrIV	308457	chrIV:308457_C/T	C	T	35660.3	.	AC=1;AF=0.5;AN=2;BaseQRankSum=2.179;ClippingRankSum=-0.067;DP=689;FS=0.554;MQ=59.92;MQ0=0;MQRankSum=0.254;QD=30.74;ReadPosRankSum=0.737;SOR=0.652	GT:AD:DP:GQ:PL	0:364,0:364:99:0,14588,.	1:0,325:325:99:13263,0,.
chrIV	308552	chrIV:308552_G/A	G	A	39940.7	.	AC=1;AF=0.5;AN=2;BaseQRankSum=-0.778;ClippingRankSum=0.162;DP=711;FS=5.038;MQ=59.95;MQ0=0;MQRankSum=0.937;QD=27.7;ReadPosRankSum=-1.151;SOR=0.445	GT:AD:DP:GQ:PL	0:389,0:389:99:0,16467,.	1:0,322:322:99:13737,0,.
chrIV	308657	chrIV:308657_C/T	C	T	44378.7	.	AC=1;AF=0.5;AN=2;BaseQRankSum=-1.09;ClippingRankSum=-0.825;DP=686;FS=4.061;MQ=59.94;MQ0=0;MQRankSum=-0.317;QD=27.57;ReadPosRankSum=0.359;SOR=0.463	GT:AD:DP:GQ:PL	0:374,0:374:99:0,16811,.	1:0,312:312:99:13096,0,.
chrIV	308658	chrIV:308658_T/G	T	G	58707.7	.	AC=1;AF=0.5;AN=2;BaseQRankSum=-0.74;ClippingRankSum=-0.266;DP=683;FS=1.762;MQ=59.94;MQ0=0;MQRankSum=0.434;QD=27.65;ReadPosRankSum=-2.145;SOR=0.554	GT:AD:DP:GQ:PL	0:372,0:372:99:0,15497,.	1:0,311:311:99:14091,0,.
chrIV	308700	chrIV:308700_G/A	G	A	51942.7	.	AC=1;AF=0.5;AN=2;BaseQRankSum=1.147;ClippingRankSum=-0.968;DP=716;FS=0.533;MQ=59.93;MQ0=0;MQRankSum=0.5;QD=28.98;ReadPosRankSum=1.333;SOR=0.808	GT:AD:DP:GQ:PL	0:386,0:386:99:0,16256,.	1:0,330:330:99:13991,0,.
chrIV	308773	chrIV:308773_T/C	T	C	42464.7	.	AC=1;AF=0.5;AN=2;BaseQRankSum=-0.567;ClippingRankSum=0.752;DP=675;FS=2.441;MQ=59.98;MQ0=0;MQRankSum=0.7;QD=33.16;ReadPosRankSum=2.755;SOR=0.53	GT:AD:DP:GQ:PL	0:363,0:363:99:0,15039,.	1:0,312:312:99:12805,0,.
chrIV	308968	chrIV:308968_C/T	C	T	44049.7	.	AC=1;AF=0.5;AN=2;BaseQRankSum=0.771;ClippingRankSum=1.369;DP=692;FS=0;MQ=59.9;MQ0=0;MQRankSum=-0.598;QD=29.12;ReadPosRankSum=1.309;SOR=0.693	GT:AD:DP:GQ:PL	0:364,0:364:99:0,14903,.	1:0,328:328:99:13694,0,.
chrIV	309554	chrIV:309554_G/T	G	T	40472.7	.	AC=1;AF=0.5;AN=2;BaseQRankSum=2.769;ClippingRankSum=0.87;DP=690;FS=3.232;MQ=59.95;MQ0=0;MQRankSum=2.68;QD=33.62;ReadPosRankSum=0.586;SOR=0.588	GT:AD:DP:GQ:PL	0:360,0:360:99:0,15025,.	1:0,330:330:99:14005,0,.
chrIV	309595	chrIV:309595_G/GGAAC	G	GGAAC	49549.7	.	AC=1;AF=0.5;AN=2;BaseQRankSum=0.924;ClippingRankSum=0.769;DP=659;FS=1.145;MQ=59.94;MQ0=0;MQRankSum=-0.167;QD=29.32;ReadPosRankSum=-2.136;SOR=0.603	GT:AD:DP:GQ:PL	0:355,0:355:99:0,16292,.	1:0,304:304:99:14385,0,.
chrIV	309607	chrIV:309607_T/C	T	C	50604.7	.	AC=1;AF=0.5;AN=2;BaseQRankSum=0.685;ClippingRankSum=0.146;DP=690;FS=0;MQ=59.94;MQ0=0;MQRankSum=0.654;QD=30.42;ReadPosRankSum=-2.542;SOR=0.675	GT:AD:DP:GQ:PL	0:380,0:380:99:0,17685,.	1:0,310:310:99:14625,0,.
chrIV	309609	chrIV:309609_TTAG/T	TTAG	T	37046.7	.	AC=1;AF=0.5;AN=2;BaseQRankSum=-0.236;ClippingRankSum=-0.315;DP=665;FS=1.141;MQ=59.94;MQ0=0;MQRankSum=-0.074;QD=33.93;ReadPosRankSum=1.271;SOR=0.611	GT:AD:DP:GQ:PL	0:384,0:384:99:0,18000,.	1:2,279:281:99:12125,0,.
chrIV	309620	chrIV:309620_CA/C	CA	C	39203.7	.	AC=1;AF=0.5;AN=2;BaseQRankSum=1.834;ClippingRankSum=-1.097;DP=687;FS=1.143;MQ=59.93;MQ0=0;MQRankSum=-1.788;QD=30.17;ReadPosRankSum=-0.93;SOR=0.586	GT:AD:DP:GQ:PL	0:379,0:379:99:0,17676,.	1:2,306:308:99:13001,0,.
chrIV	309622	chrIV:309622_G/T	G	T	39212.7	.	AC=1;AF=0.5;AN=2;BaseQRankSum=2.681;ClippingRankSum=-1.256;DP=678;FS=1.14;MQ=59.93;MQ0=0;MQRankSum=-0.617;QD=26.51;ReadPosRankSum=0.06;SOR=0.595	GT:AD:DP:GQ:PL	0:374,0:374:99:0,17483,.	1:2,302:304:99:13001,0,.
chrIV	309630	chrIV:309630_G/A	G	A	45427.7	.	AC=1;AF=0.5;AN=2;BaseQRankSum=-1.392;ClippingRankSum=-1.689;DP=681;FS=1.15;MQ=59.95;MQ0=0;MQRankSum=-0.765;QD=28.34;ReadPosRankSum=-3.612;SOR=0.601	GT:AD:DP:GQ:PL	0:371,0:371:99:0,16943,.	1:0,310:310:99:13946,0,.
chrIV	309716	chrIV:309716_T/A	T	A	33477.3	.	AC=1;AF=0.5;AN=2;BaseQRankSum=3.303;ClippingRankSum=-1.243;DP=691;FS=0;MQ=59.95;MQ0=0;MQRankSum=-0.374;QD=28.8;ReadPosRankSum=2.397;SOR=0.7	GT:AD:DP:GQ:PL	0:338,0:338:99:0,14033,.	1:0,353:353:99:14991,0,.
chrIV	310132	chrIV:310132_T/C	T	C	29861.9	.	AC=1;AF=0.5;AN=2;BaseQRankSum=-0.309;ClippingRankSum=0.839;DP=738;FS=0;MQ=59.93;MQ0=0;MQRankSum=1.459;QD=27.6;ReadPosRankSum=-1.745;SOR=0.667	GT:AD:DP:GQ:PL	0:390,0:390:99:0,15956,.	1:0,348:348:99:14539,0,.
chrIV	310329	chrIV:310329_A/T	A	T	61187.5	.	AC=1;AF=0.5;AN=2;BaseQRankSum=-0.592;ClippingRankSum=2.255;DP=680;FS=14.775;MQ=59.92;MQ0=0;MQRankSum=1.182;QD=30.42;ReadPosRankSum=0.62;SOR=1.757	GT:AD:DP:GQ:PL	0:359,0:359:99:0,14451,.	1:0,321:321:99:13320,0,.
chrIV	310657	chrIV:310657_AT/A	AT	A	47903.5	.	AC=1;AF=0.5;AN=2;BaseQRankSum=-3.788;ClippingRankSum=-0.261;DP=590;FS=0;MQ=59.95;MQ0=0;MQRankSum=0.641;QD=28.26;ReadPosRankSum=0.432;SOR=0.696	GT:AD:DP:GQ:PL	0:303,1:304:99:0,8766,.	1:1,285:286:99:8561,0,.
chrIV	310698	chrIV:310698_T/C	T	C	66198.5	.	AC=1;AF=0.5;AN=2;BaseQRankSum=-10.975;ClippingRankSum=-0.543;DP=609;FS=1.486;MQ=59.97;MQ0=0;MQRankSum=-1.233;QD=34.77;ReadPosRankSum=-2.676;SOR=0.583	GT:AD:DP:GQ:PL	0:309,0:309:99:0,12864,.	1:0,300:300:99:12431,0,.
chrIV	311442	chrIV:311442_T/G	T	G	80985.8	.	AC=1;AF=0.5;AN=2;BaseQRankSum=-3.65;ClippingRankSum=0.828;DP=700;FS=2.097;MQ=59.94;MQ0=0;MQRankSum=-0.113;QD=27.16;ReadPosRankSum=0.119;SOR=0.92	GT:AD:DP:GQ:PL	0:372,0:372:99:0,15566,.	1:0,328:328:99:13871,0,.
chrIV	311602	chrIV:311602_G/A	G	A	73951.5	.	AC=1;AF=0.5;AN=2;BaseQRankSum=-7.559;ClippingRankSum=0.389;DP=718;FS=0.673;MQ=59.9;MQ0=0;MQRankSum=-0.731;QD=28.83;ReadPosRankSum=-3.583;SOR=0.671	GT:AD:DP:GQ:PL	0:373,0:373:99:0,15442,.	1:0,345:345:99:14503,0,.
chrIV	311787	chrIV:311787_C/T	C	T	14211.3	.	AC=1;AF=0.5;AN=2;BaseQRankSum=5.217;ClippingRankSum=-0.915;DP=703;FS=7.219;MQ=59.94;MQ0=0;MQRankSum=1.174;QD=24.65;ReadPosRankSum=-3.329;SOR=0.305	GT:AD:DP:GQ:PL	0:368,0:368:99:0,15389,.	1:0,335:335:99:14248,0,.
chrIV	312250	chrIV:312250_T/C	T	C	75813.8	.	AC=1;AF=0.5;AN=2;BaseQRankSum=0.057;ClippingRankSum=0.143;DP=715;FS=0.609;MQ=59.96;MQ0=0;MQRankSum=-0.023;QD=30.29;ReadPosRankSum=0.04;SOR=0.788	GT:AD:DP:GQ:PL	0:358,1:359:99:0,14683,.	1:0,356:356:99:15049,0,.
chrIV	312431	chrIV:312431_C/T	C	T	89429.5	.	AC=1;AF=0.5;AN=2;BaseQRankSum=-9.798;ClippingRankSum=1.428;DP=728;FS=4.942;MQ=59.95;MQ0=0;MQRankSum=-0.09;QD=30.12;ReadPosRankSum=-3.608;SOR=1.213	GT:AD:DP:GQ:PL	0:368,0:368:99:0,15379,.	1:0,360:360:99:14975,0,.
chrIV	312518	chrIV:312518_C/CT	C	CT	36936.9	.	AC=1;AF=0.5;AN=2;BaseQRankSum=-8.565;ClippingRankSum=1.839;DP=619;FS=1.197;MQ=59.92;MQ0=0;MQRankSum=0.159;QD=21.24;ReadPosRankSum=-1.565;SOR=0.591	GT:AD:DP:GQ	0:325,6:331:99	1:33,255:288:99
chrIV	313108	chrIV:313108_G/A	G	A	81895.5	.	AC=1;AF=0.5;AN=2;BaseQRankSum=-7.411;ClippingRankSum=0.224;DP=760;FS=4.689;MQ=59.93;MQ0=0;MQRankSum=1.963;QD=31.96;ReadPosRankSum=0.226;SOR=1.17	GT:AD:DP:GQ:PL	0:383,0:383:99:0,16339,.	1:0,377:377:99:15740,0,.
chrIV	314015	chrIV:314015_T/C	T	C	60010.7	.	AC=1;AF=0.5;AN=2;BaseQRankSum=-5.255;ClippingRankSum=0.506;DP=654;FS=0;MQ=59.97;MQ0=0;MQRankSum=-0.023;QD=25.77;ReadPosRankSum=1.834;SOR=0.701	GT:AD:DP:GQ:PL	0:354,0:354:99:0,15023,.	1:1,299:300:99:12528,0,.
chrIV	314304	chrIV:314304_TA/T	TA	T	17329.7	.	AC=1;AF=0.5;AN=2;BaseQRankSum=1.968;ClippingRankSum=-1.214;DP=533;FS=0.565;MQ=59.74;MQ0=0;MQRankSum=0.584;QD=22.65;ReadPosRankSum=-3.695;SOR=0.756	GT:AD:DP:GQ	0:245,6:269:99	1:6,258:264:99
chrIV	318487	chrIV:318487_C/T	C	T	19966.5	.	AC=1;AF=0.5;AN=2;BaseQRankSum=4.336;ClippingRankSum=0.984;DP=704;FS=4.113;MQ=59.94;MQ0=0;MQRankSum=-1.096;QD=26.36;ReadPosRankSum=0.053;SOR=0.513	GT:AD:DP:GQ:PL	0:362,0:362:99:0,15244,.	1:0,342:342:99:14204,0,.
chrIV	320017	chrIV:320017_T/C	T	C	12776.3	.	AC=1;AF=0.5;AN=2;BaseQRankSum=9.233;ClippingRankSum=0.903;DP=660;FS=2.472;MQ=59.9;MQ0=0;MQRankSum=-0.447;QD=36.54;ReadPosRankSum=-2.763;SOR=0.669	GT:AD:DP:GQ:PL	0:355,0:355:99:0,14704,.	1:0,305:305:99:12813,0,.
chrIV	320510	chrIV:320510_A/G	A	G	14034.3	.	AC=1;AF=0.5;AN=2;BaseQRankSum=1.232;ClippingRankSum=0.185;DP=691;FS=1.76;MQ=59.93;MQ0=0;MQRankSum=0.25;QD=34.69;ReadPosRankSum=-4.278;SOR=0.525	GT:AD:DP:GQ:PL	0:352,0:352:99:0,14967,.	1:0,339:339:99:14071,0,.
chrIV	320548	chrIV:320548_T/C	T	C	77295.8	.	AC=1;AF=0.5;AN=2;BaseQRankSum=-2.907;ClippingRankSum=-0.809;DP=710;FS=2.217;MQ=59.94;MQ0=0;MQRankSum=-0.967;QD=31.85;ReadPosRankSum=-5.081;SOR=0.879	GT:AD:DP:GQ:PL	0:367,0:367:99:0,15365,.	1:0,343:343:99:14274,0,.
chrIV	321142	chrIV:321142_A/G	A	G	34740.9	.	AC=1;AF=0.5;AN=2;BaseQRankSum=4.868;ClippingRankSum=1.957;DP=725;FS=0;MQ=59.92;MQ0=0;MQRankSum=0.91;QD=32.88;ReadPosRankSum=3.736;SOR=0.653	GT:AD:DP:GQ:PL	0:377,0:377:99:0,15873,.	1:0,348:348:99:14815,0,.
chrIV	323677	chrIV:323677_GATATATATAT/GATATATATATAT	GATATATATAT	GATATATATATAT	4812.91	.	AC=1;AF=0.5;AN=2;BaseQRankSum=-2.633;ClippingRankSum=-0.369;DP=45;FS=0;MQ=59.51;MQ0=0;MQRankSum=0.868;QD=8.47;ReadPosRankSum=2.98;SOR=0.643	GT:AD:DP:GQ	0:12,4:27:99	1:4,13:18:99
chrIV	324892	chrIV:324892_C/T	C	T	21912.7	.	AC=1;AF=0.5;AN=2;BaseQRankSum=2.945;ClippingRankSum=0.045;DP=734;FS=0;MQ=59.87;MQ0=0;MQRankSum=-1.354;QD=34.57;ReadPosRankSum=-2.264;SOR=0.675	GT:AD:DP:GQ:PL	0:378,0:378:99:0,15771,.	1:0,356:356:99:15142,0,.
chrIV	325079	chrIV:325079_C/A	C	A	54518.3	.	AC=1;AF=0.5;AN=2;BaseQRankSum=-10.431;ClippingRankSum=-0.308;DP=724;FS=3.183;MQ=59.86;MQ0=0;MQRankSum=1.034;QD=27.79;ReadPosRankSum=1.199;SOR=0.799	GT:AD:DP:GQ:PL	0:364,0:364:99:0,15515,.	1:0,360:360:99:15008,0,.
chrIV	325302	chrIV:325302_T/C	T	C	26685.9	.	AC=1;AF=0.5;AN=2;BaseQRankSum=-0.357;ClippingRankSum=-0.79;DP=718;FS=1.81;MQ=59.96;MQ0=0;MQRankSum=1.526;QD=32.09;ReadPosRankSum=0.434;SOR=0.626	GT:AD:DP:GQ:PL	0:351,0:351:99:0,14551,.	1:1,366:367:99:14912,0,.
chrIV	326189	chrIV:326189_G/A	G	A	23477.8	.	AC=1;AF=0.5;AN=2;BaseQRankSum=2.287;ClippingRankSum=0.805;DP=690;FS=0;MQ=59.89;MQ0=0;MQRankSum=-1.423;QD=26.21;ReadPosRankSum=-2.643;SOR=0.736	GT:AD:DP:GQ:PL	0:350,0:350:99:0,14434,.	1:0,340:340:99:14166,0,.
chrIV	326534	chrIV:326534_A/C	A	C	36049.3	.	AC=1;AF=0.5;AN=2;BaseQRankSum=-2.151;ClippingRankSum=1.042;DP=742;FS=1.148;MQ=59.9;MQ0=0;MQRankSum=0.03;QD=31.31;ReadPosRankSum=-0.437;SOR=0.592	GT:AD:DP:GQ:PL	0:387,0:387:99:0,15851,.	1:0,355:355:99:14737,0,.
chrIV	327052	chrIV:327052_C/T	C	T	24334.8	.	AC=1;AF=0.5;AN=2;BaseQRankSum=3.755;ClippingRankSum=1.815;DP=721;FS=0.572;MQ=59.87;MQ0=0;MQRankSum=0.299;QD=35.54;ReadPosRankSum=1.642;SOR=0.778	GT:AD:DP:GQ:PL	0:374,0:374:99:0,15784,.	1:0,347:347:99:14656,0,.
chrIV	327242	chrIV:327242_G/A	G	A	31005.3	.	AC=1;AF=0.5;AN=2;BaseQRankSum=-0.393;ClippingRankSum=-0.107;DP=743;FS=3.263;MQ=59.94;MQ0=0;MQRankSum=0.48;QD=31.37;ReadPosRankSum=3.983;SOR=0.929	GT:AD:DP:GQ:PL	0:397,0:397:99:0,16811,.	1:0,346:346:99:14470,0,.
chrIV	327540	chrIV:327540_G/A	G	A	30552.3	.	AC=1;AF=0.5;AN=2;BaseQRankSum=1.229;ClippingRankSum=-0.853;DP=711;FS=0.527;MQ=59.88;MQ0=0;MQRankSum=-0.056;QD=26.76;ReadPosRankSum=4.319;SOR=0.774	GT:AD:DP:GQ:PL	0:359,0:359:99:0,15147,.	1:0,352:352:99:14906,0,.
chrIV	328073	chrIV:328073_T/C	T	C	14398.3	.	AC=1;AF=0.5;AN=2;BaseQRankSum=3.742;ClippingRankSum=-2.267;DP=719;FS=0.69;MQ=59.9;MQ0=0;MQRankSum=0.023;QD=30.11;ReadPosRankSum=-5.43;SOR=0.726	GT:AD:DP:GQ:PL	0:374,0:374:99:0,15748,.	1:0,345:345:99:14435,0,.
chrIV	328685	chrIV:328685_T/A	T	A	17003.5	.	AC=1;AF=0.5;AN=2;BaseQRankSum=3.581;ClippingRankSum=-0.571;DP=640;FS=5.247;MQ=59.94;MQ0=0;MQRankSum=0.618;QD=33.02;ReadPosRankSum=-1.661;SOR=0.366	GT:AD:DP:GQ:PL	0:320,0:320:99:0,12671,.	1:0,320:320:99:13255,0,.
chrIV	328957	chrIV:328957_A/C	A	C	78941.3	.	AC=1;AF=0.5;AN=2;BaseQRankSum=-5.774;ClippingRankSum=-0.478;DP=693;FS=8.084;MQ=59.97;MQ0=0;MQRankSum=-0.915;QD=26.35;ReadPosRankSum=-0.703;SOR=1.434	GT:AD:DP:GQ:PL	0:364,0:364:99:0,15528,.	1:0,329:329:99:14082,0,.
chrIV	328992	chrIV:328992_A/T	A	T	19797.5	.	AC=1;AF=0.5;AN=2;BaseQRankSum=3.69;ClippingRankSum=-0.329;DP=715;FS=0.664;MQ=59.96;MQ0=0;MQRankSum=1.598;QD=32.14;ReadPosRankSum=1.275;SOR=0.606	GT:AD:DP:GQ:PL	0:380,0:380:99:0,16112,.	1:0,335:335:99:14096,0,.
chrIV	329641	chrIV:329641_TTATATATA/TTATATA	TTATATATA	TTATATA	7519.32	.	AC=1;AF=0.5;AN=2;BaseQRankSum=1.906;ClippingRankSum=-1.015;DP=29;FS=9.219;MQ=58.76;MQ0=0;MQRankSum=-1.259;QD=17.78;ReadPosRankSum=0.654;SOR=0.782	GT:AD:DP:GQ	0:9,2:12:99	1:0,17:17:99
chrIV	330288	chrIV:330288_C/T	C	T	97863.3	.	AC=1;AF=0.5;AN=2;BaseQRankSum=-11.043;ClippingRankSum=-1.221;DP=725;FS=0.82;MQ=59.94;MQ0=0;MQRankSum=2.88;QD=29.83;ReadPosRankSum=-1.469;SOR=0.835	GT:AD:DP:GQ:PL	0:367,0:367:99:0,15316,.	1:0,358:358:99:14830,0,.
chrIV	331098	chrIV:331098_T/TAGCAGGAGCAGCAAC	T	TAGCAGGAGCAGCAAC	8568.22	.	AC=1;AF=0.5;AN=2;BaseQRankSum=-4.066;ClippingRankSum=-1.842;DP=370;FS=2.018;MQ=59.72;MQ0=0;MQRankSum=-0.209;QD=26.97;ReadPosRankSum=-8.817;SOR=0.413	GT:AD:DP:GQ:PL	0:216,0:216:99:0,9533,.	1:0,154:154:99:8614,0,.
chrIV	334393	chrIV:334393_T/C	T	C	78492.3	.	AC=1;AF=0.5;AN=2;BaseQRankSum=-8.944;ClippingRankSum=1.78;DP=641;FS=5.165;MQ=59.94;MQ0=0;MQRankSum=0.694;QD=25.55;ReadPosRankSum=-2.269;SOR=1.048	GT:AD:DP:GQ:PL	0:345,0:345:99:0,14459,.	1:0,296:296:99:12326,0,.
chrIV	336148	chrIV:336148_CTT/CT	CTT	CT	45112.5	.	AC=1;AF=0.5;AN=2;BaseQRankSum=0.869;ClippingRankSum=-0.421;DP=555;FS=29.977;MQ=59.71;MQ0=0;MQRankSum=0.706;QD=27.01;ReadPosRankSum=2.953;SOR=1.922	GT:AD:DP:GQ	0:267,7:274:99	1:4,273:281:99
chrIV	336884	chrIV:336884_C/G	C	G	75624.3	.	AC=1;AF=0.5;AN=2;BaseQRankSum=-8.424;ClippingRankSum=-2.64;DP=711;FS=4.728;MQ=59.93;MQ0=0;MQRankSum=0.389;QD=32.38;ReadPosRankSum=-1.548;SOR=0.882	GT:AD:DP:GQ:PL	0:377,0:377:99:0,15842,.	1:0,334:334:99:13926,0,.
chrIV	336922	chrIV:336922_C/G	C	G	63921.7	.	AC=1;AF=0.5;AN=2;BaseQRankSum=-5.129;ClippingRankSum=1.384;DP=709;FS=1.17;MQ=59.94;MQ0=0;MQRankSum=0.108;QD=34.38;ReadPosRankSum=0.766;SOR=0.806	GT:AD:DP:GQ:PL	0:368,0:368:99:0,16442,.	1:0,341:341:99:13993,0,.
chrIV	336943	chrIV:336943_T/C	T	C	73986.3	.	AC=1;AF=0.5;AN=2;BaseQRankSum=0.583;ClippingRankSum=-1.12;DP=692;FS=0;MQ=59.94;MQ0=0;MQRankSum=-0.062;QD=29.41;ReadPosRankSum=3.764;SOR=0.662	GT:AD:DP:GQ:PL	0:350,0:350:99:0,13913,.	1:0,342:342:99:15106,0,.
chrIV	339391	chrIV:339391_A/G	A	G	68479.3	.	AC=1;AF=0.5;AN=2;BaseQRankSum=-5.702;ClippingRankSum=0.137;DP=720;FS=1.537;MQ=59.94;MQ0=0;MQRankSum=0.289;QD=32.03;ReadPosRankSum=-3.291;SOR=0.911	GT:AD:DP:GQ:PL	0:368,0:368:99:0,15335,.	1:0,352:352:99:14847,0,.
chrIV	341953	chrIV:341953_G/A	G	A	80896.3	.	AC=1;AF=0.5;AN=2;BaseQRankSum=-0.507;ClippingRankSum=0.477;DP=709;FS=3.71;MQ=59.96;MQ0=0;MQRankSum=-1.026;QD=26.61;ReadPosRankSum=3.733;SOR=1.116	GT:AD:DP:GQ:PL	0:370,0:370:99:0,15527,.	1:0,339:339:99:14385,0,.
chrIV	344004	chrIV:344004_GTATATATATATA/GTATATATATA	GTATATATATATA	GTATATATATA,GTATATATATATATA	31362.4	.	AC=1,1;AF=0.5,0.5;AN=2;BaseQRankSum=3.347;ClippingRankSum=-1.395;DP=108;FS=5.945;MQ=58.78;MQ0=0;MQRankSum=1.176;QD=21.08;ReadPosRankSum=0.343;SOR=1.167	GT:AD:DP:GQ	2:13,3,23:40:99	1:3,63,0:68:99
chrIV	346745	chrIV:346745_G/A	G	A	76627.3	.	AC=1;AF=0.5;AN=2;BaseQRankSum=-7.5;ClippingRankSum=-1.185;DP=692;FS=5.143;MQ=59.89;MQ0=0;MQRankSum=0.51;QD=30.21;ReadPosRankSum=-0.321;SOR=1.222	GT:AD:DP:GQ:PL	0:355,0:355:99:0,14997,.	1:0,337:337:99:14073,0,.
chrIV	353020	chrIV:353020_T/C	T	C	12459.3	.	AC=1;AF=0.5;AN=2;BaseQRankSum=7.378;ClippingRankSum=-0.093;DP=652;FS=1.743;MQ=59.92;MQ0=0;MQRankSum=-0.039;QD=29.19;ReadPosRankSum=2.155;SOR=0.547	GT:AD:DP:GQ:PL	0:353,0:353:99:0,14947,.	1:0,299:299:99:12496,0,.
chrIV	353410	chrIV:353410_T/C	T	C	55146.3	.	AC=1;AF=0.5;AN=2;BaseQRankSum=2.496;ClippingRankSum=-0.222;DP=662;FS=1.422;MQ=59.97;MQ0=0;MQRankSum=-0.851;QD=29.48;ReadPosRankSum=4.503;SOR=0.881	GT:AD:DP:GQ:PL	0:357,0:357:99:0,13825,.	1:1,304:305:99:12438,0,.
chrIV	353682	chrIV:353682_T/G	T	G	66207.3	.	AC=1;AF=0.5;AN=2;BaseQRankSum=-2.963;ClippingRankSum=0.385;DP=701;FS=2.377;MQ=59.9;MQ0=0;MQRankSum=1.197;QD=28.08;ReadPosRankSum=2.503;SOR=0.833	GT:AD:DP:GQ:PL	0:383,0:383:99:0,15701,.	1:0,318:318:99:13317,0,.
chrIV	357632	chrIV:357632_A/C	A	C	52218.9	.	AC=1;AF=0.5;AN=2;BaseQRankSum=-1.842;ClippingRankSum=1.172;DP=674;FS=1.142;MQ=59.89;MQ0=0;MQRankSum=-0.165;QD=27.48;ReadPosRankSum=-0.121;SOR=0.58	GT:AD:DP:GQ:PL	0:339,0:339:99:0,14252,.	1:0,335:335:99:14110,0,.
chrIV	357802	chrIV:357802_C/T	C	T	45369.9	.	AC=1;AF=0.5;AN=2;BaseQRankSum=-0.854;ClippingRankSum=-0.42;DP=591;FS=1.128;MQ=59.87;MQ0=0;MQRankSum=1.181;QD=24.44;ReadPosRankSum=-0.347;SOR=0.713	GT:AD:DP:GQ:PL	0:311,0:311:99:0,12892,.	1:0,280:280:99:11684,0,.
chrIV	358277	chrIV:358277_A/AT	A	AT	11176.5	.	AC=1;AF=0.5;AN=2;BaseQRankSum=1.451;ClippingRankSum=-0.653;DP=561;FS=3.227;MQ=59.92;MQ0=0;MQRankSum=-0.656;QD=13.92;ReadPosRankSum=-1.937;SOR=0.858	GT:AD:DP:GQ:PL	0:292,0:292:99:0,12574,.	1:39,230:269:99:2710,0,.
chrIV	358299	chrIV:358299_T/C	T	C	44724.8	.	AC=1;AF=0.5;AN=2;BaseQRankSum=3.061;ClippingRankSum=-0.546;DP=630;FS=4.106;MQ=59.95;MQ0=0;MQRankSum=-0.541;QD=27.95;ReadPosRankSum=-0.195;SOR=0.821	GT:AD:DP:GQ:PL	0:315,0:315:99:0,13805,.	1:4,311:315:99:6897,0,.
chrIV	359679	chrIV:359679_C/CT	C	CT	38026.4	.	AC=1;AF=0.5;AN=2;BaseQRankSum=-5.335;ClippingRankSum=-1.271;DP=621;FS=2.425;MQ=58.57;MQ0=0;MQRankSum=-0.482;QD=30.08;ReadPosRankSum=2.053;SOR=0.562	GT:AD:DP:GQ	0:316,0:316:99	1:0,305:305:99
chrIV	361672	chrIV:361672_G/A	G	A	42107.3	.	AC=1;AF=0.5;AN=2;BaseQRankSum=0.054;ClippingRankSum=0.996;DP=692;FS=0.538;MQ=59.86;MQ0=0;MQRankSum=0.884;QD=27.63;ReadPosRankSum=2.993;SOR=0.763	GT:AD:DP:GQ:PL	0:364,0:364:99:0,14978,.	1:0,328:328:99:13587,0,.
chrIV	361711	chrIV:361711_T/C	T	C	43349.3	.	AC=1;AF=0.5;AN=2;BaseQRankSum=-1.372;ClippingRankSum=0.14;DP=678;FS=1.834;MQ=59.92;MQ0=0;MQRankSum=-0.567;QD=27.08;ReadPosRankSum=3.354;SOR=0.834	GT:AD:DP:GQ:PL	0:358,0:358:99:0,14565,.	1:1,319:320:99:12391,0,.
chrIV	361844	chrIV:361844_A/G	A	G	62369.3	.	AC=1;AF=0.5;AN=2;BaseQRankSum=-7.093;ClippingRankSum=-0.771;DP=570;FS=3.682;MQ=59.98;MQ0=0;MQRankSum=-0.704;QD=24.48;ReadPosRankSum=6.166;SOR=0.389	GT:AD:DP:GQ:PL	0:302,0:302:99:0,12567,.	1:0,268:268:99:11274,0,.
chrIV	361942	chrIV:361942_A/G	A	G	41519.3	.	AC=1;AF=0.5;AN=2;BaseQRankSum=0.803;ClippingRankSum=1.353;DP=672;FS=0;MQ=59.98;MQ0=0;MQRankSum=0.176;QD=28.97;ReadPosRankSum=1.469;SOR=0.642	GT:AD:DP:GQ:PL	0:352,0:352:99:0,14704,.	1:0,320:320:99:13519,0,.
chrIV	362266	chrIV:362266_G/T	G	T	14293.3	.	AC=1;AF=0.5;AN=2;BaseQRankSum=6.342;ClippingRankSum=-0.536;DP=687;FS=0;MQ=59.92;MQ0=0;MQRankSum=1.115;QD=34.65;ReadPosRankSum=-3.348;SOR=0.643	GT:AD:DP:GQ:PL	0:343,0:343:99:0,14314,.	1:0,344:344:99:14330,0,.
chrIV	362834	chrIV:362834_G/A	G	A	43785.7	.	AC=1;AF=0.5;AN=2;BaseQRankSum=-2.061;ClippingRankSum=-0.374;DP=611;FS=0;MQ=59.94;MQ0=0;MQRankSum=0.465;QD=25.07;ReadPosRankSum=4.381;SOR=0.712	GT:AD:DP:GQ:PL	0:339,0:339:99:0,13595,.	1:1,271:272:99:9820,0,.
chrIV	362993	chrIV:362993_T/C	T	C	76877.5	.	AC=1;AF=0.5;AN=2;BaseQRankSum=-6.178;ClippingRankSum=0.272;DP=679;FS=0;MQ=59.91;MQ0=0;MQRankSum=-0.077;QD=30.7;ReadPosRankSum=-1.311;SOR=0.723	GT:AD:DP:GQ:PL	0:354,0:354:99:0,14882,.	1:0,325:325:99:13634,0,.
chrIV	363194	chrIV:363194_C/A	C	A	23450.7	.	AC=1;AF=0.5;AN=2;BaseQRankSum=-0.865;ClippingRankSum=1.949;DP=648;FS=0;MQ=59.94;MQ0=0;MQRankSum=-0.413;QD=27.4;ReadPosRankSum=1.435;SOR=0.641	GT:AD:DP:GQ:PL	0:339,0:339:99:0,12989,.	1:0,309:309:99:11444,0,.
chrIV	363511	chrIV:363511_A/G	A	G	69311.5	.	AC=1;AF=0.5;AN=2;BaseQRankSum=-0.028;ClippingRankSum=-1.233;DP=634;FS=1.373;MQ=59.96;MQ0=0;MQRankSum=-0.413;QD=26.72;ReadPosRankSum=0.443;SOR=0.568	GT:AD:DP:GQ:PL	0:315,0:315:99:0,12488,.	1:0,319:319:99:12946,0,.
chrIV	363624	chrIV:363624_A/G	A	G	38565.7	.	AC=1;AF=0.5;AN=2;BaseQRankSum=3.993;ClippingRankSum=0.971;DP=654;FS=1.762;MQ=59.96;MQ0=0;MQRankSum=-0.01;QD=34.64;ReadPosRankSum=0.522;SOR=0.579	GT:AD:DP:GQ:PL	0:343,0:343:99:0,14385,.	1:0,311:311:99:13245,0,.
chrIV	364690	chrIV:364690_T/A	T	A	12226.3	.	AC=1;AF=0.5;AN=2;BaseQRankSum=8.57;ClippingRankSum=0.801;DP=625;FS=0.669;MQ=59.92;MQ0=0;MQRankSum=-0.504;QD=33.05;ReadPosRankSum=-5.116;SOR=0.607	GT:AD:DP:GQ:PL	0:328,0:328:99:0,13288,.	1:0,297:297:99:12263,0,.
chrIV	364908	chrIV:364908_T/C	T	C	27286.9	.	AC=1;AF=0.5;AN=2;BaseQRankSum=-0.723;ClippingRankSum=-1.648;DP=609;FS=1.332;MQ=59.93;MQ0=0;MQRankSum=1.382;QD=28.96;ReadPosRankSum=1.92;SOR=0.573	GT:AD:DP:GQ:PL	0:303,0:303:99:0,12743,.	1:0,306:306:99:11974,0,.
chrIV	364962	chrIV:364962_TA/T	TA	T	10723.2	.	AC=1;AF=0.5;AN=2;BaseQRankSum=0.089;ClippingRankSum=0.416;DP=377;FS=6.05;MQ=59.7;MQ0=0;MQRankSum=0.681;QD=14.61;ReadPosRankSum=3.769;SOR=0.371	GT:AD:DP:GQ:PL	0:176,14:190:99:0,3721,.	1:11,176:187:99:3990,0,.
chrIV	366354	chrIV:366354_C/A	C	A	25964.9	.	AC=1;AF=0.5;AN=2;BaseQRankSum=2.352;ClippingRankSum=0.242;DP=615;FS=0.582;MQ=59.88;MQ0=0;MQRankSum=-0.365;QD=22.47;ReadPosRankSum=-2.986;SOR=0.61	GT:AD:DP:GQ:PL	0:305,0:305:99:0,12649,.	1:0,310:310:99:12956,0,.
chrIV	366464	chrIV:366464_C/T	C	T	27305.9	.	AC=1;AF=0.5;AN=2;BaseQRankSum=-0.447;ClippingRankSum=0.419;DP=660;FS=1.275;MQ=59.84;MQ0=0;MQRankSum=0.68;QD=25.59;ReadPosRankSum=1.49;SOR=0.595	GT:AD:DP:GQ:PL	0:337,0:337:99:0,13861,.	1:0,323:323:99:12942,0,.
chrIV	366513	chrIV:366513_T/TAA	T	TAA	42481.6	.	AC=1;AF=0.5;AN=2;BaseQRankSum=-5.561;ClippingRankSum=-0.061;DP=584;FS=21.612;MQ=59.9;MQ0=0;MQRankSum=0.312;QD=29.9;ReadPosRankSum=3.838;SOR=1.863	GT:AD:DP:GQ	0:315,0:317:99	1:0,259:267:99
chrIV	366543	chrIV:366543_C/T	C	T	22059.9	.	AC=1;AF=0.5;AN=2;BaseQRankSum=2.205;ClippingRankSum=-1.535;DP=656;FS=5.396;MQ=59.92;MQ0=0;MQRankSum=0.488;QD=30.37;ReadPosRankSum=2.875;SOR=0.431	GT:AD:DP:GQ:PL	0:354,0:354:99:0,14827,.	1:0,302:302:99:12471,0,.
chrIV	366862	chrIV:366862_C/T	C	T	28644.3	.	AC=1;AF=0.5;AN=2;BaseQRankSum=2.462;ClippingRankSum=0.004;DP=671;FS=1.16;MQ=59.91;MQ0=0;MQRankSum=1.859;QD=35.54;ReadPosRankSum=4.296;SOR=0.741	GT:AD:DP:GQ:PL	0:363,0:363:99:0,15196,.	1:0,308:308:99:12894,0,.
chrIV	366968	chrIV:366968_C/A	C	A	29054.7	.	AC=1;AF=0.5;AN=2;BaseQRankSum=0.757;ClippingRankSum=-0.287;DP=534;FS=1.425;MQ=59.97;MQ0=0;MQRankSum=-0.257;QD=29.7;ReadPosRankSum=-2.645;SOR=0.807	GT:AD:DP:GQ:PL	0:290,0:290:99:0,11733,.	1:0,244:244:99:9758,0,.
chrIV	367213	chrIV:367213_T/C	T	C	52191.3	.	AC=1;AF=0.5;AN=2;BaseQRankSum=-1.524;ClippingRankSum=0.279;DP=648;FS=1.108;MQ=59.92;MQ0=0;MQRankSum=0.593;QD=32.54;ReadPosRankSum=-4.548;SOR=0.591	GT:AD:DP:GQ:PL	0:340,0:340:99:0,14214,.	1:0,308:308:99:12776,0,.
chrIV	367564	chrIV:367564_G/C	G	C	45662.9	.	AC=1;AF=0.5;AN=2;BaseQRankSum=-2.734;ClippingRankSum=-1.681;DP=655;FS=0.528;MQ=59.92;MQ0=0;MQRankSum=1.196;QD=28.99;ReadPosRankSum=1.968;SOR=0.623	GT:AD:DP:GQ:PL	0:355,0:355:99:0,14469,.	1:0,300:300:99:12202,0,.
chrIV	367618	chrIV:367618_G/A	G	A	32366.3	.	AC=1;AF=0.5;AN=2;BaseQRankSum=-3.81;ClippingRankSum=-0.41;DP=671;FS=0;MQ=59.93;MQ0=0;MQRankSum=-0.823;QD=32.06;ReadPosRankSum=7.96;SOR=0.671	GT:AD:DP:GQ:PL	0:361,0:361:99:0,15209,.	1:0,310:310:99:12392,0,.
chrIV	367885	chrIV:367885_G/A	G	A	37533.9	.	AC=1;AF=0.5;AN=2;BaseQRankSum=0.956;ClippingRankSum=0.027;DP=672;FS=0.558;MQ=59.95;MQ0=0;MQRankSum=-1.712;QD=27.39;ReadPosRankSum=-4.215;SOR=0.618	GT:AD:DP:GQ:PL	0:353,0:353:99:0,14592,.	1:0,319:319:99:12820,0,.
chrIV	368038	chrIV:368038_G/A	G	A	28615.9	.	AC=1;AF=0.5;AN=2;BaseQRankSum=1.194;ClippingRankSum=-1.233;DP=625;FS=2.692;MQ=59.96;MQ0=0;MQRankSum=-0.049;QD=29.79;ReadPosRankSum=0.573;SOR=0.922	GT:AD:DP:GQ:PL	0:338,1:339:99:0,15197,.	1:0,286:286:99:11718,0,.
chrIV	368052	chrIV:368052_G/A	G	A	35341.3	.	AC=1;AF=0.5;AN=2;BaseQRankSum=1.037;ClippingRankSum=-1.538;DP=571;FS=1.158;MQ=59.97;MQ0=0;MQRankSum=-0.952;QD=33.36;ReadPosRankSum=2.153;SOR=0.835	GT:AD:DP:GQ:PL	0:314,1:315:99:0,12713,.	1:0,256:256:99:11534,0,.
chrIV	368078	chrIV:368078_G/C	G	C	9061.26	.	AC=1;AF=0.5;AN=2;BaseQRankSum=6.045;ClippingRankSum=-0.868;DP=506;FS=3.264;MQ=59.96;MQ0=0;MQRankSum=0.269;QD=32.89;ReadPosRankSum=-2.275;SOR=1.088	GT:AD:DP:GQ:PL	0:281,0:281:99:0,10952,.	1:0,225:225:99:9098,0,.
chrIV	368207	chrIV:368207_A/G	A	G	49980.9	.	AC=1;AF=0.5;AN=2;BaseQRankSum=0.927;ClippingRankSum=0.952;DP=703;FS=0.528;MQ=59.92;MQ0=0;MQRankSum=0.369;QD=25.93;ReadPosRankSum=5.022;SOR=0.634	GT:AD:DP:GQ:PL	0:378,0:378:99:0,15581,.	1:0,325:325:99:13568,0,.
chrIV	368337	chrIV:368337_T/C	T	C	26145.9	.	AC=1;AF=0.5;AN=2;BaseQRankSum=0.443;ClippingRankSum=-1.053;DP=664;FS=1.227;MQ=59.93;MQ0=0;MQRankSum=-0.567;QD=26.14;ReadPosRankSum=0.566;SOR=0.592	GT:AD:DP:GQ:PL	0:345,0:345:99:0,15763,.	1:0,319:319:99:13410,0,.
chrIV	368345	chrIV:368345_C/T	C	T	43846.2	.	AC=1;AF=0.5;AN=2;BaseQRankSum=-0.494;ClippingRankSum=-1.022;DP=672;FS=2.441;MQ=59.93;MQ0=0;MQRankSum=-0.076;QD=31.54;ReadPosRankSum=-0.273;SOR=0.876	GT:AD:DP:GQ:PL	0:358,0:358:99:0,14829,.	1:0,314:314:99:14202,0,.
chrIV	368534	chrIV:368534_T/A	T	A	21137.9	.	AC=1;AF=0.5;AN=2;BaseQRankSum=6.509;ClippingRankSum=0.505;DP=670;FS=3.716;MQ=59.94;MQ0=0;MQRankSum=-0.865;QD=28.86;ReadPosRankSum=-2.222;SOR=0.461	GT:AD:DP:GQ:PL	0:350,0:350:99:0,13891,.	1:1,319:320:99:12877,0,.
chrIV	368620	chrIV:368620_G/C	G	C	44310.7	.	AC=1;AF=0.5;AN=2;BaseQRankSum=-4.567;ClippingRankSum=0.356;DP=619;FS=1.144;MQ=59.97;MQ0=0;MQRankSum=0.106;QD=26.32;ReadPosRankSum=2.525;SOR=0.809	GT:AD:DP:GQ:PL	0:331,0:331:99:0,13649,.	1:0,288:288:99:11601,0,.
chrIV	368735	chrIV:368735_G/A	G	A	40474.3	.	AC=1;AF=0.5;AN=2;BaseQRankSum=-1.692;ClippingRankSum=-0.941;DP=429;FS=0.726;MQ=59.99;MQ0=0;MQRankSum=0.638;QD=27.94;ReadPosRankSum=6.292;SOR=0.561	GT:AD:DP:GQ:PL	0:229,0:229:99:0,9145,.	1:0,200:200:99:8074,0,.
chrIV	368819	chrIV:368819_TA/T	TA	T	20690.2	.	AC=1;AF=0.5;AN=2;BaseQRankSum=-2.799;ClippingRankSum=-0.462;DP=564;FS=1.736;MQ=59.94;MQ0=0;MQRankSum=-0.729;QD=27.08;ReadPosRankSum=-4.462;SOR=0.821	GT:AD:DP:GQ:PL	0:305,1:306:99:0,9268,.	1:0,258:258:99:7854,0,.
chrIV	369259	chrIV:369259_CAAAAAAAAAA/CAAAAAAAAAAAAAAAAAAAAAAAAAA	CAAAAAAAAAA	CAAAAAAAAAAAAAAAAAAAAAAAAAA	6328.2	.	AC=1;AF=0.5;AN=2;BaseQRankSum=-1.127;ClippingRankSum=0.029;DP=51;FS=8.158;MQ=57.35;MQ0=0;MQRankSum=1.877;QD=9.97;ReadPosRankSum=-0.703;SOR=2.24	GT:AD:DP:GQ	0:28,0:30:99	1:21,0:21:60
chrIV	369340	chrIV:369340_G/A	G	A	15490.7	.	AC=1;AF=0.5;AN=2;BaseQRankSum=2.319;ClippingRankSum=0.593;DP=518;FS=1.245;MQ=59.6;MQ0=0;MQRankSum=0.813;QD=30.75;ReadPosRankSum=-0.927;SOR=0.573	GT:AD:DP:GQ:PL	0:272,0:272:99:0,12420,.	1:0,246:246:99:10065,0,.
chrIV	369366	chrIV:369366_C/A	C	A	57837.3	.	AC=1;AF=0.5;AN=2;BaseQRankSum=-2.489;ClippingRankSum=-0.254;DP=620;FS=0.66;MQ=59.86;MQ0=0;MQRankSum=0.058;QD=29.1;ReadPosRankSum=2.575;SOR=0.738	GT:AD:DP:GQ:PL	0:331,0:331:99:0,13593,.	1:0,289:289:99:12870,0,.
chrIV	369403	chrIV:369403_G/C	G	C	10778.3	.	AC=1;AF=0.5;AN=2;BaseQRankSum=0.346;ClippingRankSum=-0.429;DP=610;FS=12.125;MQ=59.89;MQ0=0;MQRankSum=-1.384;QD=33.69;ReadPosRankSum=-1.054;SOR=0.204	GT:AD:DP:GQ:PL	0:329,0:329:99:0,13420,.	1:0,281:281:99:10815,0,.
chrIV	369534	chrIV:369534_G/C	G	C	24807.9	.	AC=1;AF=0.5;AN=2;BaseQRankSum=3.684;ClippingRankSum=-0.988;DP=623;FS=6.826;MQ=59.9;MQ0=0;MQRankSum=-1.657;QD=28.31;ReadPosRankSum=1.271;SOR=0.372	GT:AD:DP:GQ:PL	0:309,0:309:99:0,12737,.	1:0,314:314:99:12945,0,.
chrIV	369744	chrIV:369744_A/G	A	G	21166.7	.	AC=1;AF=0.5;AN=2;BaseQRankSum=-1.654;ClippingRankSum=0.387;DP=593;FS=1.24;MQ=59.98;MQ0=0;MQRankSum=-0.048;QD=31.05;ReadPosRankSum=-2.531;SOR=0.606	GT:AD:DP:GQ:PL	0:304,0:304:99:0,12331,.	1:0,289:289:99:11285,0,.
chrIV	369971	chrIV:369971_G/T	G	T	65889.3	.	AC=1;AF=0.5;AN=2;BaseQRankSum=-4.634;ClippingRankSum=-1.143;DP=588;FS=7.075;MQ=59.95;MQ0=0;MQRankSum=0.44;QD=30.7;ReadPosRankSum=9.181;SOR=1.401	GT:AD:DP:GQ:PL	0:276,0:276:99:0,11407,.	1:0,312:312:99:12442,0,.
chrIV	370148	chrIV:370148_C/T	C	T	48058.3	.	AC=1;AF=0.5;AN=2;BaseQRankSum=-2.639;ClippingRankSum=-1.887;DP=685;FS=1.104;MQ=59.97;MQ0=0;MQRankSum=0.911;QD=32.9;ReadPosRankSum=-1.106;SOR=0.638	GT:AD:DP:GQ:PL	0:355,0:355:99:0,14957,.	1:0,330:330:99:13712,0,.
chrIV	370499	chrIV:370499_G/A	G	A	62995.5	.	AC=1;AF=0.5;AN=2;BaseQRankSum=-6.191;ClippingRankSum=1.652;DP=695;FS=2.259;MQ=59.89;MQ0=0;MQRankSum=0.312;QD=32.67;ReadPosRankSum=1.927;SOR=0.89	GT:AD:DP:GQ:PL	0:352,0:352:99:0,14407,.	1:0,343:343:99:14246,0,.
chrIV	370634	chrIV:370634_G/C	G	C	56278.5	.	AC=1;AF=0.5;AN=2;BaseQRankSum=-4.678;ClippingRankSum=0.061;DP=609;FS=9.014;MQ=59.9;MQ0=0;MQRankSum=-0.321;QD=28.69;ReadPosRankSum=2.536;SOR=0.958	GT:AD:DP:GQ:PL	0:352,0:352:99:0,14653,.	1:0,257:257:99:10682,0,.
chrIV	370771	chrIV:370771_A/G	A	G	21351.9	.	AC=1;AF=0.5;AN=2;BaseQRankSum=-3.13;ClippingRankSum=0.021;DP=398;FS=0.635;MQ=59.89;MQ0=0;MQRankSum=-1.356;QD=30.11;ReadPosRankSum=-3.902;SOR=0.737	GT:AD:DP:GQ:PL	0:204,0:204:99:0,8579,.	1:0,194:194:99:7971,0,.
chrIV	370874	chrIV:370874_AAT/A	AAT	A	6417.91	.	AC=1;AF=0.5;AN=2;BaseQRankSum=2.243;ClippingRankSum=0.235;DP=370;FS=10.793;MQ=59.95;MQ0=0;MQRankSum=-0.182;QD=22.28;ReadPosRankSum=2.608;SOR=1.573	GT:AD:DP:GQ:PL	0:217,0:217:99:0,9358,.	1:2,151:153:99:4112,0,.
chrIV	370914	chrIV:370914_T/C	T	C	19184.5	.	AC=1;AF=0.5;AN=2;BaseQRankSum=2.33;ClippingRankSum=0.32;DP=276;FS=0.643;MQ=59.54;MQ0=0;MQRankSum=1.606;QD=31.7;ReadPosRankSum=1.733;SOR=0.753	GT:AD:DP:GQ:PL	0:147,0:147:99:0,6393,.	1:0,129:129:99:5656,0,.
chrIV	370934	chrIV:370934_CT/C	CT	C	15940.9	.	AC=1;AF=0.5;AN=2;BaseQRankSum=0.666;ClippingRankSum=-0.393;DP=175;FS=1.557;MQ=59.33;MQ0=0;MQRankSum=-0.73;QD=30.51;ReadPosRankSum=-0.227;SOR=0.5	GT:AD:DP:GQ:PL	0:95,0:95:99:0,4512,.	1:0,80:80:99:3599,0,.
chrIV	370948	chrIV:370948_C/T	C	T	2472.26	.	AC=1;AF=0.5;AN=2;BaseQRankSum=3.769;ClippingRankSum=0.099;DP=130;FS=3.236;MQ=59.21;MQ0=0;MQRankSum=1.928;QD=35.35;ReadPosRankSum=-3.695;SOR=1.776	GT:AD:DP:GQ:PL	0:69,0:69:99:0,3340,.	1:0,61:61:99:2509,0,.
chrIV	370968	chrIV:370968_TTATATATA/ATATATATA	TTATATATA	ATATATATA	4343.12	.	AC=1;AF=0.5;AN=2;BaseQRankSum=-4.204;ClippingRankSum=2.069;DP=42;FS=8.194;MQ=58.75;MQ0=0;MQRankSum=0.553;QD=12.17;ReadPosRankSum=7.073;SOR=0.239	GT:AD:DP:GQ	0:12,0:12:99	1:15,15:30:99
chrIV	371085	chrIV:371085_T/C	T	C	56942.3	.	AC=1;AF=0.5;AN=2;BaseQRankSum=-13.147;ClippingRankSum=-0.06;DP=353;FS=15.592;MQ=59.96;MQ0=0;MQRankSum=-0.882;QD=34.36;ReadPosRankSum=-4.771;SOR=0.038	GT:AD:DP:GQ:PL	0:188,0:188:99:0,7983,.	1:0,165:165:99:7084,0,.
chrIV	371142	chrIV:371142_A/G	A	G	19413.3	.	AC=1;AF=0.5;AN=2;BaseQRankSum=-0.924;ClippingRankSum=0.863;DP=329;FS=0;MQ=59.94;MQ0=0;MQRankSum=-1.401;QD=30.27;ReadPosRankSum=-2.722;SOR=0.65	GT:AD:DP:GQ:PL	0:190,0:190:99:0,7865,.	1:0,139:139:99:5698,0,.
chrIV	371204	chrIV:371204_T/C	T	C	37507.3	.	AC=1;AF=0.5;AN=2;BaseQRankSum=1.353;ClippingRankSum=-0.48;DP=395;FS=1.141;MQ=59.94;MQ0=0;MQRankSum=1.751;QD=26.11;ReadPosRankSum=3.672;SOR=0.596	GT:AD:DP:GQ:PL	0:231,0:231:99:0,10277,.	1:0,164:164:99:7563,0,.
chrIV	371211	chrIV:371211_T/C	T	C	24764.3	.	AC=1;AF=0.5;AN=2;BaseQRankSum=2.532;ClippingRankSum=-0.124;DP=409;FS=0;MQ=59.94;MQ0=0;MQRankSum=-0.761;QD=32.56;ReadPosRankSum=1.983;SOR=0.659	GT:AD:DP:GQ:PL	0:239,0:239:99:0,10722,.	1:0,170:170:99:7117,0,.
chrIV	371249	chrIV:371249_A/G	A	G	75494.3	.	AC=1;AF=0.5;AN=2;BaseQRankSum=-6.062;ClippingRankSum=0.178;DP=468;FS=16.577;MQ=59.93;MQ0=0;MQRankSum=0.642;QD=28.48;ReadPosRankSum=1.538;SOR=0.489	GT:AD:DP:GQ:PL	0:273,0:273:99:0,12528,.	1:0,195:195:99:8757,0,.
chrIV	371263	chrIV:371263_A/G	A	G	71443.3	.	AC=1;AF=0.5;AN=2;BaseQRankSum=-6.783;ClippingRankSum=-0.21;DP=478;FS=13.462;MQ=59.93;MQ0=0;MQRankSum=-0.202;QD=28.96;ReadPosRankSum=5.934;SOR=0.809	GT:AD:DP:GQ:PL	0:296,0:296:99:0,13144,.	1:0,182:182:99:8745,0,.
chrIV	371266	chrIV:371266_C/T	C	T	28057.3	.	AC=1;AF=0.5;AN=2;BaseQRankSum=0.741;ClippingRankSum=0.52;DP=492;FS=1.142;MQ=59.94;MQ0=0;MQRankSum=-1.686;QD=35.34;ReadPosRankSum=5.882;SOR=0.565	GT:AD:DP:GQ:PL	0:302,0:302:99:0,13622,.	1:0,190:190:99:7767,0,.
chrIV	371308	chrIV:371308_G/A	G	A	21905.9	.	AC=1;AF=0.5;AN=2;BaseQRankSum=3.991;ClippingRankSum=0.028;DP=599;FS=7.852;MQ=59.94;MQ0=0;MQRankSum=0.08;QD=26.76;ReadPosRankSum=1.956;SOR=1.135	GT:AD:DP:GQ:PL	0:331,0:331:99:0,13684,.	1:0,268:268:99:10616,0,.
chrIV	371437	chrIV:371437_T/C	T	C	55317.7	.	AC=1;AF=0.5;AN=2;BaseQRankSum=-3.352;ClippingRankSum=0.424;DP=663;FS=0;MQ=59.96;MQ0=0;MQRankSum=-0.522;QD=32.12;ReadPosRankSum=-0.584;SOR=0.725	GT:AD:DP:GQ:PL	0:360,0:360:99:0,14474,.	1:1,302:303:99:12616,0,.
chrIV	371461	chrIV:371461_T/C	T	C	40991.3	.	AC=1;AF=0.5;AN=2;BaseQRankSum=-2.22;ClippingRankSum=0.738;DP=643;FS=1.123;MQ=59.97;MQ0=0;MQRankSum=0.821;QD=27.24;ReadPosRankSum=1.581;SOR=0.575	GT:AD:DP:GQ:PL	0:341,0:341:99:0,14345,.	1:0,302:302:99:12563,0,.
chrIV	371620	chrIV:371620_G/A	G	A	28505.9	.	AC=1;AF=0.5;AN=2;BaseQRankSum=3.395;ClippingRankSum=1.161;DP=665;FS=2.685;MQ=59.98;MQ0=0;MQRankSum=-0.015;QD=31.13;ReadPosRankSum=-0.492;SOR=0.516	GT:AD:DP:GQ:PL	0:341,0:341:99:0,14243,.	1:0,324:324:99:13595,0,.
chrIV	371665	chrIV:371665_T/C	T	C	42657.3	.	AC=1;AF=0.5;AN=2;BaseQRankSum=2.422;ClippingRankSum=-0.532;DP=652;FS=0.522;MQ=59.95;MQ0=0;MQRankSum=0.977;QD=31.02;ReadPosRankSum=-0.356;SOR=0.777	GT:AD:DP:GQ:PL	0:337,0:337:99:0,13684,.	1:0,315:315:99:12834,0,.
chrIV	371744	chrIV:371744_A/G	A	G	42542.2	.	AC=1;AF=0.5;AN=2;BaseQRankSum=-0.652;ClippingRankSum=0.957;DP=647;FS=2.45;MQ=59.97;MQ0=0;MQRankSum=-1.029;QD=32.13;ReadPosRankSum=2.075;SOR=0.536	GT:AD:DP:GQ:PL	0:336,2:338:99:0,13915,.	1:0,309:309:99:12959,0,.
chrIV	371854	chrIV:371854_G/T	G	T	50551.7	.	AC=1;AF=0.5;AN=2;BaseQRankSum=-3.663;ClippingRankSum=0.216;DP=660;FS=2.532;MQ=59.91;MQ0=0;MQRankSum=1.412;QD=25.79;ReadPosRankSum=3.79;SOR=0.559	GT:AD:DP:GQ:PL	0:342,0:342:99:0,14183,.	1:0,318:318:99:13037,0,.
chrIV	371907	chrIV:371907_C/T	C	T	26128.9	.	AC=1;AF=0.5;AN=2;BaseQRankSum=6.968;ClippingRankSum=-0.825;DP=682;FS=1.911;MQ=59.91;MQ0=0;MQRankSum=1.514;QD=31.5;ReadPosRankSum=4.57;SOR=0.688	GT:AD:DP:GQ:PL	0:350,0:350:99:0,14293,.	1:0,332:332:99:13975,0,.
chrIV	372110	chrIV:372110_C/T	C	T	17086.5	.	AC=1;AF=0.5;AN=2;BaseQRankSum=1.99;ClippingRankSum=-1.007;DP=700;FS=1.508;MQ=59.95;MQ0=0;MQRankSum=0.429;QD=27.36;ReadPosRankSum=-3.896;SOR=0.756	GT:AD:DP:GQ	0:361,0:361:99	1:0,339:339:99
chrIV	372564	chrIV:372564_A/G	A	G	12671.3	.	AC=1;AF=0.5;AN=2;BaseQRankSum=8.226;ClippingRankSum=1.156;DP=666;FS=0;MQ=59.88;MQ0=0;MQRankSum=-0.673;QD=32.99;ReadPosRankSum=-3.824;SOR=0.71	GT:AD:DP:GQ:PL	0:363,0:363:99:0,15300,.	1:0,303:303:99:12708,0,.
chrIV	373723	chrIV:373723_T/C	T	C	73183.3	.	AC=1;AF=0.5;AN=2;BaseQRankSum=-3.421;ClippingRankSum=1.801;DP=671;FS=3.453;MQ=59.96;MQ0=0;MQRankSum=-2.105;QD=32.37;ReadPosRankSum=2.666;SOR=0.928	GT:AD:DP:GQ:PL	0:342,0:342:99:0,14008,.	1:0,329:329:99:13677,0,.
chrIV	375394	chrIV:375394_A/C	A	C	16919.5	.	AC=1;AF=0.5;AN=2;BaseQRankSum=8.964;ClippingRankSum=0.214;DP=703;FS=0.719;MQ=59.92;MQ0=0;MQRankSum=-0.424;QD=19.04;ReadPosRankSum=-2.663;SOR=0.622	GT:AD:DP:GQ:PL	0:366,0:366:99:0,15112,.	1:0,337:337:99:14311,0,.
chrIV	380252	chrIV:380252_A/G	A	G	12975.3	.	AC=1;AF=0.5;AN=2;BaseQRankSum=5.399;ClippingRankSum=0.938;DP=643;FS=2.636;MQ=59.92;MQ0=0;MQRankSum=0.07;QD=27.71;ReadPosRankSum=-5.214;SOR=0.565	GT:AD:DP:GQ:PL	0:334,1:335:99:0,13753,.	1:0,308:308:99:13012,0,.
chrIV	381770	chrIV:381770_C/T	C	T	67927.3	.	AC=1;AF=0.5;AN=2;BaseQRankSum=-10.119;ClippingRankSum=0.92;DP=684;FS=1.551;MQ=59.95;MQ0=0;MQRankSum=1.651;QD=32.77;ReadPosRankSum=2.49;SOR=0.741	GT:AD:DP:GQ:PL	0:342,0:342:99:0,14460,.	1:1,341:342:99:14068,0,.
chrIV	383065	chrIV:383065_G/A	G	A	81733.3	.	AC=1;AF=0.5;AN=2;BaseQRankSum=-7.009;ClippingRankSum=0.416;DP=687;FS=3.691;MQ=59.92;MQ0=0;MQRankSum=-0.388;QD=28.12;ReadPosRankSum=3.03;SOR=0.67	GT:AD:DP:GQ:PL	0:366,0:366:99:0,15206,.	1:0,321:321:99:13320,0,.
chrIV	383227	chrIV:383227_C/T	C	T	74445.7	.	AC=1;AF=0.5;AN=2;BaseQRankSum=-0.438;ClippingRankSum=-1.136;DP=722;FS=0.579;MQ=59.88;MQ0=0;MQRankSum=1.006;QD=26.18;ReadPosRankSum=2.765;SOR=0.642	GT:AD:DP:GQ:PL	0:377,0:377:99:0,17253,.	1:0,345:345:99:14348,0,.
chrIV	383229	chrIV:383229_C/T	C	T	98831.5	.	AC=1;AF=0.5;AN=2;BaseQRankSum=-5.861;ClippingRankSum=0.955;DP=724;FS=1.525;MQ=59.88;MQ0=0;MQRankSum=0.252;QD=22.76;ReadPosRankSum=3.612;SOR=0.542	GT:AD:DP:GQ:PL	0:380,0:380:99:0,15944,.	1:0,344:344:99:15674,0,.
chrIV	383932	chrIV:383932_G/GATCGAAGTA	G	GATCGAAGTA	12821.2	.	AC=1;AF=0.5;AN=2;BaseQRankSum=2.167;ClippingRankSum=-2.147;DP=504;FS=26.274;MQ=56.69;MQ0=0;MQRankSum=7.385;QD=19.82;ReadPosRankSum=-20.641;SOR=0.955	GT:AD:DP:GQ:PL	0:327,0:327:99:0,14911,.	1:106,71:177:99:257,0,.
chrIV	384094	chrIV:384094_T/A	T	A	113361	.	AC=1;AF=0.5;AN=2;BaseQRankSum=-1.561;ClippingRankSum=-1.304;DP=752;FS=2.807;MQ=56.55;MQ0=0;MQRankSum=-6.846;QD=28.28;ReadPosRankSum=3.435;SOR=0.947	GT:AD:DP:GQ:PL	0:327,0:327:99:0,13545,.	1:142,283:425:99:5192,0,.
chrIV	384191	chrIV:384191_C/G	C	G	75908	.	AC=1;AF=0.5;AN=2;BaseQRankSum=1.731;ClippingRankSum=-1.433;DP=664;FS=0.624;MQ=58.07;MQ0=0;MQRankSum=-3.251;QD=28.18;ReadPosRankSum=-3.25;SOR=0.766	GT:AD:DP:GQ:PL	0:345,0:345:99:0,13964,.	1:0,319:319:99:13812,0,.
chrIV	385473	chrIV:385473_T/C	T	C	17083.5	.	AC=1;AF=0.5;AN=2;BaseQRankSum=4.846;ClippingRankSum=0.193;DP=683;FS=3.539;MQ=59.94;MQ0=0;MQRankSum=0.342;QD=36.32;ReadPosRankSum=-4.805;SOR=0.45	GT:AD:DP:GQ:PL	0:349,0:349:99:0,14774,.	1:0,334:334:99:13766,0,.
chrIV	385750	chrIV:385750_T/C	T	C	57969.8	.	AC=1;AF=0.5;AN=2;BaseQRankSum=-3.912;ClippingRankSum=-0.636;DP=698;FS=1.282;MQ=59.92;MQ0=0;MQRankSum=-0.317;QD=32.87;ReadPosRankSum=0.813;SOR=0.83	GT:AD:DP:GQ:PL	0:360,0:360:99:0,15263,.	1:0,338:338:99:14301,0,.
chrIV	385961	chrIV:385961_G/A	G	A	34455.8	.	AC=1;AF=0.5;AN=2;BaseQRankSum=-9.944;ClippingRankSum=-0.771;DP=489;FS=8.576;MQ=59.86;MQ0=0;MQRankSum=1.228;QD=28.75;ReadPosRankSum=0.296;SOR=0.296	GT:AD:DP:GQ:PL	0:222,0:222:99:0,9296,.	1:0,267:267:99:9100,0,.
chrIV	385972	chrIV:385972_C/T	C	T	24629.9	.	AC=1;AF=0.5;AN=2;BaseQRankSum=-4.873;ClippingRankSum=0.635;DP=501;FS=20.185;MQ=59.88;MQ0=0;MQRankSum=0.739;QD=29.36;ReadPosRankSum=-3.268;SOR=0.173	GT:AD:DP:GQ:PL	0:217,18:235:99:0,8483,.	1:15,251:266:99:6675,0,.
chrIV	386094	chrIV:386094_T/A	T	A	39099.9	.	AC=1;AF=0.5;AN=2;BaseQRankSum=-4.03;ClippingRankSum=-0.567;DP=607;FS=1.85;MQ=59.85;MQ0=0;MQRankSum=1.107;QD=28.76;ReadPosRankSum=0.095;SOR=0.898	GT:AD:DP:GQ:PL	0:330,0:330:99:0,13740,.	1:0,277:277:99:10857,0,.
chrIV	386128	chrIV:386128_CAGCCCCTTGAAAG/C	CAGCCCCTTGAAAG	C	12616.5	.	AC=1;AF=0.5;AN=2;BaseQRankSum=6.611;ClippingRankSum=-1.202;DP=617;FS=2.398;MQ=59.76;MQ0=0;MQRankSum=-0.557;QD=33.46;ReadPosRankSum=-2.501;SOR=0.504	GT:AD:DP:GQ:PL	0:358,0:358:99:0,16318,.	1:0,259:259:99:11545,0,.
chrIV	386154	chrIV:386154_CAAA/CA	CAAA	CA	49324.5	.	AC=1;AF=0.5;AN=2;BaseQRankSum=-4.462;ClippingRankSum=1.108;DP=568;FS=1.965;MQ=59.75;MQ0=0;MQRankSum=-0.957;QD=26.61;ReadPosRankSum=3.321;SOR=0.522	GT:AD:DP:GQ	0:278,1:291:99	1:0,277:277:99
chrIV	386657	chrIV:386657_G/A	G	A	37177.3	.	AC=1;AF=0.5;AN=2;BaseQRankSum=-8.632;ClippingRankSum=1.312;DP=616;FS=1.29;MQ=59.9;MQ0=0;MQRankSum=0.452;QD=31.84;ReadPosRankSum=2.024;SOR=0.615	GT:AD:DP:GQ:PL	0:324,0:324:99:0,13465,.	1:0,292:292:99:12032,0,.
chrIV	386785	chrIV:386785_T/C	T	C	13804.5	.	AC=1;AF=0.5;AN=2;BaseQRankSum=2.194;ClippingRankSum=-0.821;DP=663;FS=5.545;MQ=59.91;MQ0=0;MQRankSum=1.145;QD=32.21;ReadPosRankSum=-2.735;SOR=0.79	GT:AD:DP:GQ:PL	0:322,0:322:99:0,13383,.	1:1,340:341:99:13841,0,.
chrIV	388147	chrIV:388147_T/C	T	C	16372.8	.	AC=1;AF=0.5;AN=2;BaseQRankSum=4.031;ClippingRankSum=-1.135;DP=584;FS=3.368;MQ=59.89;MQ0=0;MQRankSum=-1.659;QD=29.66;ReadPosRankSum=-2.345;SOR=0.434	GT:AD:DP:GQ:PL	0:289,3:292:99:0,10985,.	1:0,292:292:99:11751,0,.
chrIV	388221	chrIV:388221_G/T	G	T	74425.3	.	AC=1;AF=0.5;AN=2;BaseQRankSum=-9.577;ClippingRankSum=-0.719;DP=683;FS=0.712;MQ=59.93;MQ0=0;MQRankSum=1.688;QD=28.18;ReadPosRankSum=3.396;SOR=0.779	GT:AD:DP:GQ:PL	0:356,0:356:99:0,15132,.	1:0,327:327:99:13707,0,.
chrIV	388305	chrIV:388305_A/G	A	G	65783.5	.	AC=1;AF=0.5;AN=2;BaseQRankSum=-6.154;ClippingRankSum=0.478;DP=681;FS=0;MQ=59.94;MQ0=0;MQRankSum=0.198;QD=24.07;ReadPosRankSum=1.106;SOR=0.752	GT:AD:DP:GQ	0:354,0:354:99	1:0,327:327:99
chrIV	388440	chrIV:388440_A/G	A	G	21288.9	.	AC=1;AF=0.5;AN=2;BaseQRankSum=4.638;ClippingRankSum=-0.052;DP=651;FS=1.208;MQ=59.9;MQ0=0;MQRankSum=0.219;QD=34.58;ReadPosRankSum=0.302;SOR=0.579	GT:AD:DP:GQ:PL	0:348,0:348:99:0,14505,.	1:0,303:303:99:12837,0,.
chrIV	389086	chrIV:389086_A/T	A	T	29394.9	.	AC=1;AF=0.5;AN=2;BaseQRankSum=-2.864;ClippingRankSum=-0.213;DP=739;FS=1.994;MQ=59.96;MQ0=0;MQRankSum=0.168;QD=29.35;ReadPosRankSum=0.174;SOR=0.541	GT:AD:DP:GQ:PL	0:391,0:391:99:0,16452,.	1:0,348:348:99:14563,0,.
chrIV	390389	chrIV:390389_T/G	T	G	8235.26	.	AC=1;AF=0.5;AN=2;BaseQRankSum=5.81;ClippingRankSum=-0.363;DP=389;FS=3.394;MQ=59.48;MQ0=0;MQRankSum=0.684;QD=33.18;ReadPosRankSum=4.912;SOR=1.195	GT:AD:DP:GQ:PL	0:187,0:187:99:0,7534,.	1:0,202:202:99:8272,0,.
chrIV	391149	chrIV:391149_G/C	G	C	55979.8	.	AC=1;AF=0.5;AN=2;BaseQRankSum=-3.557;ClippingRankSum=0.353;DP=680;FS=0.602;MQ=59.93;MQ0=0;MQRankSum=1.201;QD=27.44;ReadPosRankSum=2.215;SOR=0.759	GT:AD:DP:GQ:PL	0:356,0:356:99:0,15069,.	1:0,324:324:99:13811,0,.
chrIV	391712	chrIV:391712_T/C	T	C	85478.5	.	AC=1;AF=0.5;AN=2;BaseQRankSum=-6.769;ClippingRankSum=-0.831;DP=684;FS=0;MQ=59.93;MQ0=0;MQRankSum=1.712;QD=30.28;ReadPosRankSum=-3.766;SOR=0.676	GT:AD:DP:GQ:PL	0:365,0:365:99:0,15465,.	1:0,319:319:99:13536,0,.
chrIV	392110	chrIV:392110_GTTTT/GTTT	GTTTT	GTTT	40870.9	.	AC=1;AF=0.5;AN=2;BaseQRankSum=-0.471;ClippingRankSum=-0.935;DP=446;FS=26.292;MQ=58.9;MQ0=0;MQRankSum=-0.851;QD=31.51;ReadPosRankSum=7.337;SOR=2	GT:AD:DP:GQ	0:196,16:212:99	1:15,219:234:99
chrIV	392128	chrIV:392128_C/G	C	G	17176.7	.	AC=1;AF=0.5;AN=2;BaseQRankSum=2.582;ClippingRankSum=-1.216;DP=525;FS=2.152;MQ=58.6;MQ0=0;MQRankSum=2.943;QD=24.94;ReadPosRankSum=-2.34;SOR=0.502	GT:AD:DP:GQ:PL	0:246,0:246:99:0,9338,.	1:0,279:279:99:10495,0,.
chrIV	392146	chrIV:392146_GACACACACAC/GAC	GACACACACAC	GAC	38918.6	.	AC=1;AF=0.5;AN=2;BaseQRankSum=1.918;ClippingRankSum=0.232;DP=429;FS=8.58;MQ=57.81;MQ0=0;MQRankSum=-3.055;QD=29.42;ReadPosRankSum=1.589;SOR=1.27	GT:AD:DP:GQ	0:207,1:213:99	1:0,210:216:99
chrIV	395767	chrIV:395767_A/T	A	T	57288.5	.	AC=1;AF=0.5;AN=2;BaseQRankSum=1.489;ClippingRankSum=0.764;DP=699;FS=1.369;MQ=59.91;MQ0=0;MQRankSum=-0.473;QD=29.26;ReadPosRankSum=2.229;SOR=0.683	GT:AD:DP:GQ:PL	0:351,0:351:99:0,14006,.	1:0,348:348:99:14199,0,.
chrIV	395873	chrIV:395873_A/G	A	G	16761.9	.	AC=1;AF=0.5;AN=2;BaseQRankSum=3.968;ClippingRankSum=-1.374;DP=671;FS=1.2;MQ=59.96;MQ0=0;MQRankSum=0.237;QD=27.52;ReadPosRankSum=1.754;SOR=0.807	GT:AD:DP:GQ:PL	0:365,0:365:99:0,14800,.	1:1,305:306:99:9383,0,.
chrIV	396610	chrIV:396610_C/A	C	A	48686.5	.	AC=1;AF=0.5;AN=2;BaseQRankSum=1.319;ClippingRankSum=-1.073;DP=736;FS=2.002;MQ=59.87;MQ0=0;MQRankSum=0.533;QD=28.73;ReadPosRankSum=-0.235;SOR=0.85	GT:AD:DP:GQ:PL	0:387,0:387:99:0,15966,.	1:0,349:349:99:14729,0,.
chrIV	397927	chrIV:397927_G/A	G	A	21872.8	.	AC=1;AF=0.5;AN=2;BaseQRankSum=6.432;ClippingRankSum=0.01;DP=703;FS=1.329;MQ=59.96;MQ0=0;MQRankSum=0.494;QD=27.51;ReadPosRankSum=4.334;SOR=0.592	GT:AD:DP:GQ:PL	0:371,0:371:99:0,15735,.	1:0,332:332:99:14071,0,.
chrIV	398523	chrIV:398523_T/G	T	G	64138.3	.	AC=1;AF=0.5;AN=2;BaseQRankSum=-7.431;ClippingRankSum=-0.65;DP=707;FS=1.453;MQ=59.96;MQ0=0;MQRankSum=1.439;QD=29.92;ReadPosRankSum=-0.169;SOR=0.53	GT:AD:DP:GQ:PL	0:344,0:344:99:0,14631,.	1:0,363:363:99:15278,0,.
chrIV	400669	chrIV:400669_T/TA	T	TA	9185.22	.	AC=1;AF=0.5;AN=2;BaseQRankSum=4.854;ClippingRankSum=-0.919;DP=634;FS=4.54;MQ=59.92;MQ0=0;MQRankSum=-0.35;QD=29.07;ReadPosRankSum=-4.487;SOR=0.382	GT:AD:DP:GQ:PL	0:342,0:342:99:0,10628,.	1:0,292:292:99:9231,0,.
chrIV	400709	chrIV:400709_T/A	T	A	62085.3	.	AC=1;AF=0.5;AN=2;BaseQRankSum=-1.566;ClippingRankSum=1.015;DP=718;FS=10.545;MQ=59.93;MQ0=0;MQRankSum=0.506;QD=30.07;ReadPosRankSum=0.26;SOR=1.539	GT:AD:DP:GQ:PL	0:379,0:379:99:0,15973,.	1:1,338:339:99:14391,0,.
chrIV	400864	chrIV:400864_A/G	A	G	21581.7	.	AC=1;AF=0.5;AN=2;BaseQRankSum=4.832;ClippingRankSum=-0.3;DP=665;FS=6.643;MQ=59.92;MQ0=0;MQRankSum=0.122;QD=32.87;ReadPosRankSum=1.003;SOR=0.784	GT:AD:DP:GQ:PL	0:353,1:354:99:0,14749,.	1:0,311:311:99:13236,0,.
chrIV	402371	chrIV:402371_A/G	A	G	63470.3	.	AC=1;AF=0.5;AN=2;BaseQRankSum=-1.345;ClippingRankSum=-0.365;DP=715;FS=0;MQ=59.88;MQ0=0;MQRankSum=0.493;QD=24.6;ReadPosRankSum=4.321;SOR=0.761	GT:AD:DP:GQ:PL	0:356,0:356:99:0,14856,.	1:0,359:359:99:15228,0,.
chrIV	404459	chrIV:404459_A/T	A	T	44992.3	.	AC=1;AF=0.5;AN=2;BaseQRankSum=-9.541;ClippingRankSum=-0.207;DP=706;FS=3.976;MQ=59.94;MQ0=0;MQRankSum=1.171;QD=26.73;ReadPosRankSum=3.593;SOR=0.602	GT:AD:DP:GQ:PL	0:365,0:365:99:0,15094,.	1:0,341:341:99:13883,0,.
chrIV	405368	chrIV:405368_T/G	T	G	13765.3	.	AC=1;AF=0.5;AN=2;BaseQRankSum=6.751;ClippingRankSum=1.908;DP=690;FS=0;MQ=59.95;MQ0=0;MQRankSum=0.448;QD=31.98;ReadPosRankSum=0.033;SOR=0.692	GT:AD:DP:GQ:PL	0:362,0:362:99:0,15369,.	1:0,328:328:99:13802,0,.
chrIV	406099	chrIV:406099_C/T	C	T	84188.3	.	AC=1;AF=0.5;AN=2;BaseQRankSum=-3.694;ClippingRankSum=-0.645;DP=712;FS=0;MQ=59.92;MQ0=0;MQRankSum=1.656;QD=33.01;ReadPosRankSum=2.1;SOR=0.67	GT:AD:DP:GQ:PL	0:363,0:363:99:0,15369,.	1:0,349:349:99:14808,0,.
chrIV	407064	chrIV:407064_C/T	C	T	25942.7	.	AC=1;AF=0.5;AN=2;BaseQRankSum=1.954;ClippingRankSum=1.236;DP=711;FS=1.233;MQ=59.89;MQ0=0;MQRankSum=0.006;QD=34.51;ReadPosRankSum=1.666;SOR=0.681	GT:AD:DP:GQ:PL	0:368,0:368:99:0,15033,.	1:0,343:343:99:14383,0,.
chrIV	408416	chrIV:408416_T/A	T	A	70506.3	.	AC=1;AF=0.5;AN=2;BaseQRankSum=-9.27;ClippingRankSum=-0.353;DP=726;FS=0.716;MQ=59.93;MQ0=0;MQRankSum=0.141;QD=31.91;ReadPosRankSum=5.28;SOR=0.782	GT:AD:DP:GQ:PL	0:373,0:373:99:0,15459,.	1:0,353:353:99:14656,0,.
chrIV	408981	chrIV:408981_C/A	C	A	15316.3	.	AC=1;AF=0.5;AN=2;BaseQRankSum=-0.466;ClippingRankSum=-1.658;DP=730;FS=1.601;MQ=59.94;MQ0=0;MQRankSum=0.049;QD=27.84;ReadPosRankSum=-1.789;SOR=0.493	GT:AD:DP:GQ:PL	0:359,0:359:99:0,14932,.	1:0,371:371:99:15353,0,.
chrIV	413029	chrIV:413029_C/T	C	T	11313.5	.	AC=1;AF=0.5;AN=2;BaseQRankSum=6.655;ClippingRankSum=-1.226;DP=482;FS=0.846;MQ=59.91;MQ0=0;MQRankSum=0.502;QD=24.29;ReadPosRankSum=4.376;SOR=0.811	GT:AD:DP:GQ:PL	0:254,0:254:99:0,10638,.	1:0,228:228:99:9386,0,.
chrIV	414243	chrIV:414243_T/C	T	C	53522.9	.	AC=1;AF=0.5;AN=2;BaseQRankSum=-4.787;ClippingRankSum=-1.173;DP=718;FS=0.558;MQ=59.89;MQ0=0;MQRankSum=-0.41;QD=31.14;ReadPosRankSum=0.497;SOR=0.788	GT:AD:DP:GQ:PL	0:366,0:366:99:0,15356,.	1:0,352:352:99:14896,0,.
chrIV	414546	chrIV:414546_C/T	C	T	24322.8	.	AC=1;AF=0.5;AN=2;BaseQRankSum=1.539;ClippingRankSum=2.194;DP=731;FS=1.24;MQ=59.98;MQ0=0;MQRankSum=0.74;QD=33.58;ReadPosRankSum=-4.039;SOR=0.593	GT:AD:DP:GQ:PL	0:382,0:382:99:0,15696,.	1:0,349:349:99:14339,0,.
chrIV	415049	chrIV:415049_T/C	T	C	22435.5	.	AC=1;AF=0.5;AN=2;BaseQRankSum=8.782;ClippingRankSum=-0.078;DP=700;FS=1.368;MQ=59.94;MQ0=0;MQRankSum=0.873;QD=22.49;ReadPosRankSum=5.832;SOR=0.573	GT:AD:DP:GQ:PL	0:370,0:370:99:0,15616,.	1:0,330:330:99:14096,0,.
chrIV	415090	chrIV:415090_T/C	T	C	24753.8	.	AC=1;AF=0.5;AN=2;BaseQRankSum=2.556;ClippingRankSum=-1.117;DP=732;FS=2.078;MQ=59.91;MQ0=0;MQRankSum=-0.832;QD=33.98;ReadPosRankSum=-4.03;SOR=0.536	GT:AD:DP:GQ:PL	0:381,1:382:99:0,15832,.	1:0,350:350:99:14746,0,.
chrIV	415430	chrIV:415430_T/C	T	C	71747.5	.	AC=1;AF=0.5;AN=2;BaseQRankSum=-4.96;ClippingRankSum=0.103;DP=732;FS=0;MQ=59.95;MQ0=0;MQRankSum=1.401;QD=30.54;ReadPosRankSum=-1.748;SOR=0.67	GT:AD:DP:GQ:PL	0:370,0:370:99:0,15327,.	1:0,362:362:99:15361,0,.
chrIV	416488	chrIV:416488_G/A	G	A	25251.7	.	AC=1;AF=0.5;AN=2;BaseQRankSum=4.814;ClippingRankSum=1.017;DP=721;FS=2.672;MQ=59.95;MQ0=0;MQRankSum=1.476;QD=36.01;ReadPosRankSum=-0.159;SOR=0.52	GT:AD:DP:GQ:PL	0:364,0:364:99:0,14980,.	1:0,357:357:99:14630,0,.
chrIV	418963	chrIV:418963_C/T	C	T	22899.8	.	AC=1;AF=0.5;AN=2;BaseQRankSum=3.253;ClippingRankSum=-0.705;DP=743;FS=1.281;MQ=59.91;MQ0=0;MQRankSum=-0.152;QD=28.94;ReadPosRankSum=-1.901;SOR=0.685	GT:AD:DP:GQ:PL	0:399,0:399:99:0,16629,.	1:0,344:344:99:14433,0,.
chrIV	420255	chrIV:420255_T/A	T	A	13797.3	.	AC=1;AF=0.5;AN=2;BaseQRankSum=3.918;ClippingRankSum=1.305;DP=697;FS=4.962;MQ=59.88;MQ0=0;MQRankSum=-1.722;QD=31.75;ReadPosRankSum=-2.657;SOR=0.629	GT:AD:DP:GQ:PL	0:363,0:363:99:0,14996,.	1:1,333:334:99:13834,0,.
chrIV	421542	chrIV:421542_A/C	A	C	15258.5	.	AC=1;AF=0.5;AN=2;BaseQRankSum=8.408;ClippingRankSum=-0.52;DP=700;FS=0.709;MQ=59.88;MQ0=0;MQRankSum=0.493;QD=28.33;ReadPosRankSum=1.651;SOR=0.691	GT:AD:DP:GQ:PL	0:376,0:376:99:0,15950,.	1:0,324:324:99:13712,0,.
chrIV	422070	chrIV:422070_C/T	C	T	14215.3	.	AC=1;AF=0.5;AN=2;BaseQRankSum=2.602;ClippingRankSum=-0.784;DP=736;FS=4.944;MQ=59.94;MQ0=0;MQRankSum=1.342;QD=29.91;ReadPosRankSum=0.173;SOR=0.353	GT:AD:DP:GQ:PL	0:400,1:401:99:0,16880,.	1:0,335:335:99:14252,0,.
chrIV	422749	chrIV:422749_C/CG	C	CG	71758.5	.	AC=1;AF=0.5;AN=2;BaseQRankSum=-4.883;ClippingRankSum=0.339;DP=716;FS=1.422;MQ=59.92;MQ0=0;MQRankSum=-1.679;QD=32.49;ReadPosRankSum=-0.906;SOR=0.782	GT:AD:DP:GQ:PL	0:378,0:378:99:0,13467,.	1:2,336:338:99:12116,0,.
chrIV	424905	chrIV:424905_C/A	C	A	72887.5	.	AC=1;AF=0.5;AN=2;BaseQRankSum=-12.411;ClippingRankSum=-0.105;DP=726;FS=1.485;MQ=59.87;MQ0=0;MQRankSum=1.395;QD=27.4;ReadPosRankSum=-0.774;SOR=0.913	GT:AD:DP:GQ:PL	0:367,0:367:99:0,15330,.	1:0,359:359:99:14997,0,.
chrIV	425689	chrIV:425689_A/G	A	G	14560.3	.	AC=1;AF=0.5;AN=2;BaseQRankSum=2.025;ClippingRankSum=3.209;DP=713;FS=4.556;MQ=59.94;MQ0=0;MQRankSum=1.132;QD=34.91;ReadPosRankSum=-3.133;SOR=0.669	GT:AD:DP:GQ:PL	0:363,0:363:99:0,14298,.	1:0,350:350:99:14597,0,.
chrIV	425858	chrIV:425858_C/T	C	T	20716.5	.	AC=1;AF=0.5;AN=2;BaseQRankSum=0.537;ClippingRankSum=0.706;DP=681;FS=3.064;MQ=59.91;MQ0=0;MQRankSum=-0.141;QD=34.72;ReadPosRankSum=-1.654;SOR=0.442	GT:AD:DP:GQ:PL	0:363,0:363:99:0,15249,.	1:0,318:318:99:13367,0,.
chrIV	425975	chrIV:425975_C/T	C	T	30410.8	.	AC=1;AF=0.5;AN=2;BaseQRankSum=-1.982;ClippingRankSum=0.452;DP=762;FS=4.502;MQ=59.97;MQ0=0;MQRankSum=1.046;QD=32.6;ReadPosRankSum=-3.823;SOR=0.463	GT:AD:DP:GQ:PL	0:382,0:382:99:0,16292,.	1:0,380:380:99:16040,0,.
chrIV	426326	chrIV:426326_C/T	C	T	71825.3	.	AC=1;AF=0.5;AN=2;BaseQRankSum=-5.581;ClippingRankSum=-0.199;DP=715;FS=1.518;MQ=59.97;MQ0=0;MQRankSum=0.693;QD=30.37;ReadPosRankSum=0.925;SOR=0.533	GT:AD:DP:GQ:PL	0:371,0:371:99:0,15458,.	1:0,344:344:99:14184,0,.
chrIV	426781	chrIV:426781_A/T	A	T	65420.3	.	AC=1;AF=0.5;AN=2;BaseQRankSum=-1.588;ClippingRankSum=0.011;DP=703;FS=5.885;MQ=59.97;MQ0=0;MQRankSum=0.969;QD=30.17;ReadPosRankSum=3.334;SOR=1.242	GT:AD:DP:GQ:PL	0:365,0:365:99:0,15232,.	1:0,338:338:99:14344,0,.
chrIV	426944	chrIV:426944_A/G	A	G	82219.5	.	AC=1;AF=0.5;AN=2;BaseQRankSum=-4.852;ClippingRankSum=0.044;DP=703;FS=2.478;MQ=59.95;MQ0=0;MQRankSum=0.715;QD=28.52;ReadPosRankSum=5.101;SOR=1.015	GT:AD:DP:GQ:PL	0:354,0:354:99:0,15030,.	1:1,348:349:99:14775,0,.
chrIV	427105	chrIV:427105_CT/C	CT	C	7906.46	.	AC=1;AF=0.5;AN=2;BaseQRankSum=7.359;ClippingRankSum=-0.158;DP=567;FS=4.179;MQ=59.91;MQ0=0;MQRankSum=-0.498;QD=20.22;ReadPosRankSum=0.877;SOR=1.446	GT:AD:DP:GQ	0:246,21:275:99	1:4,288:292:99
chrIV	427330	chrIV:427330_C/T	C	T	76360.3	.	AC=1;AF=0.5;AN=2;BaseQRankSum=-9.642;ClippingRankSum=0.672;DP=742;FS=0.717;MQ=59.94;MQ0=0;MQRankSum=1.141;QD=31.58;ReadPosRankSum=2.654;SOR=0.609	GT:AD:DP:GQ:PL	0:370,0:370:99:0,15465,.	1:0,372:372:99:15551,0,.
chrIV	428805	chrIV:428805_ATT/ATTT	ATT	ATTT	19012.9	.	AC=1;AF=0.5;AN=2;BaseQRankSum=-2.853;ClippingRankSum=-0.719;DP=451;FS=10.755;MQ=59.87;MQ0=0;MQRankSum=-0.784;QD=16.5;ReadPosRankSum=-1.66;SOR=1.295	GT:AD:DP:GQ	0:191,24:243:99	1:4,204:208:99
chrIV	428826	chrIV:428826_C/T	C	T	8772.26	.	AC=1;AF=0.5;AN=2;BaseQRankSum=-2.621;ClippingRankSum=1.043;DP=537;FS=18.445;MQ=59.87;MQ0=0;MQRankSum=-0.811;QD=34.02;ReadPosRankSum=-3.071;SOR=0.555	GT:AD:DP:GQ:PL	0:296,0:296:99:0,12859,.	1:2,239:241:99:8809,0,.
chrIV	431267	chrIV:431267_T/C	T	C	51725.9	.	AC=1;AF=0.5;AN=2;BaseQRankSum=0.151;ClippingRankSum=1.733;DP=632;FS=0;MQ=59.96;MQ0=0;MQRankSum=0.223;QD=30.67;ReadPosRankSum=2.136;SOR=0.718	GT:AD:DP:GQ:PL	0:311,0:311:99:0,11747,.	1:0,321:321:99:11999,0,.
chrIV	431592	chrIV:431592_T/TTG	T	TTG	77550.2	.	AC=1;AF=0.5;AN=2;BaseQRankSum=-3.061;ClippingRankSum=-1.176;DP=690;FS=2.445;MQ=59.91;MQ0=0;MQRankSum=0.11;QD=32.78;ReadPosRankSum=0.831;SOR=0.839	GT:AD:DP:GQ:PL	0:347,0:347:99:0,15471,.	1:0,343:343:99:15679,0,.
chrIV	431674	chrIV:431674_G/C	G	C	72294.3	.	AC=1;AF=0.5;AN=2;BaseQRankSum=-11;ClippingRankSum=-0.277;DP=718;FS=7.794;MQ=59.9;MQ0=0;MQRankSum=0.596;QD=31.8;ReadPosRankSum=-0.421;SOR=1.479	GT:AD:DP:GQ:PL	0:381,0:381:99:0,16044,.	1:0,337:337:99:14160,0,.
chrIV	431960	chrIV:431960_G/A	G	A	38004.3	.	AC=1;AF=0.5;AN=2;BaseQRankSum=5;ClippingRankSum=-0.484;DP=707;FS=0;MQ=59.93;MQ0=0;MQRankSum=0.187;QD=27.85;ReadPosRankSum=4.317;SOR=0.694	GT:AD:DP:GQ:PL	0:363,1:364:99:0,14854,.	1:0,343:343:99:14148,0,.
chrIV	432137	chrIV:432137_CAGTT/C	CAGTT	C	83914.2	.	AC=1;AF=0.5;AN=2;BaseQRankSum=-2.029;ClippingRankSum=0.27;DP=709;FS=12.963;MQ=59.88;MQ0=0;MQRankSum=-0.365;QD=30.83;ReadPosRankSum=2.758;SOR=1.361	GT:AD:DP:GQ:PL	0:357,0:357:99:0,15970,.	1:0,352:352:99:15764,0,.
chrIV	432174	chrIV:432174_C/T	C	T	37071.3	.	AC=1;AF=0.5;AN=2;BaseQRankSum=0.194;ClippingRankSum=-1.829;DP=727;FS=0.533;MQ=59.9;MQ0=0;MQRankSum=0.17;QD=28.16;ReadPosRankSum=-0.805;SOR=0.635	GT:AD:DP:GQ:PL	0:361,0:361:99:0,14928,.	1:0,366:366:99:14951,0,.
chrIV	432463	chrIV:432463_G/A	G	A	51764.7	.	AC=1;AF=0.5;AN=2;BaseQRankSum=2.233;ClippingRankSum=1.482;DP=727;FS=0;MQ=59.97;MQ0=0;MQRankSum=-1.342;QD=30.61;ReadPosRankSum=3.602;SOR=0.693	GT:AD:DP:GQ:PL	0:359,0:359:99:0,15270,.	1:0,368:368:99:15577,0,.
chrIV	432487	chrIV:432487_G/C	G	C	65873.3	.	AC=1;AF=0.5;AN=2;BaseQRankSum=-5.962;ClippingRankSum=-0.066;DP=645;FS=0;MQ=59.97;MQ0=0;MQRankSum=-0.567;QD=28.7;ReadPosRankSum=11.923;SOR=0.727	GT:AD:DP:GQ:PL	0:348,0:348:99:0,14729,.	1:15,282:297:99:10776,0,.
chrIV	433099	chrIV:433099_G/A	G	A	27660.3	.	AC=1;AF=0.5;AN=2;BaseQRankSum=1.798;ClippingRankSum=0.475;DP=658;FS=2.507;MQ=59.85;MQ0=0;MQRankSum=0.442;QD=26.1;ReadPosRankSum=1.735;SOR=0.527	GT:AD:DP:GQ:PL	0:342,0:342:99:0,14405,.	1:0,316:316:99:13446,0,.
chrIV	433160	chrIV:433160_A/C	A	C	51781.5	.	AC=1;AF=0.5;AN=2;BaseQRankSum=-3.571;ClippingRankSum=0.639;DP=684;FS=1.896;MQ=59.89;MQ0=0;MQRankSum=2.453;QD=32.95;ReadPosRankSum=0.71;SOR=0.552	GT:AD:DP:GQ:PL	0:343,0:343:99:0,14355,.	1:0,341:341:99:14391,0,.
chrIV	433257	chrIV:433257_A/G	A	G	36373.3	.	AC=1;AF=0.5;AN=2;BaseQRankSum=1.782;ClippingRankSum=-1.259;DP=727;FS=4.13;MQ=59.93;MQ0=0;MQRankSum=-0.026;QD=36.04;ReadPosRankSum=0.381;SOR=0.97	GT:AD:DP:GQ:PL	0:391,0:391:99:0,16653,.	1:0,336:336:99:14346,0,.
chrIV	433297	chrIV:433297_C/T	C	T	71963.5	.	AC=1;AF=0.5;AN=2;BaseQRankSum=-0.877;ClippingRankSum=-0.287;DP=757;FS=2.067;MQ=59.92;MQ0=0;MQRankSum=0.243;QD=32.56;ReadPosRankSum=2.716;SOR=0.911	GT:AD:DP:GQ:PL	0:393,0:393:99:0,16517,.	1:0,364:364:99:16661,0,.
chrIV	433301	chrIV:433301_G/A	G	A	15485.3	.	AC=1;AF=0.5;AN=2;BaseQRankSum=5.466;ClippingRankSum=0.576;DP=765;FS=3.616;MQ=59.92;MQ0=0;MQRankSum=-0.254;QD=28.49;ReadPosRankSum=-1.133;SOR=0.429	GT:AD:DP:GQ:PL	0:395,0:395:99:0,18003,.	1:0,370:370:99:15522,0,.
chrIV	433376	chrIV:433376_G/A	G	A	72418.3	.	AC=1;AF=0.5;AN=2;BaseQRankSum=-4.042;ClippingRankSum=0.034;DP=718;FS=4.741;MQ=59.92;MQ0=0;MQRankSum=0.347;QD=30.96;ReadPosRankSum=1.335;SOR=1.231	GT:AD:DP:GQ:PL	0:360,0:360:99:0,16093,.	1:0,358:358:99:16074,0,.
chrIV	433396	chrIV:433396_A/G	A	G	76246.3	.	AC=1;AF=0.5;AN=2;BaseQRankSum=-8.406;ClippingRankSum=-1.456;DP=700;FS=4.587;MQ=59.92;MQ0=0;MQRankSum=-0.554;QD=34.28;ReadPosRankSum=1.908;SOR=1.077	GT:AD:DP:GQ:PL	0:353,0:353:99:0,16432,.	1:0,347:347:99:16219,0,.
chrIV	433401	chrIV:433401_C/T	C	T	71475.3	.	AC=1;AF=0.5;AN=2;BaseQRankSum=-6.748;ClippingRankSum=1.709;DP=704;FS=3.322;MQ=59.92;MQ0=0;MQRankSum=1.43;QD=36.52;ReadPosRankSum=3.844;SOR=0.982	GT:AD:DP:GQ:PL	0:356,0:356:99:0,16181,.	1:0,348:348:99:15895,0,.
chrIV	433591	chrIV:433591_T/A	T	A	60751.5	.	AC=1;AF=0.5;AN=2;BaseQRankSum=0.327;ClippingRankSum=-0.35;DP=633;FS=2.961;MQ=59.96;MQ0=0;MQRankSum=0.844;QD=33;ReadPosRankSum=5.741;SOR=0.936	GT:AD:DP:GQ:PL	0:315,0:315:99:0,13152,.	1:0,318:318:99:13254,0,.
chrIV	433703	chrIV:433703_T/C	T	C	62388.5	.	AC=1;AF=0.5;AN=2;BaseQRankSum=-2.98;ClippingRankSum=1.108;DP=732;FS=1.292;MQ=59.92;MQ0=0;MQRankSum=1.021;QD=28.09;ReadPosRankSum=3.403;SOR=0.887	GT:AD:DP:GQ:PL	0:373,0:373:99:0,15385,.	1:0,359:359:99:14980,0,.
chrIV	434094	chrIV:434094_A/ATTT	A	ATTT	57648.9	.	AC=1;AF=0.5;AN=2;BaseQRankSum=-1.617;ClippingRankSum=-0.788;DP=670;FS=8.902;MQ=59.89;MQ0=0;MQRankSum=-1.766;QD=30.56;ReadPosRankSum=4.281;SOR=0.812	GT:AD:DP:GQ	0:356,0:356:99	1:0,312:314:99
chrIV	434124	chrIV:434124_A/G	A	G	65748.5	.	AC=1;AF=0.5;AN=2;BaseQRankSum=-10.743;ClippingRankSum=-1.094;DP=723;FS=1.247;MQ=59.92;MQ0=0;MQRankSum=0.329;QD=30.71;ReadPosRankSum=1.853;SOR=0.581	GT:AD:DP:GQ:PL	0:385,0:385:99:0,19105,.	1:0,338:338:99:15479,0,.
chrIV	434129	chrIV:434129_T/C	T	C	65683.5	.	AC=1;AF=0.5;AN=2;BaseQRankSum=-9.362;ClippingRankSum=0.754;DP=736;FS=1.996;MQ=59.92;MQ0=0;MQRankSum=-0.225;QD=24.88;ReadPosRankSum=2.358;SOR=0.537	GT:AD:DP:GQ:PL	0:387,0:387:99:0,19155,.	1:0,349:349:99:15819,0,.
chrIV	434178	chrIV:434178_G/A	G	A	64062.5	.	AC=1;AF=0.5;AN=2;BaseQRankSum=0.869;ClippingRankSum=-0.458;DP=737;FS=4.692;MQ=59.7;MQ0=0;MQRankSum=0.514;QD=24.11;ReadPosRankSum=4.298;SOR=0.42	GT:AD:DP:GQ:PL	0:379,0:379:99:0,15972,.	1:0,358:358:99:15053,0,.
chrIV	434351	chrIV:434351_C/G	C	G	10548.3	.	AC=1;AF=0.5;AN=2;BaseQRankSum=4.523;ClippingRankSum=-0.305;DP=631;FS=4.076;MQ=57.49;MQ0=0;MQRankSum=2.745;QD=25.69;ReadPosRankSum=4.85;SOR=0.442	GT:AD:DP:GQ:PL	0:378,0:378:99:0,16086,.	1:0,253:253:99:10585,0,.
chrIV	434776	chrIV:434776_T/A	T	A	57465.2	.	AC=1;AF=0.5;AN=2;BaseQRankSum=-10.349;ClippingRankSum=0.422;DP=689;FS=4.294;MQ=58.83;MQ0=0;MQRankSum=-3.818;QD=29.14;ReadPosRankSum=-6.014;SOR=1.052	GT:AD:DP:GQ:PL	0:373,0:373:99:0,15769,.	1:0,316:316:99:13249,0,.
chrIV	434834	chrIV:434834_C/T	C	T	66466.2	.	AC=1;AF=0.5;AN=2;BaseQRankSum=-1.658;ClippingRankSum=-0.167;DP=693;FS=8.858;MQ=59.82;MQ0=0;MQRankSum=1.429;QD=28.52;ReadPosRankSum=1.235;SOR=1.478	GT:AD:DP:GQ:PL	0:347,0:347:99:0,16371,.	1:0,346:346:99:15587,0,.
chrIV	434864	chrIV:434864_A/T	A	T	53861.2	.	AC=1;AF=0.5;AN=2;BaseQRankSum=-0.503;ClippingRankSum=-1.244;DP=695;FS=8.046;MQ=59.79;MQ0=0;MQRankSum=0.461;QD=28.03;ReadPosRankSum=0.748;SOR=1.124	GT:AD:DP:GQ:PL	0:361,0:361:99:0,14376,.	1:0,334:334:99:14043,0,.
chrIV	435072	chrIV:435072_T/C	T	C	66032.5	.	AC=1;AF=0.5;AN=2;BaseQRankSum=-1.732;ClippingRankSum=1.649;DP=695;FS=7.534;MQ=59.13;MQ0=0;MQRankSum=-0.029;QD=34.86;ReadPosRankSum=5.275;SOR=1.297	GT:AD:DP:GQ:PL	0:384,0:384:99:0,16262,.	1:0,311:311:99:12824,0,.
chrIV	435200	chrIV:435200_G/T	G	T	26193.7	.	AC=1;AF=0.5;AN=2;BaseQRankSum=-0.155;ClippingRankSum=1.458;DP=688;FS=2.454;MQ=59.23;MQ0=0;MQRankSum=-0.013;QD=33.42;ReadPosRankSum=-2.026;SOR=0.871	GT:AD:DP:GQ:PL	0:376,0:376:99:0,16886,.	1:0,312:312:99:12861,0,.
chrIV	435202	chrIV:435202_A/C	A	C	48812.3	.	AC=1;AF=0.5;AN=2;BaseQRankSum=-4.51;ClippingRankSum=1.409;DP=675;FS=0;MQ=59.23;MQ0=0;MQRankSum=-1.182;QD=25.83;ReadPosRankSum=6.212;SOR=0.654	GT:AD:DP:GQ:PL	0:369,0:369:99:0,15969,.	1:0,306:306:99:13983,0,.
chrIV	435246	chrIV:435246_T/C	T	C	29007	.	AC=1;AF=0.5;AN=2;BaseQRankSum=-4.177;ClippingRankSum=-0.231;DP=643;FS=1.124;MQ=59.6;MQ0=0;MQRankSum=0.361;QD=29.95;ReadPosRankSum=-4.126;SOR=0.79	GT:AD:DP:GQ:PL	0:376,0:376:99:0,15846,.	1:0,267:267:99:10964,0,.
chrIV	435452	chrIV:435452_T/TA	T	TA	61082.5	.	AC=1;AF=0.5;AN=2;BaseQRankSum=1.062;ClippingRankSum=-0.905;DP=597;FS=6.269;MQ=59.64;MQ0=0;MQRankSum=0.475;QD=29.03;ReadPosRankSum=5.867;SOR=1.217	GT:AD:DP:GQ:PL	0:358,0:358:99:0,12216,.	1:1,238:239:99:8043,0,.
chrIV	435518	chrIV:435518_A/T	A	T	81127.3	.	AC=1;AF=0.5;AN=2;BaseQRankSum=-6.216;ClippingRankSum=0.465;DP=677;FS=1.593;MQ=59.55;MQ0=0;MQRankSum=1.32;QD=30.29;ReadPosRankSum=1.515;SOR=0.885	GT:AD:DP:GQ:PL	0:353,0:353:99:0,14912,.	1:0,324:324:99:14713,0,.
chrIV	435532	chrIV:435532_T/C	T	C	35501.7	.	AC=1;AF=0.5;AN=2;BaseQRankSum=-1.582;ClippingRankSum=1.91;DP=686;FS=3.289;MQ=59.55;MQ0=0;MQRankSum=-0.663;QD=25.67;ReadPosRankSum=-0.214;SOR=0.937	GT:AD:DP:GQ:PL	0:366,0:366:99:0,16544,.	1:0,320:320:99:13217,0,.
chrIV	435564	chrIV:435564_T/C	T	C	36129.7	.	AC=1;AF=0.5;AN=2;BaseQRankSum=-0.171;ClippingRankSum=-0.127;DP=714;FS=0.536;MQ=59.49;MQ0=0;MQRankSum=10.998;QD=26.21;ReadPosRankSum=-0.19;SOR=0.768	GT:AD:DP:GQ:PL	0:384,0:384:99:0,16092,.	1:0,330:330:99:13565,0,.
chrIV	435606	chrIV:435606_A/G	A	G	23939.8	.	AC=1;AF=0.5;AN=2;BaseQRankSum=2.97;ClippingRankSum=0.987;DP=738;FS=4.97;MQ=59.51;MQ0=0;MQRankSum=-3.707;QD=24.78;ReadPosRankSum=-0.323;SOR=0.425	GT:AD:DP:GQ:PL	0:396,0:396:99:0,16794,.	1:0,342:342:99:13621,0,.
chrIV	435656	chrIV:435656_C/CT	C	CT	37086.2	.	AC=1;AF=0.5;AN=2;BaseQRankSum=-5.852;ClippingRankSum=0.044;DP=627;FS=0.562;MQ=59.67;MQ0=0;MQRankSum=-2.885;QD=31.16;ReadPosRankSum=1.748;SOR=0.624	GT:AD:DP:GQ:PL	0:324,6:330:99:0,10237,.	1:0,297:297:99:9684,0,.
chrIV	435820	chrIV:435820_A/G	A	G	58934.8	.	AC=1;AF=0.5;AN=2;BaseQRankSum=-1.893;ClippingRankSum=0.675;DP=705;FS=0;MQ=59.92;MQ0=0;MQRankSum=0.441;QD=27.97;ReadPosRankSum=2.579;SOR=0.688	GT:AD:DP:GQ:PL	0:375,0:375:99:0,14890,.	1:0,330:330:99:13140,0,.
chrIV	435908	chrIV:435908_G/A	G	A	57534.5	.	AC=1;AF=0.5;AN=2;BaseQRankSum=-0.965;ClippingRankSum=0.181;DP=592;FS=11.6;MQ=59.93;MQ0=0;MQRankSum=0.23;QD=35.14;ReadPosRankSum=4.064;SOR=1.403	GT:AD:DP:GQ:PL	0:308,0:308:99:0,12760,.	1:0,284:284:99:11894,0,.
chrIV	435928	chrIV:435928_TGACC/T	TGACC	T	71122.2	.	AC=1;AF=0.5;AN=2;BaseQRankSum=-6.48;ClippingRankSum=1.581;DP=581;FS=11.258;MQ=59.9;MQ0=0;MQRankSum=0.537;QD=29.56;ReadPosRankSum=1.096;SOR=1.047	GT:AD:DP:GQ:PL	0:309,0:309:99:0,13689,.	1:0,272:272:99:12093,0,.
chrIV	435980	chrIV:435980_AC/A	AC	A	34181.7	.	AC=1;AF=0.5;AN=2;BaseQRankSum=2.833;ClippingRankSum=-0.183;DP=681;FS=1.108;MQ=59.89;MQ0=0;MQRankSum=3.895;QD=31.38;ReadPosRankSum=-0.033;SOR=0.599	GT:AD:DP:GQ:PL	0:349,0:349:99:0,14095,.	1:0,332:332:99:13390,0,.
chrIV	436026	chrIV:436026_T/C	T	C	67073.3	.	AC=1;AF=0.5;AN=2;BaseQRankSum=-7.189;ClippingRankSum=-1.109;DP=727;FS=4.463;MQ=59.89;MQ0=0;MQRankSum=0.547;QD=34.76;ReadPosRankSum=-2.559;SOR=0.713	GT:AD:DP:GQ:PL	0:362,0:362:99:0,15023,.	1:0,365:365:99:14988,0,.
chrIV	436162	chrIV:436162_A/G	A	G	34063.7	.	AC=1;AF=0.5;AN=2;BaseQRankSum=-1.502;ClippingRankSum=-0.918;DP=620;FS=5.48;MQ=59.43;MQ0=0;MQRankSum=2.761;QD=28.1;ReadPosRankSum=0.69;SOR=0.4	GT:AD:DP:GQ	0:335,0:335:99	1:0,285:285:99
chrIV	436198	chrIV:436198_C/CTTTTTTTTTTTT	C	CTTTTTTTTTTTT	30920.1	.	AC=1;AF=0.5;AN=2;BaseQRankSum=-0.494;ClippingRankSum=-0.424;DP=301;FS=9.421;MQ=57.26;MQ0=0;MQRankSum=-0.871;QD=29.39;ReadPosRankSum=-3.298;SOR=0.27	GT:AD:DP:GQ	0:84,0:100:99	1:0,201:201:99
chrIV	436237	chrIV:436237_C/T	C	T	19208.7	.	AC=1;AF=0.5;AN=2;BaseQRankSum=0.445;ClippingRankSum=0.506;DP=381;FS=0.557;MQ=59.03;MQ0=0;MQRankSum=-0.705;QD=34.05;ReadPosRankSum=1.126;SOR=0.608	GT:AD:DP:GQ:PL	0:208,0:208:99:0,9208,.	1:0,173:173:99:7061,0,.
chrIV	436257	chrIV:436257_G/A	G	A	62420.5	.	AC=1;AF=0.5;AN=2;BaseQRankSum=-2.874;ClippingRankSum=0.273;DP=493;FS=12.489;MQ=59.59;MQ0=0;MQRankSum=-2.385;QD=29.6;ReadPosRankSum=-1.541;SOR=0.996	GT:AD:DP:GQ:PL	0:258,0:258:99:0,10860,.	1:0,235:235:99:10420,0,.
chrIV	436314	chrIV:436314_A/AGG	A	AGG	79913.5	.	AC=1;AF=0.5;AN=2;BaseQRankSum=0.384;ClippingRankSum=0.183;DP=720;FS=19.353;MQ=59.92;MQ0=0;MQRankSum=-0.789;QD=31.98;ReadPosRankSum=3.926;SOR=1.931	GT:AD:DP:GQ:PL	0:372,0:372:99:0,16674,.	1:0,348:348:99:16000,0,.
chrIV	436482	chrIV:436482_T/A	T	A	71495.5	.	AC=1;AF=0.5;AN=2;BaseQRankSum=-0.841;ClippingRankSum=0.521;DP=703;FS=1.307;MQ=59.93;MQ0=0;MQRankSum=-0.206;QD=30.1;ReadPosRankSum=4.683;SOR=0.816	GT:AD:DP:GQ:PL	0:380,0:380:99:0,15938,.	1:0,323:323:99:13567,0,.
chrIV	436525	chrIV:436525_C/T	C	T	42304.3	.	AC=1;AF=0.5;AN=2;BaseQRankSum=1.534;ClippingRankSum=0.29;DP=734;FS=0.574;MQ=59.94;MQ0=0;MQRankSum=-0.129;QD=31.3;ReadPosRankSum=1.778;SOR=0.628	GT:AD:DP:GQ:PL	0:387,0:387:99:0,16397,.	1:0,347:347:99:14461,0,.
chrIV	436994	chrIV:436994_T/C	T	C	68015.3	.	AC=1;AF=0.5;AN=2;BaseQRankSum=-10.15;ClippingRankSum=0.787;DP=715;FS=0.735;MQ=59.62;MQ0=0;MQRankSum=0.901;QD=31.34;ReadPosRankSum=-0.914;SOR=0.825	GT:AD:DP:GQ:PL	0:361,0:361:99:0,15080,.	1:0,354:354:99:14442,0,.
chrIV	437035	chrIV:437035_C/A	C	A	52084.1	.	AC=1;AF=0.5;AN=2;BaseQRankSum=-2.162;ClippingRankSum=1.404;DP=705;FS=0.642;MQ=59.73;MQ0=0;MQRankSum=1.675;QD=30.98;ReadPosRankSum=3.171;SOR=0.811	GT:AD:DP:GQ	0:349,0:349:99	1:0,356:356:99
chrIV	437637	chrIV:437637_C/T	C	T	71998.3	.	AC=1;AF=0.5;AN=2;BaseQRankSum=-9.717;ClippingRankSum=-0.181;DP=728;FS=4.735;MQ=59.72;MQ0=0;MQRankSum=0.503;QD=30.93;ReadPosRankSum=-3.685;SOR=1.071	GT:AD:DP:GQ:PL	0:388,0:388:99:0,16510,.	1:0,340:340:99:14500,0,.
chrIV	437695	chrIV:437695_T/G	T	G	56735.5	.	AC=1;AF=0.5;AN=2;BaseQRankSum=-6.297;ClippingRankSum=-0.518;DP=742;FS=5.902;MQ=59.83;MQ0=0;MQRankSum=-0.69;QD=30.44;ReadPosRankSum=5.659;SOR=1.103	GT:AD:DP:GQ:PL	0:377,0:377:99:0,15960,.	1:0,365:365:99:15348,0,.
chrIV	437881	chrIV:437881_C/T	C	T	55286.5	.	AC=1;AF=0.5;AN=2;BaseQRankSum=-1.344;ClippingRankSum=-1.059;DP=709;FS=0;MQ=59.63;MQ0=0;MQRankSum=0.761;QD=29.89;ReadPosRankSum=3.934;SOR=0.753	GT:AD:DP:GQ:PL	0:366,0:366:99:0,16460,.	1:0,343:343:99:15621,0,.
chrIV	437890	chrIV:437890_T/C	T	C	33405.3	.	AC=1;AF=0.5;AN=2;BaseQRankSum=11.176;ClippingRankSum=-0.621;DP=717;FS=0.528;MQ=59.81;MQ0=0;MQRankSum=2.178;QD=30.56;ReadPosRankSum=5.456;SOR=0.651	GT:AD:DP:GQ:PL	0:369,0:369:99:0,17236,.	1:0,348:348:99:14760,0,.
chrIV	437896	chrIV:437896_G/A	G	A	68474.3	.	AC=1;AF=0.5;AN=2;BaseQRankSum=-9.728;ClippingRankSum=-2.486;DP=723;FS=2.376;MQ=59.89;MQ0=0;MQRankSum=-0.428;QD=30.54;ReadPosRankSum=2.348;SOR=0.98	GT:AD:DP:GQ:PL	0:365,0:365:99:0,15398,.	1:0,358:358:99:16334,0,.
chrIV	437955	chrIV:437955_A/G	A	G	67634.3	.	AC=1;AF=0.5;AN=2;BaseQRankSum=1.666;ClippingRankSum=1.461;DP=744;FS=19.219;MQ=59.91;MQ0=0;MQRankSum=-0.029;QD=31.96;ReadPosRankSum=5.073;SOR=1.922	GT:AD:DP:GQ:PL	0:380,0:380:99:0,15861,.	1:0,364:364:99:15506,0,.
chrIV	438868	chrIV:438868_T/C	T	C	31964.9	.	AC=1;AF=0.5;AN=2;BaseQRankSum=-1.856;ClippingRankSum=-0.731;DP=723;FS=12.57;MQ=59.88;MQ0=0;MQRankSum=0.522;QD=33.48;ReadPosRankSum=2.901;SOR=0.272	GT:AD:DP:GQ:PL	0:380,0:380:99:0,15459,.	1:0,343:343:99:14180,0,.
chrIV	439479	chrIV:439479_A/G	A	G	56655.5	.	AC=1;AF=0.5;AN=2;BaseQRankSum=-5.462;ClippingRankSum=1.333;DP=748;FS=2.724;MQ=59.86;MQ0=0;MQRankSum=-1.277;QD=32.98;ReadPosRankSum=5.542;SOR=0.917	GT:AD:DP:GQ:PL	0:386,0:386:99:0,16185,.	1:0,362:362:99:15031,0,.
chrIV	439746	chrIV:439746_A/T	A	T	72110.5	.	AC=1;AF=0.5;AN=2;BaseQRankSum=-7.653;ClippingRankSum=0.337;DP=741;FS=2.01;MQ=59.92;MQ0=0;MQRankSum=1.855;QD=28.09;ReadPosRankSum=0.818;SOR=0.565	GT:AD:DP:GQ:PL	0:394,0:394:99:0,16753,.	1:0,347:347:99:15615,0,.
chrIV	439768	chrIV:439768_T/C	T	C	52487.7	.	AC=1;AF=0.5;AN=2;BaseQRankSum=-3.986;ClippingRankSum=-0.411;DP=731;FS=0.553;MQ=59.9;MQ0=0;MQRankSum=0.823;QD=28.26;ReadPosRankSum=6.416;SOR=0.776	GT:AD:DP:GQ:PL	0:396,0:396:99:0,17724,.	1:1,334:335:99:14014,0,.
chrIV	439851	chrIV:439851_C/G	C	G	67917.5	.	AC=1;AF=0.5;AN=2;BaseQRankSum=-0.474;ClippingRankSum=-0.099;DP=714;FS=0.612;MQ=59.91;MQ0=0;MQRankSum=-0.763;QD=31.43;ReadPosRankSum=5.015;SOR=0.777	GT:AD:DP:GQ:PL	0:371,0:371:99:0,15631,.	1:0,343:343:99:14370,0,.
chrIV	440838	chrIV:440838_A/G	A	G	20862.5	.	AC=1;AF=0.5;AN=2;BaseQRankSum=2.474;ClippingRankSum=1.092;DP=735;FS=3.283;MQ=59.93;MQ0=0;MQRankSum=0.572;QD=27.58;ReadPosRankSum=-2.073;SOR=0.459	GT:AD:DP:GQ:PL	0:385,0:385:99:0,16228,.	1:0,350:350:99:14843,0,.
chrIV	440889	chrIV:440889_T/C	T	C	82131.5	.	AC=1;AF=0.5;AN=2;BaseQRankSum=-4.094;ClippingRankSum=0.677;DP=737;FS=3.986;MQ=59.94;MQ0=0;MQRankSum=-0.526;QD=32.63;ReadPosRankSum=2.886;SOR=0.781	GT:AD:DP:GQ:PL	0:380,0:380:99:0,16104,.	1:0,357:357:99:15140,0,.
chrIV	441071	chrIV:441071_A/G	A	G	82276.5	.	AC=1;AF=0.5;AN=2;BaseQRankSum=-1.97;ClippingRankSum=-0.081;DP=638;FS=6.675;MQ=59.94;MQ0=0;MQRankSum=-0.531;QD=31.39;ReadPosRankSum=3.62;SOR=0.515	GT:AD:DP:GQ:PL	0:326,0:326:99:0,13500,.	1:0,312:312:99:13065,0,.
chrIV	441238	chrIV:441238_T/G	T	G	34098.3	.	AC=1;AF=0.5;AN=2;BaseQRankSum=-0.241;ClippingRankSum=0.613;DP=765;FS=2.619;MQ=59.88;MQ0=0;MQRankSum=2.331;QD=30.82;ReadPosRankSum=4.217;SOR=0.505	GT:AD:DP:GQ:PL	0:397,1:398:99:0,16517,.	1:0,367:367:99:15360,0,.
chrIV	441311	chrIV:441311_GTTATTA/G	GTTATTA	G	67469.5	.	AC=1;AF=0.5;AN=2;BaseQRankSum=-1.23;ClippingRankSum=2.145;DP=642;FS=0;MQ=59.8;MQ0=0;MQRankSum=-1.768;QD=25.39;ReadPosRankSum=-0.11;SOR=0.761	GT:AD:DP:GQ	0:327,0:328:99	1:0,314:314:99
chrIV	441367	chrIV:441367_C/T	C	T	66728.5	.	AC=1;AF=0.5;AN=2;BaseQRankSum=-8.996;ClippingRankSum=-0.048;DP=750;FS=1.404;MQ=59.83;MQ0=0;MQRankSum=1.364;QD=27.89;ReadPosRankSum=-0.572;SOR=0.728	GT:AD:DP:GQ	0:380,1:381:99	1:0,369:369:99
chrIV	441465	chrIV:441465_A/G	A	G	60246.5	.	AC=1;AF=0.5;AN=2;BaseQRankSum=-2.581;ClippingRankSum=0.534;DP=783;FS=1.241;MQ=59.94;MQ0=0;MQRankSum=-0.184;QD=27.14;ReadPosRankSum=5.461;SOR=0.561	GT:AD:DP:GQ:PL	0:397,0:397:99:0,16653,.	1:0,386:386:99:16314,0,.
chrIV	441629	chrIV:441629_G/A	G	A	74330.3	.	AC=1;AF=0.5;AN=2;BaseQRankSum=-5.759;ClippingRankSum=0.418;DP=722;FS=0.683;MQ=59.92;MQ0=0;MQRankSum=0.089;QD=35.89;ReadPosRankSum=1.062;SOR=0.565	GT:AD:DP:GQ:PL	0:376,0:376:99:0,16855,.	1:0,346:346:99:15695,0,.
chrIV	441636	chrIV:441636_A/G	A	G	72860.3	.	AC=1;AF=0.5;AN=2;BaseQRankSum=-1.77;ClippingRankSum=0.394;DP=711;FS=1.453;MQ=59.92;MQ0=0;MQRankSum=0.081;QD=26.74;ReadPosRankSum=1.846;SOR=0.539	GT:AD:DP:GQ:PL	0:370,0:370:99:0,16751,.	1:0,341:341:99:15595,0,.
chrIV	441738	chrIV:441738_C/T	C	T	51560.5	.	AC=1;AF=0.5;AN=2;BaseQRankSum=-5.561;ClippingRankSum=0.638;DP=716;FS=2.729;MQ=59.87;MQ0=0;MQRankSum=0.588;QD=29.8;ReadPosRankSum=2.186;SOR=0.926	GT:AD:DP:GQ:PL	0:350,0:350:99:0,14642,.	1:0,366:366:99:15313,0,.
chrIV	441971	chrIV:441971_C/T	C	T	45184.5	.	AC=1;AF=0.5;AN=2;BaseQRankSum=-1.387;ClippingRankSum=0.094;DP=749;FS=1.171;MQ=59.94;MQ0=0;MQRankSum=1.577;QD=31.04;ReadPosRankSum=5.214;SOR=0.818	GT:AD:DP:GQ:PL	0:382,0:382:99:0,16228,.	1:0,367:367:99:15558,0,.
chrIV	442273	chrIV:442273_T/C	T	C	26552.3	.	AC=1;AF=0.5;AN=2;BaseQRankSum=4.072;ClippingRankSum=1.228;DP=690;FS=3.426;MQ=59.91;MQ0=0;MQRankSum=1.38;QD=26.93;ReadPosRankSum=1.139;SOR=0.809	GT:AD:DP:GQ:PL	0:351,0:351:99:0,14107,.	1:0,339:339:99:13925,0,.
chrIV	442843	chrIV:442843_T/C	T	C	25454.9	.	AC=1;AF=0.5;AN=2;BaseQRankSum=-0.158;ClippingRankSum=-0.679;DP=662;FS=0.549;MQ=59.9;MQ0=0;MQRankSum=-0.264;QD=31.54;ReadPosRankSum=2.659;SOR=0.638	GT:AD:DP:GQ:PL	0:347,0:347:99:0,14460,.	1:0,315:315:99:12840,0,.
chrIV	442926	chrIV:442926_T/C	T	C	14492.3	.	AC=1;AF=0.5;AN=2;BaseQRankSum=1.774;ClippingRankSum=0.249;DP=704;FS=5.386;MQ=59.92;MQ0=0;MQRankSum=0.453;QD=29.01;ReadPosRankSum=-4.838;SOR=0.323	GT:AD:DP:GQ:PL	0:358,0:358:99:0,15131,.	1:1,345:346:99:14529,0,.
chrIV	443218	chrIV:443218_T/C	T	C	73746.3	.	AC=1;AF=0.5;AN=2;BaseQRankSum=-4.628;ClippingRankSum=0.816;DP=717;FS=4.98;MQ=59.93;MQ0=0;MQRankSum=1.287;QD=32.3;ReadPosRankSum=-0.81;SOR=0.996	GT:AD:DP:GQ:PL	0:358,0:358:99:0,14647,.	1:0,359:359:99:14789,0,.
chrIV	443547	chrIV:443547_A/G	A	G	41176.5	.	AC=1;AF=0.5;AN=2;BaseQRankSum=0.111;ClippingRankSum=-0.419;DP=711;FS=2.576;MQ=59.83;MQ0=0;MQRankSum=1.821;QD=28.31;ReadPosRankSum=6.493;SOR=0.688	GT:AD:DP:GQ:PL	0:366,0:366:99:0,15102,.	1:1,344:345:99:14464,0,.
chrIV	443786	chrIV:443786_C/T	C	T	50435.5	.	AC=1;AF=0.5;AN=2;BaseQRankSum=-1.725;ClippingRankSum=0.134;DP=690;FS=3.521;MQ=59.97;MQ0=0;MQRankSum=0.843;QD=33.04;ReadPosRankSum=-0.639;SOR=0.467	GT:AD:DP:GQ:PL	0:345,0:345:99:0,14685,.	1:0,345:345:99:14705,0,.
chrIV	443942	chrIV:443942_G/GA	G	GA	16141.2	.	AC=1;AF=0.5;AN=2;BaseQRankSum=4.096;ClippingRankSum=1.096;DP=651;FS=1.173;MQ=59.92;MQ0=0;MQRankSum=-0.156;QD=27.69;ReadPosRankSum=2.672;SOR=0.594	GT:AD:DP:GQ:PL	0:329,0:329:99:0,10064,.	1:0,322:322:99:9946,0,.
chrIV	444097	chrIV:444097_G/GA	G	GA	48486.5	.	AC=1;AF=0.5;AN=2;BaseQRankSum=-4.418;ClippingRankSum=0.711;DP=669;FS=2.738;MQ=59.96;MQ0=0;MQRankSum=0.829;QD=30.64;ReadPosRankSum=2.062;SOR=0.883	GT:AD:DP:GQ:PL	0:340,0:340:99:0,12716,.	1:0,329:329:99:12461,0,.
chrIV	444482	chrIV:444482_GATATATATATATATATGTAC/G	GATATATATATATATATGTAC	G	18906.6	.	AC=1;AF=0.5;AN=2;BaseQRankSum=3.878;ClippingRankSum=0.651;DP=747;FS=6.493;MQ=59.83;MQ0=0;MQRankSum=0.755;QD=33.28;ReadPosRankSum=-1.383;SOR=0.975	GT:AD:DP:GQ:PL	0:401,0:401:99:0,17413,.	1:0,346:346:99:15548,0,.
chrIV	444518	chrIV:444518_T/C	T	C	63541.5	.	AC=1;AF=0.5;AN=2;BaseQRankSum=-1.58;ClippingRankSum=2.55;DP=738;FS=19.832;MQ=59.84;MQ0=0;MQRankSum=0.284;QD=32.72;ReadPosRankSum=-1.163;SOR=2.099	GT:AD:DP:GQ:PL	0:359,0:359:99:0,14772,.	1:0,379:379:99:17221,0,.
chrIV	445249	chrIV:445249_A/G	A	G	73082.3	.	AC=1;AF=0.5;AN=2;BaseQRankSum=-4.951;ClippingRankSum=-0.651;DP=716;FS=0;MQ=59.95;MQ0=0;MQRankSum=0.883;QD=30.51;ReadPosRankSum=3.232;SOR=0.732	GT:AD:DP:GQ:PL	0:369,1:370:99:0,15571,.	1:0,346:346:99:14496,0,.
chrIV	445581	chrIV:445581_T/C	T	C	52762.3	.	AC=1;AF=0.5;AN=2;BaseQRankSum=-5.024;ClippingRankSum=0.833;DP=654;FS=7.053;MQ=59.9;MQ0=0;MQRankSum=1.483;QD=33.22;ReadPosRankSum=-0.08;SOR=1.297	GT:AD:DP:GQ:PL	0:336,0:336:99:0,13778,.	1:0,318:318:99:13385,0,.
chrIV	445817	chrIV:445817_C/T	C	T	61254.3	.	AC=1;AF=0.5;AN=2;BaseQRankSum=-7.038;ClippingRankSum=-0.699;DP=724;FS=0;MQ=59.91;MQ0=0;MQRankSum=1.801;QD=23.77;ReadPosRankSum=2.021;SOR=0.714	GT:AD:DP:GQ:PL	0:371,0:371:99:0,15601,.	1:0,353:353:99:14876,0,.
chrIV	445993	chrIV:445993_A/G	A	G	66147.3	.	AC=1;AF=0.5;AN=2;BaseQRankSum=-8.198;ClippingRankSum=-0.799;DP=696;FS=0.677;MQ=59.88;MQ0=0;MQRankSum=2.86;QD=33.91;ReadPosRankSum=1.561;SOR=0.727	GT:AD:DP:GQ:PL	0:366,0:366:99:0,15499,.	1:0,330:330:99:14792,0,.
chrIV	446016	chrIV:446016_G/A	G	A	52473.5	.	AC=1;AF=0.5;AN=2;BaseQRankSum=-5.319;ClippingRankSum=0.652;DP=695;FS=1.209;MQ=59.92;MQ0=0;MQRankSum=1.267;QD=33.08;ReadPosRankSum=4.02;SOR=0.712	GT:AD:DP:GQ:PL	0:366,0:366:99:0,16518,.	1:0,329:329:99:13762,0,.
chrIV	446066	chrIV:446066_A/G	A	G	60893.3	.	AC=1;AF=0.5;AN=2;BaseQRankSum=-5.916;ClippingRankSum=-0.7;DP=701;FS=1.432;MQ=59.93;MQ0=0;MQRankSum=0.653;QD=26.19;ReadPosRankSum=1.498;SOR=0.877	GT:AD:DP:GQ:PL	0:369,0:369:99:0,15473,.	1:0,332:332:99:13987,0,.
chrIV	446126	chrIV:446126_T/C	T	C	24060.9	.	AC=1;AF=0.5;AN=2;BaseQRankSum=3.157;ClippingRankSum=0.41;DP=730;FS=1.181;MQ=59.93;MQ0=0;MQRankSum=0.552;QD=29.43;ReadPosRankSum=2.494;SOR=0.611	GT:AD:DP:GQ:PL	0:367,0:367:99:0,15281,.	1:0,363:363:99:14973,0,.
chrIV	446188	chrIV:446188_A/G	A	G	18271.8	.	AC=1;AF=0.5;AN=2;BaseQRankSum=1.218;ClippingRankSum=-0.385;DP=702;FS=0;MQ=59.88;MQ0=0;MQRankSum=0.347;QD=28.32;ReadPosRankSum=-0.175;SOR=0.739	GT:AD:DP:GQ:PL	0:357,0:357:99:0,15093,.	1:0,345:345:99:14037,0,.
chrIV	446437	chrIV:446437_A/ATT	A	ATT	26252.7	.	AC=1;AF=0.5;AN=2;BaseQRankSum=6.169;ClippingRankSum=1.336;DP=720;FS=2.871;MQ=59.94;MQ0=0;MQRankSum=0.137;QD=31.64;ReadPosRankSum=2.296;SOR=0.497	GT:AD:DP:GQ:PL	0:370,0:370:99:0,16528,.	1:0,350:350:99:15910,0,.
chrIV	446573	chrIV:446573_T/C	T	C	21173.7	.	AC=1;AF=0.5;AN=2;BaseQRankSum=3.649;ClippingRankSum=0.32;DP=705;FS=1.98;MQ=59.94;MQ0=0;MQRankSum=-0.281;QD=28.9;ReadPosRankSum=1.47;SOR=0.571	GT:AD:DP:GQ:PL	0:372,0:372:99:0,14146,.	1:0,333:333:99:13492,0,.
chrIV	446658	chrIV:446658_C/T	C	T	23241.9	.	AC=1;AF=0.5;AN=2;BaseQRankSum=-0.644;ClippingRankSum=1.787;DP=727;FS=1.99;MQ=59.94;MQ0=0;MQRankSum=1.038;QD=26.92;ReadPosRankSum=1.914;SOR=0.544	GT:AD:DP:GQ:PL	0:372,0:372:99:0,15261,.	1:0,355:355:99:14037,0,.
chrIV	446874	chrIV:446874_C/T	C	T	23436.9	.	AC=1;AF=0.5;AN=2;BaseQRankSum=-0.023;ClippingRankSum=2.202;DP=745;FS=1.181;MQ=59.91;MQ0=0;MQRankSum=0.811;QD=28.54;ReadPosRankSum=-0.808;SOR=0.553	GT:AD:DP:GQ:PL	0:387,0:387:99:0,16413,.	1:0,358:358:99:15144,0,.
chrIV	446954	chrIV:446954_G/A	G	A	48592.3	.	AC=1;AF=0.5;AN=2;BaseQRankSum=-3.121;ClippingRankSum=-1.171;DP=743;FS=0;MQ=59.88;MQ0=0;MQRankSum=1.07;QD=29.92;ReadPosRankSum=5.176;SOR=0.636	GT:AD:DP:GQ:PL	0:376,1:377:99:0,15715,.	1:0,366:366:99:15481,0,.
chrIV	447357	chrIV:447357_C/T	C	T	71944.3	.	AC=1;AF=0.5;AN=2;BaseQRankSum=-13.381;ClippingRankSum=0.789;DP=695;FS=3.579;MQ=59.91;MQ0=0;MQRankSum=0.844;QD=23.76;ReadPosRankSum=4.42;SOR=0.709	GT:AD:DP:GQ:PL	0:362,0:362:99:0,15228,.	1:0,333:333:99:13803,0,.
chrIV	447952	chrIV:447952_G/C	G	C	66650.3	.	AC=1;AF=0.5;AN=2;BaseQRankSum=-4.117;ClippingRankSum=-0.677;DP=697;FS=0.711;MQ=59.91;MQ0=0;MQRankSum=0.003;QD=26.59;ReadPosRankSum=4.18;SOR=0.75	GT:AD:DP:GQ:PL	0:354,1:355:99:0,14754,.	1:0,342:342:99:14369,0,.
chrIV	448175	chrIV:448175_A/G	A	G	75840.3	.	AC=1;AF=0.5;AN=2;BaseQRankSum=-7.601;ClippingRankSum=0.135;DP=672;FS=6.793;MQ=59.91;MQ0=0;MQRankSum=-0.957;QD=29.68;ReadPosRankSum=0.789;SOR=1.385	GT:AD:DP:GQ:PL	0:338,0:338:99:0,14137,.	1:0,334:334:99:13921,0,.
chrIV	448388	chrIV:448388_T/C	T	C	78925.8	.	AC=1;AF=0.5;AN=2;BaseQRankSum=-4.602;ClippingRankSum=0.9;DP=723;FS=2.083;MQ=59.93;MQ0=0;MQRankSum=-0.071;QD=31;ReadPosRankSum=3.272;SOR=0.889	GT:AD:DP:GQ:PL	0:378,0:378:99:0,15810,.	1:0,345:345:99:14424,0,.
chrIV	448634	chrIV:448634_G/C	G	C	60996.8	.	AC=1;AF=0.5;AN=2;BaseQRankSum=-6.327;ClippingRankSum=1.325;DP=719;FS=1.236;MQ=59.95;MQ0=0;MQRankSum=0.441;QD=33.46;ReadPosRankSum=0.658;SOR=0.825	GT:AD:DP:GQ:PL	0:376,0:376:99:0,15710,.	1:0,343:343:99:14259,0,.
chrIV	449024	chrIV:449024_A/G	A	G	69163.8	.	AC=1;AF=0.5;AN=2;BaseQRankSum=-1.598;ClippingRankSum=1.497;DP=721;FS=3.83;MQ=59.87;MQ0=0;MQRankSum=1.464;QD=28.51;ReadPosRankSum=3.442;SOR=0.972	GT:AD:DP:GQ:PL	0:379,0:379:99:0,16117,.	1:0,342:342:99:14611,0,.
chrIV	449471	chrIV:449471_G/A	G	A	71203.7	.	AC=1;AF=0.5;AN=2;BaseQRankSum=-2.603;ClippingRankSum=-0.613;DP=722;FS=1.184;MQ=59.96;MQ0=0;MQRankSum=0.475;QD=33.23;ReadPosRankSum=-0.595;SOR=0.805	GT:AD:DP:GQ:PL	0:368,0:368:99:0,22971,.	1:0,354:354:99:15110,0,.
chrIV	449477	chrIV:449477_C/G	C	G	105181	.	AC=1;AF=0.5;AN=2;BaseQRankSum=-9.554;ClippingRankSum=-0.514;DP=720;FS=2.815;MQ=59.96;MQ0=0;MQRankSum=0.111;QD=32.79;ReadPosRankSum=0.64;SOR=1.047	GT:AD:DP:GQ:PL	0:367,0:367:99:0,15577,.	1:0,353:353:99:16105,0,.
chrIV	449521	chrIV:449521_A/G	A	G	27560.7	.	AC=1;AF=0.5;AN=2;BaseQRankSum=-2.379;ClippingRankSum=-0.521;DP=678;FS=0.616;MQ=59.95;MQ0=0;MQRankSum=0.598;QD=28.74;ReadPosRankSum=3.433;SOR=0.648	GT:AD:DP:GQ:PL	0:333,0:333:99:0,14216,.	1:0,345:345:99:14612,0,.
chrIV	449562	chrIV:449562_G/A	G	A	86101.8	.	AC=1;AF=0.5;AN=2;BaseQRankSum=-8.163;ClippingRankSum=-0.617;DP=644;FS=0;MQ=59.96;MQ0=0;MQRankSum=2.101;QD=32.47;ReadPosRankSum=-0.556;SOR=0.681	GT:AD:DP:GQ:PL	0:297,0:297:99:0,13384,.	1:0,347:347:99:15835,0,.
chrIV	449566	chrIV:449566_G/C	G	C	68913.7	.	AC=1;AF=0.5;AN=2;BaseQRankSum=0.348;ClippingRankSum=2.032;DP=629;FS=3.738;MQ=59.96;MQ0=0;MQRankSum=-0.271;QD=29.85;ReadPosRankSum=-0.43;SOR=0.446	GT:AD:DP:GQ:PL	0:288,0:288:99:0,13783,.	1:0,341:341:99:14435,0,.
chrIV	449578	chrIV:449578_T/C	T	C	83900.8	.	AC=1;AF=0.5;AN=2;BaseQRankSum=-2.705;ClippingRankSum=-1.947;DP=620;FS=5.212;MQ=59.96;MQ0=0;MQRankSum=1.365;QD=31.67;ReadPosRankSum=0.73;SOR=0.379	GT:AD:DP:GQ:PL	0:291,0:291:99:0,13515,.	1:0,329:329:99:15409,0,.
chrIV	449579	chrIV:449579_T/C	T	C	80056.8	.	AC=1;AF=0.5;AN=2;BaseQRankSum=-1.32;ClippingRankSum=0.655;DP=619;FS=5.204;MQ=59.96;MQ0=0;MQRankSum=0.426;QD=34.12;ReadPosRankSum=1.113;SOR=0.392	GT:AD:DP:GQ:PL	0:290,0:290:99:0,13341,.	1:0,329:329:99:15184,0,.
chrIV	449650	chrIV:449650_G/T	G	T	48136.8	.	AC=1;AF=0.5;AN=2;BaseQRankSum=-1.788;ClippingRankSum=1.147;DP=556;FS=9.728;MQ=59.9;MQ0=0;MQRankSum=0.727;QD=33.38;ReadPosRankSum=-2.882;SOR=0.482	GT:AD:DP:GQ:PL	0:280,0:280:99:0,11738,.	1:0,276:276:99:11678,0,.
chrIV	449709	chrIV:449709_A/G	A	G	40419.7	.	AC=1;AF=0.5;AN=2;BaseQRankSum=-2.444;ClippingRankSum=-0.454;DP=518;FS=10.647;MQ=59.91;MQ0=0;MQRankSum=-0.44;QD=34.55;ReadPosRankSum=0.94;SOR=0.289	GT:AD:DP:GQ:PL	0:240,0:240:99:0,10908,.	1:0,278:278:99:12623,0,.
chrIV	449720	chrIV:449720_T/TA	T	TA	42044.8	.	AC=1;AF=0.5;AN=2;BaseQRankSum=-1.922;ClippingRankSum=-0.831;DP=507;FS=15.978;MQ=59.91;MQ0=0;MQRankSum=1.198;QD=31.02;ReadPosRankSum=1.605;SOR=0.777	GT:AD:DP:GQ:PL	0:228,0:228:99:0,10830,.	1:0,279:279:99:13207,0,.
chrIV	449722	chrIV:449722_A/T	A	T	35895.2	.	AC=1;AF=0.5;AN=2;BaseQRankSum=-1.66;ClippingRankSum=0.353;DP=504;FS=12.711;MQ=59.91;MQ0=0;MQRankSum=-0.227;QD=26.11;ReadPosRankSum=1.139;SOR=0.671	GT:AD:DP:GQ	0:226,0:226:99	1:0,278:278:99
chrIV	449727	chrIV:449727_C/A	C	A	18488.9	.	AC=1;AF=0.5;AN=2;BaseQRankSum=7.013;ClippingRankSum=2.057;DP=496;FS=3.32;MQ=59.91;MQ0=0;MQRankSum=0.654;QD=28.37;ReadPosRankSum=4.927;SOR=0.474	GT:AD:DP:GQ:PL	0:221,0:221:99:0,10350,.	1:0,275:275:99:12353,0,.
chrIV	449742	chrIV:449742_T/C	T	C	26866.7	.	AC=1;AF=0.5;AN=2;BaseQRankSum=-0.146;ClippingRankSum=-0.468;DP=493;FS=1.772;MQ=59.9;MQ0=0;MQRankSum=0.007;QD=30.86;ReadPosRankSum=-2.899;SOR=0.843	GT:AD:DP:GQ:PL	0:205,0:205:99:0,9760,.	1:0,288:288:99:13538,0,.
chrIV	449745	chrIV:449745_A/G	A	G	12050.3	.	AC=1;AF=0.5;AN=2;BaseQRankSum=5.497;ClippingRankSum=0.078;DP=500;FS=0.573;MQ=59.9;MQ0=0;MQRankSum=2.013;QD=30.94;ReadPosRankSum=-3.573;SOR=0.726	GT:AD:DP:GQ:PL	0:213,0:213:99:0,9855,.	1:1,286:287:99:12087,0,.
chrIV	449761	chrIV:449761_T/TTTTAATA	T	TTTTAATA	18588.9	.	AC=1;AF=0.5;AN=2;BaseQRankSum=-1.485;ClippingRankSum=0.816;DP=482;FS=3.233;MQ=59.89;MQ0=0;MQRankSum=0.695;QD=28.86;ReadPosRankSum=-5.44;SOR=0.938	GT:AD:DP:GQ:PL	0:204,0:204:99:0,9365,.	1:0,278:278:99:13520,0,.
chrIV	449770	chrIV:449770_T/C	T	C	26748.7	.	AC=1;AF=0.5;AN=2;BaseQRankSum=-1.165;ClippingRankSum=0.27;DP=466;FS=1.753;MQ=59.89;MQ0=0;MQRankSum=-0.836;QD=27.54;ReadPosRankSum=2.565;SOR=0.589	GT:AD:DP:GQ	0:218,0:218:99	1:0,248:248:99
chrIV	449847	chrIV:449847_TG/T	TG	T	20563.9	.	AC=1;AF=0.5;AN=2;BaseQRankSum=1.918;ClippingRankSum=0.181;DP=542;FS=1.179;MQ=59.88;MQ0=0;MQRankSum=-0.216;QD=30.39;ReadPosRankSum=2.057;SOR=0.649	GT:AD:DP:GQ:PL	0:276,0:276:99:0,12621,.	1:0,266:266:99:12014,0,.
chrIV	449850	chrIV:449850_C/T	C	T	20572.9	.	AC=1;AF=0.5;AN=2;BaseQRankSum=3.519;ClippingRankSum=-1.173;DP=545;FS=1.858;MQ=59.86;MQ0=0;MQRankSum=-0.533;QD=25.03;ReadPosRankSum=1.878;SOR=0.658	GT:AD:DP:GQ:PL	0:278,0:278:99:0,12620,.	1:0,267:267:99:12014,0,.
chrIV	449988	chrIV:449988_G/A	G	A	65569.3	.	AC=1;AF=0.5;AN=2;BaseQRankSum=-4.657;ClippingRankSum=-1.996;DP=471;FS=8.07;MQ=59.89;MQ0=0;MQRankSum=-0.025;QD=36.15;ReadPosRankSum=2.524;SOR=0.827	GT:AD:DP:GQ:PL	0:200,0:200:99:0,8311,.	1:0,271:271:99:11520,0,.
chrIV	450139	chrIV:450139_C/T	C	T	73029.3	.	AC=1;AF=0.5;AN=2;BaseQRankSum=-4.124;ClippingRankSum=0.262;DP=523;FS=0;MQ=59.55;MQ0=0;MQRankSum=0.102;QD=32.77;ReadPosRankSum=2.577;SOR=0.782	GT:AD:DP:GQ:PL	0:230,0:230:99:0,9575,.	1:0,293:293:99:12037,0,.
chrIV	450188	chrIV:450188_GTATATATATA/GTATATA	GTATATATATA	GTATATA	34792.2	.	AC=1;AF=0.5;AN=2;BaseQRankSum=-0.337;ClippingRankSum=-1.017;DP=285;FS=1.384;MQ=58.96;MQ0=0;MQRankSum=-0.499;QD=20.16;ReadPosRankSum=-0.109;SOR=0.577	GT:AD:DP:GQ	0:75,6:113:99	1:1,166:172:99
chrIV	450232	chrIV:450232_G/A	G	A	68881.3	.	AC=1;AF=0.5;AN=2;BaseQRankSum=-4.011;ClippingRankSum=-0.181;DP=445;FS=2.33;MQ=59.5;MQ0=0;MQRankSum=0.117;QD=37.44;ReadPosRankSum=4.308;SOR=0.466	GT:AD:DP:GQ:PL	0:170,0:170:99:0,7001,.	1:0,275:275:99:11091,0,.
chrIV	451837	chrIV:451837_G/C	G	C	14739.3	.	AC=1;AF=0.5;AN=2;BaseQRankSum=8.152;ClippingRankSum=-1.575;DP=714;FS=0.756;MQ=59.93;MQ0=0;MQRankSum=-0.072;QD=29.72;ReadPosRankSum=-7.889;SOR=0.51	GT:AD:DP:GQ:PL	0:365,1:366:99:0,15313,.	1:0,348:348:99:14776,0,.
chrIV	452236	chrIV:452236_T/C	T	C	72394.3	.	AC=1;AF=0.5;AN=2;BaseQRankSum=-5.106;ClippingRankSum=2.012;DP=696;FS=0;MQ=59.91;MQ0=0;MQRankSum=0.013;QD=30.18;ReadPosRankSum=-1.546;SOR=0.723	GT:AD:DP:GQ:PL	0:364,0:364:99:0,15034,.	1:0,332:332:99:13989,0,.
chrIV	452771	chrIV:452771_C/T	C	T	58169.5	.	AC=1;AF=0.5;AN=2;BaseQRankSum=-2.92;ClippingRankSum=-0.081;DP=726;FS=0;MQ=59.9;MQ0=0;MQRankSum=0.882;QD=31.56;ReadPosRankSum=2.001;SOR=0.695	GT:AD:DP:GQ:PL	0:376,0:376:99:0,15845,.	1:0,350:350:99:14865,0,.
chrIV	452803	chrIV:452803_T/C	T	C	30283.3	.	AC=1;AF=0.5;AN=2;BaseQRankSum=1.507;ClippingRankSum=0.569;DP=732;FS=0;MQ=59.92;MQ0=0;MQRankSum=-0.39;QD=25.21;ReadPosRankSum=-2.31;SOR=0.699	GT:AD:DP:GQ:PL	0:371,0:371:99:0,15693,.	1:0,361:361:99:15345,0,.
chrIV	452907	chrIV:452907_C/CAA	C	CAA	16386.4	.	AC=1;AF=0.5;AN=2;BaseQRankSum=-3.433;ClippingRankSum=2.589;DP=522;FS=6.758;MQ=59.77;MQ0=0;MQRankSum=1.022;QD=26.47;ReadPosRankSum=0.16;SOR=1.161	GT:AD:DP:GQ	0:291,0:295:99	1:0,217:227:99
chrIV	453755	chrIV:453755_T/C	T	C	73441.5	.	AC=1;AF=0.5;AN=2;BaseQRankSum=-2.701;ClippingRankSum=1.059;DP=732;FS=4.076;MQ=59.95;MQ0=0;MQRankSum=0.136;QD=31.99;ReadPosRankSum=3.903;SOR=1.055	GT:AD:DP:GQ:PL	0:362,0:362:99:0,15340,.	1:0,370:370:99:15735,0,.
chrIV	453843	chrIV:453843_C/T	C	T	30715.9	.	AC=1;AF=0.5;AN=2;BaseQRankSum=-1.215;ClippingRankSum=1.574;DP=746;FS=1.214;MQ=59.94;MQ0=0;MQRankSum=-0.15;QD=31.6;ReadPosRankSum=-1.616;SOR=0.729	GT:AD:DP:GQ:PL	0:377,0:377:99:0,15104,.	1:0,369:369:99:16764,0,.
chrIV	453852	chrIV:453852_A/T	A	T	23396.8	.	AC=1;AF=0.5;AN=2;BaseQRankSum=4.683;ClippingRankSum=1.172;DP=755;FS=0;MQ=59.94;MQ0=0;MQRankSum=-0.884;QD=24.11;ReadPosRankSum=-0.217;SOR=0.696	GT:AD:DP:GQ:PL	0:382,0:382:99:0,20596,.	1:0,373:373:99:15696,0,.
chrIV	453908	chrIV:453908_G/A	G	A	74125.5	.	AC=1;AF=0.5;AN=2;BaseQRankSum=-6.294;ClippingRankSum=-1.113;DP=717;FS=2.97;MQ=59.95;MQ0=0;MQRankSum=0.792;QD=29.07;ReadPosRankSum=1.258;SOR=0.972	GT:AD:DP:GQ:PL	0:366,0:366:99:0,15570,.	1:0,351:351:99:14826,0,.
chrIV	454081	chrIV:454081_A/G	A	G	14318.3	.	AC=1;AF=0.5;AN=2;BaseQRankSum=5.927;ClippingRankSum=-0.309;DP=711;FS=0.775;MQ=59.94;MQ0=0;MQRankSum=0.317;QD=29.69;ReadPosRankSum=3.529;SOR=0.867	GT:AD:DP:GQ:PL	0:374,0:374:99:0,15875,.	1:0,337:337:99:14355,0,.
chrIV	454502	chrIV:454502_C/T	C	T	53416.5	.	AC=1;AF=0.5;AN=2;BaseQRankSum=-3.981;ClippingRankSum=-0.262;DP=683;FS=0;MQ=59.93;MQ0=0;MQRankSum=0.188;QD=31.83;ReadPosRankSum=2.353;SOR=0.721	GT:AD:DP:GQ:PL	0:350,0:350:99:0,14234,.	1:0,333:333:99:13411,0,.
chrIV	454676	chrIV:454676_C/T	C	T	20994.5	.	AC=1;AF=0.5;AN=2;BaseQRankSum=0.758;ClippingRankSum=1.31;DP=743;FS=0.586;MQ=59.96;MQ0=0;MQRankSum=-1.079;QD=27.96;ReadPosRankSum=-1.374;SOR=0.642	GT:AD:DP:GQ:PL	0:384,1:385:99:0,16017,.	1:0,358:358:99:14865,0,.
chrIV	454913	chrIV:454913_T/G	T	G	19521.5	.	AC=1;AF=0.5;AN=2;BaseQRankSum=0.351;ClippingRankSum=0.146;DP=713;FS=0.591;MQ=59.96;MQ0=0;MQRankSum=0.852;QD=33.81;ReadPosRankSum=-2.995;SOR=0.775	GT:AD:DP:GQ:PL	0:371,2:373:99:0,15275,.	1:0,340:340:99:14234,0,.
chrIV	455054	chrIV:455054_C/T	C	T	20130.5	.	AC=1;AF=0.5;AN=2;BaseQRankSum=3.267;ClippingRankSum=-1.577;DP=704;FS=2.825;MQ=59.93;MQ0=0;MQRankSum=1.611;QD=29.37;ReadPosRankSum=-1.112;SOR=0.477	GT:AD:DP:GQ:PL	0:360,0:360:99:0,15102,.	1:0,344:344:99:14516,0,.
chrIV	455170	chrIV:455170_G/A	G	A	20675.5	.	AC=1;AF=0.5;AN=2;BaseQRankSum=4.28;ClippingRankSum=-0.845;DP=719;FS=2.914;MQ=59.93;MQ0=0;MQRankSum=-0.908;QD=30.8;ReadPosRankSum=-0.229;SOR=0.452	GT:AD:DP:GQ:PL	0:355,0:355:99:0,14776,.	1:0,364:364:99:15252,0,.
chrIV	455316	chrIV:455316_G/A	G	A	60568.5	.	AC=1;AF=0.5;AN=2;BaseQRankSum=-7.97;ClippingRankSum=-2.235;DP=714;FS=0;MQ=59.94;MQ0=0;MQRankSum=-0.078;QD=28.99;ReadPosRankSum=1.896;SOR=0.663	GT:AD:DP:GQ:PL	0:362,0:362:99:0,15285,.	1:0,352:352:99:14857,0,.
chrIV	455506	chrIV:455506_T/C	T	C	34762.7	.	AC=1;AF=0.5;AN=2;BaseQRankSum=-0.148;ClippingRankSum=1.491;DP=737;FS=2.485;MQ=59.91;MQ0=0;MQRankSum=-1.233;QD=36.36;ReadPosRankSum=1.926;SOR=0.538	GT:AD:DP:GQ:PL	0:374,0:374:99:0,15696,.	1:1,362:363:99:15228,0,.
chrIV	455545	chrIV:455545_A/T	A	T	57393.5	.	AC=1;AF=0.5;AN=2;BaseQRankSum=1.864;ClippingRankSum=0.947;DP=712;FS=1.208;MQ=59.9;MQ0=0;MQRankSum=-0.547;QD=33.68;ReadPosRankSum=5.377;SOR=0.642	GT:AD:DP:GQ:PL	0:373,0:373:99:0,15412,.	1:0,339:339:99:14121,0,.
chrIV	455618	chrIV:455618_T/C	T	C	60491.5	.	AC=1;AF=0.5;AN=2;BaseQRankSum=-3.843;ClippingRankSum=-1.199;DP=740;FS=0.596;MQ=59.93;MQ0=0;MQRankSum=0.314;QD=28.71;ReadPosRankSum=3.716;SOR=0.633	GT:AD:DP:GQ:PL	0:388,0:388:99:0,16388,.	1:0,352:352:99:14861,0,.
chrIV	458042	chrIV:458042_G/T	G	T	17022.5	.	AC=1;AF=0.5;AN=2;BaseQRankSum=2.703;ClippingRankSum=0.958;DP=730;FS=0.684;MQ=59.9;MQ0=0;MQRankSum=-0.723;QD=29.17;ReadPosRankSum=-1.427;SOR=0.618	GT:AD:DP:GQ:PL	0:373,0:373:99:0,15451,.	1:0,357:357:99:14863,0,.
chrIV	458282	chrIV:458282_C/A	C	A	14873.3	.	AC=1;AF=0.5;AN=2;BaseQRankSum=5.959;ClippingRankSum=-0.247;DP=728;FS=11.266;MQ=59.9;MQ0=0;MQRankSum=-1.544;QD=30.62;ReadPosRankSum=-3.377;SOR=0.222	GT:AD:DP:GQ:PL	0:377,0:377:99:0,15792,.	1:0,351:351:99:14910,0,.
chrIV	458401	chrIV:458401_G/A	G	A	48842.7	.	AC=1;AF=0.5;AN=2;BaseQRankSum=-8.219;ClippingRankSum=-0.136;DP=699;FS=3.44;MQ=59.95;MQ0=0;MQRankSum=1.701;QD=29.87;ReadPosRankSum=1.005;SOR=0.993	GT:AD:DP:GQ:PL	0:365,0:365:99:0,15306,.	1:0,334:334:99:13680,0,.
chrIV	461425	chrIV:461425_C/T	C	T	31028.5	.	AC=1;AF=0.5;AN=2;BaseQRankSum=-6.519;ClippingRankSum=-2.223;DP=486;FS=2.103;MQ=59.94;MQ0=0;MQRankSum=-0.17;QD=26.77;ReadPosRankSum=0.681;SOR=0.517	GT:AD:DP:GQ:PL	0:269,0:269:99:0,10469,.	1:0,217:217:99:8489,0,.
chrIV	461469	chrIV:461469_G/C	G	C	43758.5	.	AC=1;AF=0.5;AN=2;BaseQRankSum=-2.887;ClippingRankSum=0.229;DP=590;FS=9.851;MQ=59.9;MQ0=0;MQRankSum=0.299;QD=33.15;ReadPosRankSum=-1.262;SOR=0.475	GT:AD:DP:GQ:PL	0:316,0:316:99:0,12597,.	1:0,274:274:99:10868,0,.
chrIV	461615	chrIV:461615_T/C	T	C	94757.5	.	AC=1;AF=0.5;AN=2;BaseQRankSum=-3.475;ClippingRankSum=0.009;DP=711;FS=1.522;MQ=59.98;MQ0=0;MQRankSum=-0.634;QD=34.69;ReadPosRankSum=-2.576;SOR=0.851	GT:AD:DP:GQ:PL	0:394,0:394:99:0,16408,.	1:0,317:317:99:13440,0,.
chrIV	461656	chrIV:461656_A/G	A	G	55567.9	.	AC=1;AF=0.5;AN=2;BaseQRankSum=-3.034;ClippingRankSum=-0.066;DP=650;FS=2.702;MQ=59.96;MQ0=0;MQRankSum=-0.002;QD=27.1;ReadPosRankSum=1.793;SOR=0.897	GT:AD:DP:GQ:PL	0:359,0:359:99:0,15100,.	1:0,291:291:99:12195,0,.
chrIV	462097	chrIV:462097_T/C	T	C	62317.8	.	AC=1;AF=0.5;AN=2;BaseQRankSum=-4.196;ClippingRankSum=-0.222;DP=699;FS=2.031;MQ=59.9;MQ0=0;MQRankSum=1.329;QD=31.73;ReadPosRankSum=0.948;SOR=0.89	GT:AD:DP:GQ:PL	0:364,0:364:99:0,15173,.	1:0,335:335:99:13917,0,.
chrIV	462476	chrIV:462476_C/T	C	T	46369.7	.	AC=1;AF=0.5;AN=2;BaseQRankSum=-0.405;ClippingRankSum=2.018;DP=742;FS=1.11;MQ=59.93;MQ0=0;MQRankSum=-1.207;QD=32.58;ReadPosRankSum=-2.497;SOR=0.807	GT:AD:DP:GQ:PL	0:381,0:381:99:0,16028,.	1:0,361:361:99:15263,0,.
chrIV	462658	chrIV:462658_T/C	T	C	37113.3	.	AC=1;AF=0.5;AN=2;BaseQRankSum=0.984;ClippingRankSum=0.565;DP=724;FS=0.527;MQ=59.87;MQ0=0;MQRankSum=0.048;QD=29.71;ReadPosRankSum=1.978;SOR=0.783	GT:AD:DP:GQ:PL	0:377,0:377:99:0,15954,.	1:0,347:347:99:14657,0,.
chrIV	462685	chrIV:462685_AG/A	AG	A	11354.2	.	AC=1;AF=0.5;AN=2;BaseQRankSum=5.93;ClippingRankSum=-0.319;DP=755;FS=3.553;MQ=59.84;MQ0=0;MQRankSum=-1.427;QD=29.04;ReadPosRankSum=-0.888;SOR=0.921	GT:AD:DP:GQ:PL	0:385,0:385:99:0,12110,.	1:18,352:370:99:11400,0,.
chrIV	463263	chrIV:463263_C/A	C	A	59947.7	.	AC=1;AF=0.5;AN=2;BaseQRankSum=-1.172;ClippingRankSum=-0.249;DP=733;FS=2.628;MQ=59.95;MQ0=0;MQRankSum=2.351;QD=26.03;ReadPosRankSum=2.763;SOR=0.925	GT:AD:DP:GQ:PL	0:371,0:371:99:0,15722,.	1:0,362:362:99:16488,0,.
chrIV	463276	chrIV:463276_G/A	G	A	17462.5	.	AC=1;AF=0.5;AN=2;BaseQRankSum=4.017;ClippingRankSum=-0.582;DP=737;FS=2.315;MQ=59.95;MQ0=0;MQRankSum=-0.445;QD=28.13;ReadPosRankSum=-0.859;SOR=0.471	GT:AD:DP:GQ:PL	0:379,0:379:99:0,17114,.	1:0,358:358:99:15055,0,.
chrIV	464012	chrIV:464012_C/T	C	T	41800.7	.	AC=1;AF=0.5;AN=2;BaseQRankSum=0.126;ClippingRankSum=0.992;DP=626;FS=1.751;MQ=59.95;MQ0=0;MQRankSum=-0.391;QD=26.75;ReadPosRankSum=-0.929;SOR=0.555	GT:AD:DP:GQ:PL	0:315,0:315:99:0,13160,.	1:0,311:311:99:13025,0,.
chrIV	464138	chrIV:464138_C/T	C	T	74045.5	.	AC=1;AF=0.5;AN=2;BaseQRankSum=-6.426;ClippingRankSum=-1.458;DP=733;FS=0.669;MQ=59.94;MQ0=0;MQRankSum=-0.613;QD=35.23;ReadPosRankSum=0.129;SOR=0.564	GT:AD:DP:GQ:PL	0:372,0:372:99:0,15683,.	1:0,361:361:99:15112,0,.
chrIV	464487	chrIV:464487_C/G	C	G	63990.8	.	AC=1;AF=0.5;AN=2;BaseQRankSum=-4.838;ClippingRankSum=-2.885;DP=712;FS=4.695;MQ=59.96;MQ0=0;MQRankSum=0.12;QD=29.99;ReadPosRankSum=-0.755;SOR=1.075	GT:AD:DP:GQ:PL	0:378,0:378:99:0,15414,.	1:0,334:334:99:13578,0,.
chrIV	464571	chrIV:464571_T/C	T	C	68832.8	.	AC=1;AF=0.5;AN=2;BaseQRankSum=-2.337;ClippingRankSum=-0.777;DP=737;FS=0;MQ=59.92;MQ0=0;MQRankSum=-0.756;QD=29.84;ReadPosRankSum=0.324;SOR=0.74	GT:AD:DP:GQ:PL	0:378,0:378:99:0,15824,.	1:0,359:359:99:15115,0,.
chrIV	465051	chrIV:465051_T/A	T	A	64593.7	.	AC=1;AF=0.5;AN=2;BaseQRankSum=0.138;ClippingRankSum=1.905;DP=644;FS=0.543;MQ=58.84;MQ0=0;MQRankSum=-3.814;QD=28.92;ReadPosRankSum=-4.234;SOR=0.758	GT:AD:DP:GQ:PL	0:334,0:334:99:0,13684,.	1:0,310:310:99:14092,0,.
chrIV	465056	chrIV:465056_C/G	C	G	54177.9	.	AC=1;AF=0.5;AN=2;BaseQRankSum=-0.738;ClippingRankSum=-0.703;DP=634;FS=0;MQ=58.48;MQ0=0;MQRankSum=-6.585;QD=31.28;ReadPosRankSum=-4.853;SOR=0.702	GT:AD:DP:GQ:PL	0:329,0:329:99:0,15056,.	1:0,305:305:99:12763,0,.
chrIV	465081	chrIV:465081_T/TCCAATAGGCGCTACTGCGACTCTTAGGG	T	TCCAATAGGCGCTACTGCGACTCTTAGGG	55700.9	.	AC=1;AF=0.5;AN=2;BaseQRankSum=1.944;ClippingRankSum=1.438;DP=519;FS=5.948;MQ=58.05;MQ0=0;MQRankSum=1.993;QD=30.31;ReadPosRankSum=-20.002;SOR=0.67	GT:AD:DP:GQ:PL	0:293,0:293:99:0,13098,.	1:0,226:226:99:13458,0,.
chrIV	465158	chrIV:465158_TTA/T	TTA	T	39087.7	.	AC=1;AF=0.5;AN=2;BaseQRankSum=0.472;ClippingRankSum=0.645;DP=522;FS=2.441;MQ=59.96;MQ0=0;MQRankSum=0.538;QD=26.25;ReadPosRankSum=1.894;SOR=0.553	GT:AD:DP:GQ:PL	0:283,0:283:99:0,12667,.	1:0,239:239:99:10708,0,.
chrIV	465261	chrIV:465261_TA/T	TA	T	24909.7	.	AC=1;AF=0.5;AN=2;BaseQRankSum=1.558;ClippingRankSum=0.528;DP=601;FS=0;MQ=59.91;MQ0=0;MQRankSum=-1.549;QD=26.61;ReadPosRankSum=0.924;SOR=0.651	GT:AD:DP:GQ:PL	0:301,0:301:99:0,8722,.	1:0,300:300:99:8996,0,.
chrIV	465343	chrIV:465343_T/A	T	A	45832.3	.	AC=1;AF=0.5;AN=2;BaseQRankSum=3.835;ClippingRankSum=-0.382;DP=579;FS=3.332;MQ=59.91;MQ0=0;MQRankSum=0.451;QD=31.01;ReadPosRankSum=0.719;SOR=0.788	GT:AD:DP:GQ:PL	0:258,0:258:99:0,9797,.	1:0,321:321:99:14444,0,.
chrIV	465360	chrIV:465360_C/T	C	T	37788.7	.	AC=1;AF=0.5;AN=2;BaseQRankSum=-1.574;ClippingRankSum=-1.753;DP=593;FS=1.105;MQ=59.89;MQ0=0;MQRankSum=0.422;QD=32.1;ReadPosRankSum=0.843;SOR=0.81	GT:AD:DP:GQ:PL	0:266,0:266:99:0,11872,.	1:0,327:327:99:13516,0,.
chrIV	465541	chrIV:465541_C/G	C	G	33739.3	.	AC=1;AF=0.5;AN=2;BaseQRankSum=-3.104;ClippingRankSum=-1.343;DP=712;FS=0.54;MQ=59.93;MQ0=0;MQRankSum=0.464;QD=30.68;ReadPosRankSum=-2.718;SOR=0.597	GT:AD:DP:GQ:PL	0:367,0:367:99:0,16491,.	1:0,345:345:99:14284,0,.
chrIV	465563	chrIV:465563_T/A	T	A	75669.5	.	AC=1;AF=0.5;AN=2;BaseQRankSum=-6.757;ClippingRankSum=0.151;DP=722;FS=0;MQ=59.93;MQ0=0;MQRankSum=0.471;QD=33.9;ReadPosRankSum=1.962;SOR=0.749	GT:AD:DP:GQ:PL	0:378,0:378:99:0,15893,.	1:0,344:344:99:15513,0,.
chrIV	465662	chrIV:465662_G/A	G	A	68450.8	.	AC=1;AF=0.5;AN=2;BaseQRankSum=-0.22;ClippingRankSum=0.563;DP=687;FS=8.912;MQ=59.91;MQ0=0;MQRankSum=1.662;QD=32;ReadPosRankSum=2.986;SOR=1.143	GT:AD:DP:GQ:PL	0:353,0:353:99:0,15305,.	1:0,334:334:99:13764,0,.
chrIV	465667	chrIV:465667_CAA/C	CAA	C	74390.6	.	AC=1;AF=0.5;AN=2;BaseQRankSum=-2.277;ClippingRankSum=0.473;DP=568;FS=4.377;MQ=59.9;MQ0=0;MQRankSum=0.431;QD=27.47;ReadPosRankSum=0.171;SOR=1.107	GT:AD:DP:GQ	0:259,0:287:99	1:0,275:281:99
chrIV	465690	chrIV:465690_G/A	G	A	74920.8	.	AC=1;AF=0.5;AN=2;BaseQRankSum=-1.07;ClippingRankSum=1.082;DP=653;FS=2.179;MQ=59.9;MQ0=0;MQRankSum=0.865;QD=26.2;ReadPosRankSum=-2.318;SOR=0.913	GT:AD:DP:GQ:PL	0:333,0:333:99:0,13660,.	1:0,320:320:99:13203,0,.
chrIV	465882	chrIV:465882_G/A	G	A	57972.9	.	AC=1;AF=0.5;AN=2;BaseQRankSum=7.039;ClippingRankSum=-0.497;DP=697;FS=0.552;MQ=59.94;MQ0=0;MQRankSum=0.018;QD=27.73;ReadPosRankSum=2.992;SOR=0.636	GT:AD:DP:GQ:PL	0:339,1:340:99:0,12802,.	1:0,357:357:99:14935,0,.
chrIV	466062	chrIV:466062_A/G	A	G	39145.7	.	AC=1;AF=0.5;AN=2;BaseQRankSum=-3.177;ClippingRankSum=0.573;DP=676;FS=4.07;MQ=59.97;MQ0=0;MQRankSum=0.956;QD=31.6;ReadPosRankSum=0.156;SOR=0.487	GT:AD:DP:GQ:PL	0:353,0:353:99:0,14622,.	1:0,323:323:99:13253,0,.
chrIV	466170	chrIV:466170_A/G	A	G	39855.7	.	AC=1;AF=0.5;AN=2;BaseQRankSum=1.831;ClippingRankSum=0.737;DP=674;FS=0;MQ=59.92;MQ0=0;MQRankSum=0.812;QD=29.47;ReadPosRankSum=2.32;SOR=0.68	GT:AD:DP:GQ:PL	0:363,0:363:99:0,14231,.	1:0,311:311:99:12729,0,.
chrIV	466334	chrIV:466334_G/C	G	C	11132.3	.	AC=1;AF=0.5;AN=2;BaseQRankSum=7.525;ClippingRankSum=0.246;DP=573;FS=9.334;MQ=59.93;MQ0=0;MQRankSum=-0.519;QD=34.69;ReadPosRankSum=0.153;SOR=0.921	GT:AD:DP:GQ:PL	0:303,0:303:99:0,13463,.	1:0,270:270:99:11169,0,.
chrIV	466356	chrIV:466356_A/G	A	G	43791.7	.	AC=1;AF=0.5;AN=2;BaseQRankSum=-1.028;ClippingRankSum=1.067;DP=611;FS=0.523;MQ=59.94;MQ0=0;MQRankSum=-0.006;QD=32.64;ReadPosRankSum=-6.177;SOR=0.631	GT:AD:DP:GQ:PL	0:315,0:315:99:0,14524,.	1:0,296:296:99:13140,0,.
chrIV	466362	chrIV:466362_T/C	T	C	67402.8	.	AC=1;AF=0.5;AN=2;BaseQRankSum=-4.575;ClippingRankSum=-0.458;DP=647;FS=0;MQ=59.92;MQ0=0;MQRankSum=1.544;QD=32.38;ReadPosRankSum=1.512;SOR=0.733	GT:AD:DP:GQ:PL	0:335,0:335:99:0,13478,.	1:0,312:312:99:13997,0,.
chrIV	466410	chrIV:466410_T/C	T	C	62974.8	.	AC=1;AF=0.5;AN=2;BaseQRankSum=-6.761;ClippingRankSum=1.34;DP=709;FS=1.227;MQ=59.93;MQ0=0;MQRankSum=-0.051;QD=26.1;ReadPosRankSum=0.116;SOR=0.596	GT:AD:DP:GQ:PL	0:366,0:366:99:0,15444,.	1:0,343:343:99:14203,0,.
chrIV	466737	chrIV:466737_C/T	C	T	60649.7	.	AC=1;AF=0.5;AN=2;BaseQRankSum=-3.888;ClippingRankSum=-1.061;DP=709;FS=1.257;MQ=59.93;MQ0=0;MQRankSum=1.673;QD=23.22;ReadPosRankSum=-0.129;SOR=0.818	GT:AD:DP:GQ:PL	0:356,0:356:99:0,14925,.	1:0,353:353:99:14803,0,.
chrIV	467306	chrIV:467306_C/T	C	T	31032.3	.	AC=1;AF=0.5;AN=2;BaseQRankSum=-0.511;ClippingRankSum=-0.347;DP=731;FS=0.532;MQ=59.98;MQ0=0;MQRankSum=-0.658;QD=31.61;ReadPosRankSum=-1.399;SOR=0.769	GT:AD:DP:GQ:PL	0:374,0:374:99:0,15939,.	1:0,357:357:99:15149,0,.
chrIV	467442	chrIV:467442_C/T	C	T	71946.7	.	AC=1;AF=0.5;AN=2;BaseQRankSum=-1.441;ClippingRankSum=0.467;DP=718;FS=0.588;MQ=59.99;MQ0=0;MQRankSum=-0.872;QD=29.74;ReadPosRankSum=2.539;SOR=0.753	GT:AD:DP:GQ:PL	0:377,0:377:99:0,15882,.	1:0,341:341:99:14199,0,.
chrIV	467595	chrIV:467595_T/C	T	C	68589.7	.	AC=1;AF=0.5;AN=2;BaseQRankSum=-5.097;ClippingRankSum=-0.31;DP=730;FS=1.956;MQ=59.95;MQ0=0;MQRankSum=-0.17;QD=31.28;ReadPosRankSum=-0.581;SOR=0.877	GT:AD:DP:GQ:PL	0:379,0:379:99:0,16087,.	1:0,351:351:99:14806,0,.
chrIV	467790	chrIV:467790_C/T	C	T	84059.7	.	AC=1;AF=0.5;AN=2;BaseQRankSum=-4.256;ClippingRankSum=-0.583;DP=715;FS=1.281;MQ=59.97;MQ0=0;MQRankSum=0.531;QD=32.41;ReadPosRankSum=-2.109;SOR=0.808	GT:AD:DP:GQ:PL	0:375,1:376:99:0,15898,.	1:0,339:339:99:15310,0,.
chrIV	467803	chrIV:467803_T/A	T	A	36178.3	.	AC=1;AF=0.5;AN=2;BaseQRankSum=1.133;ClippingRankSum=2.669;DP=696;FS=0;MQ=59.95;MQ0=0;MQRankSum=-0.979;QD=24.66;ReadPosRankSum=3.076;SOR=0.697	GT:AD:DP:GQ:PL	0:373,0:373:99:0,29784,.	1:0,323:323:99:13317,0,.
chrIV	469194	chrIV:469194_G/A	G	A	61338.7	.	AC=1;AF=0.5;AN=2;BaseQRankSum=-4.252;ClippingRankSum=-0.646;DP=715;FS=0;MQ=59.93;MQ0=0;MQRankSum=0.082;QD=20.7;ReadPosRankSum=2.651;SOR=0.675	GT:AD:DP:GQ:PL	0:350,0:350:99:0,14668,.	1:0,365:365:99:15212,0,.
chrIV	470731	chrIV:470731_A/T	A	T	45317.9	.	AC=1;AF=0.5;AN=2;BaseQRankSum=-5.107;ClippingRankSum=1.587;DP=748;FS=1.826;MQ=59.95;MQ0=0;MQRankSum=-0.348;QD=27.25;ReadPosRankSum=1.402;SOR=0.897	GT:AD:DP:GQ:PL	0:371,0:371:99:0,15622,.	1:0,377:377:99:15744,0,.
chrIV	471061	chrIV:471061_T/C	T	C	20938.5	.	AC=1;AF=0.5;AN=2;BaseQRankSum=0.912;ClippingRankSum=-1.015;DP=756;FS=0;MQ=59.89;MQ0=0;MQRankSum=0.064;QD=23.82;ReadPosRankSum=-1.262;SOR=0.744	GT:AD:DP:GQ:PL	0:396,0:396:99:0,16560,.	1:0,360:360:99:14975,0,.
chrIV	471707	chrIV:471707_AT/A	AT	A	14335.6	.	AC=1;AF=0.5;AN=2;BaseQRankSum=9.44;ClippingRankSum=1.371;DP=637;FS=4.566;MQ=59.97;MQ0=0;MQRankSum=0.054;QD=24.46;ReadPosRankSum=1.665;SOR=0.408	GT:AD:DP:GQ	0:280,29:319:99	1:4,314:318:99
chrIV	472549	chrIV:472549_T/C	T	C	11921.9	.	AC=1;AF=0.5;AN=2;BaseQRankSum=1.119;ClippingRankSum=-2.114;DP=549;FS=32.134;MQ=32.07;MQ0=0;MQRankSum=-7.651;QD=22.16;ReadPosRankSum=0.112;SOR=0.067	GT:AD:DP:GQ:PL	0:251,0:251:99:0,8222,.	1:21,277:298:99:7876,0,.
chrIV	474265	chrIV:474265_G/A	G	A	49006.3	.	AC=1;AF=0.5;AN=2;BaseQRankSum=-5.572;ClippingRankSum=-0.786;DP=611;FS=2.64;MQ=59.96;MQ0=0;MQRankSum=0.122;QD=29.61;ReadPosRankSum=-0.576;SOR=0.531	GT:AD:DP:GQ:PL	0:312,0:312:99:0,12973,.	1:0,299:299:99:12328,0,.
chrIV	474320	chrIV:474320_A/G	A	G	52305.7	.	AC=1;AF=0.5;AN=2;BaseQRankSum=-6.036;ClippingRankSum=-0.267;DP=749;FS=0.531;MQ=59.95;MQ0=0;MQRankSum=0.447;QD=32.35;ReadPosRankSum=-4.334;SOR=0.769	GT:AD:DP:GQ:PL	0:387,0:387:99:0,17379,.	1:0,362:362:99:16360,0,.
chrIV	474321	chrIV:474321_A/G	A	G	52305.7	.	AC=1;AF=0.5;AN=2;BaseQRankSum=-6.813;ClippingRankSum=-0.337;DP=746;FS=0.527;MQ=59.94;MQ0=0;MQRankSum=-0.29;QD=30.85;ReadPosRankSum=-3.541;SOR=0.75	GT:AD:DP:GQ:PL	0:384,0:384:99:0,17379,.	1:0,362:362:99:16360,0,.
chrIV	474625	chrIV:474625_T/G	T	G	63137.9	.	AC=1;AF=0.5;AN=2;BaseQRankSum=1.79;ClippingRankSum=-1.787;DP=722;FS=1.123;MQ=59.94;MQ0=0;MQRankSum=-0.051;QD=28.59;ReadPosRankSum=5.904;SOR=0.784	GT:AD:DP:GQ:PL	0:359,0:359:99:0,14897,.	1:0,363:363:99:16662,0,.
chrIV	474628	chrIV:474628_A/G	A	G	52135.3	.	AC=1;AF=0.5;AN=2;BaseQRankSum=0.67;ClippingRankSum=0.234;DP=728;FS=0.522;MQ=59.93;MQ0=0;MQRankSum=0.561;QD=28.08;ReadPosRankSum=5.93;SOR=0.67	GT:AD:DP:GQ:PL	0:363,0:363:99:0,16497,.	1:0,365:365:99:15662,0,.
chrIV	476181	chrIV:476181_C/G	C	G	15450.3	.	AC=1;AF=0.5;AN=2;BaseQRankSum=7.933;ClippingRankSum=0.44;DP=721;FS=3.183;MQ=59.95;MQ0=0;MQRankSum=-0.466;QD=27.08;ReadPosRankSum=-1.068;SOR=0.613	GT:AD:DP:GQ:PL	0:355,0:355:99:0,15089,.	1:0,366:366:99:15487,0,.
chrIV	476291	chrIV:476291_G/A	G	A	14575.3	.	AC=1;AF=0.5;AN=2;BaseQRankSum=6.11;ClippingRankSum=0.759;DP=731;FS=3.308;MQ=59.91;MQ0=0;MQRankSum=-0.147;QD=30.74;ReadPosRankSum=-1.803;SOR=0.548	GT:AD:DP:GQ:PL	0:380,0:380:99:0,15848,.	1:0,351:351:99:14612,0,.
chrIV	476833	chrIV:476833_C/T	C	T	13914.3	.	AC=1;AF=0.5;AN=2;BaseQRankSum=5.553;ClippingRankSum=-0.246;DP=693;FS=0.741;MQ=59.93;MQ0=0;MQRankSum=0.964;QD=31.12;ReadPosRankSum=1.147;SOR=0.817	GT:AD:DP:GQ:PL	0:356,0:356:99:0,14807,.	1:0,337:337:99:13951,0,.
chrIV	478092	chrIV:478092_G/C	G	C	48236.3	.	AC=1;AF=0.5;AN=2;BaseQRankSum=-4.944;ClippingRankSum=-0.98;DP=682;FS=2.523;MQ=59.92;MQ0=0;MQRankSum=0.57;QD=28.86;ReadPosRankSum=0.133;SOR=0.525	GT:AD:DP:GQ:PL	0:376,0:376:99:0,15315,.	1:0,306:306:99:12472,0,.
chrIV	480076	chrIV:480076_G/C	G	C	60845.9	.	AC=1;AF=0.5;AN=2;BaseQRankSum=1.435;ClippingRankSum=-1.906;DP=691;FS=0;MQ=59.94;MQ0=0;MQRankSum=1.414;QD=30.16;ReadPosRankSum=-2.622;SOR=0.659	GT:AD:DP:GQ:PL	0:358,0:358:99:0,14393,.	1:0,333:333:99:13660,0,.
chrIV	481074	chrIV:481074_C/G	C	G	15451.3	.	AC=1;AF=0.5;AN=2;BaseQRankSum=6.607;ClippingRankSum=0.294;DP=739;FS=0;MQ=59.94;MQ0=0;MQRankSum=1.277;QD=30.14;ReadPosRankSum=-4.283;SOR=0.728	GT:AD:DP:GQ:PL	0:367,0:367:99:0,15610,.	1:0,372:372:99:15488,0,.
chrIV	482472	chrIV:482472_GAAAA/GAA	GAAAA	GAA	16312	.	AC=1;AF=0.5;AN=2;BaseQRankSum=1.73;ClippingRankSum=0.271;DP=360;FS=0;MQ=59.83;MQ0=0;MQRankSum=-0.459;QD=15.65;ReadPosRankSum=-0.14;SOR=0.668	GT:AD:DP:GQ	0:139,10:182:99	1:2,124:178:99
chrIV	482676	chrIV:482676_AT/A	AT	A	42425.2	.	AC=1;AF=0.5;AN=2;BaseQRankSum=-2.574;ClippingRankSum=0.76;DP=666;FS=4.138;MQ=59.88;MQ0=0;MQRankSum=1.144;QD=31.76;ReadPosRankSum=4.217;SOR=0.908	GT:AD:DP:GQ:PL	0:350,1:351:99:0,10670,.	1:0,315:315:99:9633,0,.
```
