## Supplementary material for "Massively parallel identification of causal variants underlying gene expression differences in a yeast cross": File S2 (gzipped): 276337_file15 (part 3 of 12)

```
chrIV	482955	chrIV:482955_T/C	T	C	54766.3	.	AC=1;AF=0.5;AN=2;BaseQRankSum=-5.192;ClippingRankSum=-0.265;DP=687;FS=0;MQ=59.93;MQ0=0;MQRankSum=0.299;QD=28.8;ReadPosRankSum=2.275;SOR=0.681	GT:AD:DP:GQ:PL	0:366,0:366:99:0,15074,.	1:0,321:321:99:13284,0,.
chrIV	483341	chrIV:483341_T/C	T	C	65095.3	.	AC=1;AF=0.5;AN=2;BaseQRankSum=-8.376;ClippingRankSum=1.273;DP=686;FS=0;MQ=59.94;MQ0=0;MQRankSum=1.067;QD=28.56;ReadPosRankSum=3.786;SOR=0.652	GT:AD:DP:GQ:PL	0:356,0:356:99:0,14911,.	1:0,330:330:99:13852,0,.
chrIV	483422	chrIV:483422_G/A	G	A	78108.3	.	AC=1;AF=0.5;AN=2;BaseQRankSum=-3.532;ClippingRankSum=2.444;DP=705;FS=3.477;MQ=59.9;MQ0=0;MQRankSum=0.496;QD=26.37;ReadPosRankSum=-0.176;SOR=0.672	GT:AD:DP:GQ:PL	0:374,0:374:99:0,15730,.	1:0,331:331:99:13988,0,.
chrIV	484028	chrIV:484028_A/G	A	G	69554.5	.	AC=1;AF=0.5;AN=2;BaseQRankSum=-6.308;ClippingRankSum=-0.121;DP=711;FS=0;MQ=59.93;MQ0=0;MQRankSum=0.705;QD=31.04;ReadPosRankSum=2.379;SOR=0.731	GT:AD:DP:GQ:PL	0:380,0:380:99:0,16240,.	1:0,331:331:99:14147,0,.
chrIV	485454	chrIV:485454_T/C	T	C	19444.8	.	AC=1;AF=0.5;AN=2;BaseQRankSum=3.721;ClippingRankSum=-0.602;DP=685;FS=0;MQ=59.92;MQ0=0;MQRankSum=1.044;QD=28.94;ReadPosRankSum=3.752;SOR=0.676	GT:AD:DP:GQ:PL	0:362,0:362:99:0,15272,.	1:1,322:323:99:13520,0,.
chrIV	485593	chrIV:485593_A/G	A	G	70833.3	.	AC=1;AF=0.5;AN=2;BaseQRankSum=-3.292;ClippingRankSum=0.007;DP=679;FS=0;MQ=59.94;MQ0=0;MQRankSum=-0.032;QD=31.14;ReadPosRankSum=-0.614;SOR=0.636	GT:AD:DP:GQ:PL	0:362,0:362:99:0,14810,.	1:0,317:317:99:13252,0,.
chrIV	485654	chrIV:485654_CA/C	CA	C	52912.5	.	AC=1;AF=0.5;AN=2;BaseQRankSum=-5.306;ClippingRankSum=0.363;DP=602;FS=0.657;MQ=59.96;MQ0=0;MQRankSum=0.883;QD=30.66;ReadPosRankSum=-1.101;SOR=0.627	GT:AD:DP:GQ:PL	0:318,3:321:99:0,8871,.	1:0,281:281:99:12499,0,.
chrIV	485672	chrIV:485672_G/A	G	A	25929.9	.	AC=1;AF=0.5;AN=2;BaseQRankSum=2.526;ClippingRankSum=1.98;DP=677;FS=1.888;MQ=59.93;MQ0=0;MQRankSum=-1.154;QD=27.93;ReadPosRankSum=4.752;SOR=0.537	GT:AD:DP:GQ:PL	0:362,0:362:99:0,16094,.	1:0,315:315:99:12460,0,.
chrIV	485723	chrIV:485723_C/T	C	T	64267.5	.	AC=1;AF=0.5;AN=2;BaseQRankSum=-3.501;ClippingRankSum=0.533;DP=668;FS=3.263;MQ=59.92;MQ0=0;MQRankSum=1.34;QD=32.39;ReadPosRankSum=-0.714;SOR=0.987	GT:AD:DP:GQ:PL	0:340,0:340:99:0,13609,.	1:0,328:328:99:12631,0,.
chrIV	487279	chrIV:487279_A/G	A	G	78181.8	.	AC=1;AF=0.5;AN=2;BaseQRankSum=-3.547;ClippingRankSum=0.836;DP=713;FS=1.38;MQ=59.92;MQ0=0;MQRankSum=1.479;QD=31.17;ReadPosRankSum=-3.976;SOR=0.564	GT:AD:DP:GQ:PL	0:369,0:369:99:0,15604,.	1:0,344:344:99:14656,0,.
chrIV	487957	chrIV:487957_C/G	C	G	13616.3	.	AC=1;AF=0.5;AN=2;BaseQRankSum=6.227;ClippingRankSum=-0.423;DP=667;FS=6.922;MQ=59.95;MQ0=0;MQRankSum=-1.709;QD=27.94;ReadPosRankSum=0.731;SOR=0.329	GT:AD:DP:GQ:PL	0:345,0:345:99:0,14604,.	1:0,322:322:99:13653,0,.
chrIV	489441	chrIV:489441_AATATATATATAT/AATATATAT	AATATATATATAT	AATATATAT	28357.2	.	AC=1;AF=0.5;AN=2;BaseQRankSum=1.749;ClippingRankSum=1.4;DP=147;FS=8.198;MQ=58.6;MQ0=0;MQRankSum=-0.117;QD=26.35;ReadPosRankSum=-3.247;SOR=0.451	GT:AD:DP:GQ	0:42,1:54:99	1:0,81:93:99
chrIV	491804	chrIV:491804_T/A	T	A	64778.3	.	AC=1;AF=0.5;AN=2;BaseQRankSum=-3.316;ClippingRankSum=0.963;DP=677;FS=1.468;MQ=59.89;MQ0=0;MQRankSum=2.433;QD=27.97;ReadPosRankSum=-1.424;SOR=0.679	GT:AD:DP:GQ:PL	0:358,0:358:99:0,14910,.	1:0,319:319:99:13145,0,.
chrIV	492455	chrIV:492455_C/T	C	T	14364.3	.	AC=1;AF=0.5;AN=2;BaseQRankSum=7.89;ClippingRankSum=-0.959;DP=697;FS=3.817;MQ=59.92;MQ0=0;MQRankSum=0.119;QD=29.98;ReadPosRankSum=0.256;SOR=0.823	GT:AD:DP:GQ:PL	0:359,0:359:99:0,15278,.	1:0,338:338:99:14401,0,.
chrIV	497124	chrIV:497124_A/G	A	G	13955.3	.	AC=1;AF=0.5;AN=2;BaseQRankSum=8.002;ClippingRankSum=0.485;DP=700;FS=2.495;MQ=59.94;MQ0=0;MQRankSum=-1.105;QD=30.08;ReadPosRankSum=-3.553;SOR=0.92	GT:AD:DP:GQ:PL	0:363,0:363:99:0,15106,.	1:1,336:337:99:13992,0,.
chrIV	498305	chrIV:498305_C/T	C	T	64601.3	.	AC=1;AF=0.5;AN=2;BaseQRankSum=-5.288;ClippingRankSum=1.862;DP=681;FS=5.824;MQ=59.92;MQ0=0;MQRankSum=2.664;QD=30.42;ReadPosRankSum=3.276;SOR=0.569	GT:AD:DP:GQ:PL	0:355,0:355:99:0,14817,.	1:1,325:326:99:13350,0,.
chrIV	499794	chrIV:499794_G/A	G	A	65382.8	.	AC=1;AF=0.5;AN=2;BaseQRankSum=-7.189;ClippingRankSum=0.312;DP=674;FS=7.593;MQ=59.95;MQ0=0;MQRankSum=-0.364;QD=34.39;ReadPosRankSum=-1.9;SOR=1.304	GT:AD:DP:GQ:PL	0:347,0:347:99:0,14689,.	1:0,327:327:99:13664,0,.
chrIV	500512	chrIV:500512_C/T	C	T	52869.3	.	AC=1;AF=0.5;AN=2;BaseQRankSum=-7.508;ClippingRankSum=0.295;DP=719;FS=1.396;MQ=59.97;MQ0=0;MQRankSum=-1.112;QD=27.73;ReadPosRankSum=3.276;SOR=0.911	GT:AD:DP:GQ:PL	0:378,0:378:99:0,15309,.	1:0,341:341:99:13679,0,.
chrIV	500594	chrIV:500594_A/G	A	G	24632.9	.	AC=1;AF=0.5;AN=2;BaseQRankSum=1.366;ClippingRankSum=1.221;DP=744;FS=1.179;MQ=59.97;MQ0=0;MQRankSum=-0.707;QD=27.14;ReadPosRankSum=-0.675;SOR=0.602	GT:AD:DP:GQ:PL	0:394,1:395:99:0,16649,.	1:0,349:349:99:14690,0,.
chrIV	501667	chrIV:501667_A/C	A	C	75664.3	.	AC=1;AF=0.5;AN=2;BaseQRankSum=-7.148;ClippingRankSum=-0.343;DP=664;FS=0;MQ=59.92;MQ0=0;MQRankSum=0.055;QD=32.24;ReadPosRankSum=4.002;SOR=0.733	GT:AD:DP:GQ:PL	0:341,0:341:99:0,14125,.	1:1,322:323:99:13460,0,.
chrIV	504022	chrIV:504022_C/CT	C	CT	25528.2	.	AC=1;AF=0.5;AN=2;BaseQRankSum=-0.422;ClippingRankSum=-0.191;DP=660;FS=0;MQ=59.91;MQ0=0;MQRankSum=1.553;QD=34.83;ReadPosRankSum=2.284;SOR=0.73	GT:AD:DP:GQ:PL	0:333,0:333:99:0,10401,.	1:0,327:327:99:14162,0,.
chrIV	504047	chrIV:504047_G/C	G	C	15134.3	.	AC=1;AF=0.5;AN=2;BaseQRankSum=7.348;ClippingRankSum=-0.428;DP=732;FS=2.315;MQ=59.87;MQ0=0;MQRankSum=0.117;QD=29.39;ReadPosRankSum=-4.645;SOR=0.501	GT:AD:DP:GQ:PL	0:370,0:370:99:0,16535,.	1:0,362:362:99:15171,0,.
chrIV	505233	chrIV:505233_CATATATATAT/CATATATAT	CATATATATAT	CATATATAT	29117.6	.	AC=1;AF=0.5;AN=2;BaseQRankSum=-2.282;ClippingRankSum=1.536;DP=162;FS=23.558;MQ=59.45;MQ0=0;MQRankSum=-1.021;QD=22.3;ReadPosRankSum=-0.445;SOR=0.178	GT:AD:DP:GQ	0:49,13:64:99	1:3,85:98:99
chrIV	505548	chrIV:505548_T/C	T	C	18070.8	.	AC=1;AF=0.5;AN=2;BaseQRankSum=-0.022;ClippingRankSum=1.38;DP=707;FS=8.872;MQ=59.96;MQ0=0;MQRankSum=-0.561;QD=31.7;ReadPosRankSum=-0.163;SOR=0.3	GT:AD:DP:GQ:PL	0:382,0:382:99:0,16107,.	1:0,325:325:99:13163,0,.
chrIV	506998	chrIV:506998_G/A	G	A	15509.8	.	AC=1;AF=0.5;AN=2;BaseQRankSum=-0.012;ClippingRankSum=-0.892;DP=603;FS=1.265;MQ=59.91;MQ0=0;MQRankSum=0.483;QD=35.65;ReadPosRankSum=1.201;SOR=0.587	GT:AD:DP:GQ:PL	0:316,0:316:99:0,13012,.	1:1,286:287:99:11218,0,.
chrIV	507180	chrIV:507180_C/T	C	T	22445.7	.	AC=1;AF=0.5;AN=2;BaseQRankSum=2.793;ClippingRankSum=0.499;DP=711;FS=1.932;MQ=59.91;MQ0=0;MQRankSum=2.54;QD=27.84;ReadPosRankSum=0.225;SOR=0.572	GT:AD:DP:GQ:PL	0:373,0:373:99:0,15721,.	1:0,338:338:99:14383,0,.
chrIV	507490	chrIV:507490_G/A	G	A	51579.3	.	AC=1;AF=0.5;AN=2;BaseQRankSum=-3.429;ClippingRankSum=1.064;DP=708;FS=11.06;MQ=59.89;MQ0=0;MQRankSum=-0.621;QD=28.8;ReadPosRankSum=4.492;SOR=1.525	GT:AD:DP:GQ:PL	0:359,0:359:99:0,14733,.	1:0,349:349:99:14596,0,.
chrIV	507578	chrIV:507578_G/A	G	A	21539.7	.	AC=1;AF=0.5;AN=2;BaseQRankSum=3.885;ClippingRankSum=1.419;DP=732;FS=1.246;MQ=59.9;MQ0=0;MQRankSum=1.565;QD=32.51;ReadPosRankSum=-1.415;SOR=0.535	GT:AD:DP:GQ:PL	0:377,0:377:99:0,15647,.	1:0,355:355:99:14568,0,.
chrIV	507718	chrIV:507718_A/T	A	T	18100.8	.	AC=1;AF=0.5;AN=2;BaseQRankSum=5.965;ClippingRankSum=0.217;DP=699;FS=5.046;MQ=59.91;MQ0=0;MQRankSum=0.026;QD=27.78;ReadPosRankSum=4.193;SOR=0.416	GT:AD:DP:GQ:PL	0:378,0:378:99:0,15912,.	1:0,321:321:99:13546,0,.
chrIV	507975	chrIV:507975_A/G	A	G	15658.7	.	AC=1;AF=0.5;AN=2;BaseQRankSum=2.954;ClippingRankSum=-1.019;DP=678;FS=1.181;MQ=59.88;MQ0=0;MQRankSum=-0.559;QD=26.66;ReadPosRankSum=1.165;SOR=0.579	GT:AD:DP:GQ:PL	0:360,0:360:99:0,14899,.	1:0,318:318:99:12518,0,.
chrIV	509186	chrIV:509186_A/T	A	T	55796.3	.	AC=1;AF=0.5;AN=2;BaseQRankSum=-4.708;ClippingRankSum=1.623;DP=727;FS=1.39;MQ=59.91;MQ0=0;MQRankSum=0.436;QD=33.15;ReadPosRankSum=1.348;SOR=0.792	GT:AD:DP:GQ:PL	0:358,0:358:99:0,15175,.	1:0,369:369:99:15710,0,.
chrIV	509407	chrIV:509407_G/T	G	T	58268.3	.	AC=1;AF=0.5;AN=2;BaseQRankSum=-3.632;ClippingRankSum=1.306;DP=728;FS=2.236;MQ=59.9;MQ0=0;MQRankSum=1.03;QD=30.42;ReadPosRankSum=3.428;SOR=0.894	GT:AD:DP:GQ:PL	0:369,0:369:99:0,15816,.	1:0,359:359:99:15314,0,.
chrIV	509488	chrIV:509488_G/A	G	A	60843.3	.	AC=1;AF=0.5;AN=2;BaseQRankSum=-16.974;ClippingRankSum=1.027;DP=727;FS=3.322;MQ=59.9;MQ0=0;MQRankSum=1.7;QD=26.49;ReadPosRankSum=-0.71;SOR=0.97	GT:AD:DP:GQ:PL	0:375,0:375:99:0,15814,.	1:0,352:352:99:14212,0,.
chrIV	509591	chrIV:509591_GA/G	GA	G	39603.5	.	AC=1;AF=0.5;AN=2;BaseQRankSum=-3.397;ClippingRankSum=0.795;DP=649;FS=7.046;MQ=59.89;MQ0=0;MQRankSum=0.98;QD=31.81;ReadPosRankSum=-0.041;SOR=1.054	GT:AD:DP:GQ:PL	0:337,1:338:99:0,10241,.	1:0,311:311:99:9497,0,.
chrIV	509821	chrIV:509821_T/C	T	C	29262.9	.	AC=1;AF=0.5;AN=2;BaseQRankSum=2.511;ClippingRankSum=-1.204;DP=680;FS=0;MQ=59.91;MQ0=0;MQRankSum=0.109;QD=29.1;ReadPosRankSum=-0.369;SOR=0.736	GT:AD:DP:GQ:PL	0:357,0:357:99:0,21538,.	1:0,323:323:99:13613,0,.
chrIV	509831	chrIV:509831_T/C	T	C	65611.3	.	AC=1;AF=0.5;AN=2;BaseQRankSum=-6.902;ClippingRankSum=-0.367;DP=680;FS=3.378;MQ=59.9;MQ0=0;MQRankSum=0.056;QD=34.14;ReadPosRankSum=-1.322;SOR=1	GT:AD:DP:GQ:PL	0:348,0:348:99:0,14741,.	1:0,332:332:99:14881,0,.
chrIV	511129	chrIV:511129_C/T	C	T	85359.3	.	AC=1;AF=0.5;AN=2;BaseQRankSum=-8.376;ClippingRankSum=0.557;DP=717;FS=1.62;MQ=59.93;MQ0=0;MQRankSum=-0.149;QD=28.3;ReadPosRankSum=-0.086;SOR=0.798	GT:AD:DP:GQ:PL	0:375,0:375:99:0,16035,.	1:0,342:342:99:14467,0,.
chrIV	512368	chrIV:512368_C/A	C	A	18431.8	.	AC=1;AF=0.5;AN=2;BaseQRankSum=-2.267;ClippingRankSum=-1.432;DP=699;FS=2.028;MQ=59.91;MQ0=0;MQRankSum=0.26;QD=27.69;ReadPosRankSum=-0.297;SOR=0.551	GT:AD:DP:GQ:PL	0:366,0:366:99:0,16382,.	1:0,333:333:99:13184,0,.
chrIV	512393	chrIV:512393_G/A	G	A	70317.3	.	AC=1;AF=0.5;AN=2;BaseQRankSum=-7.075;ClippingRankSum=0.658;DP=715;FS=2.276;MQ=59.9;MQ0=0;MQRankSum=1.484;QD=30.19;ReadPosRankSum=1.244;SOR=0.852	GT:AD:DP:GQ:PL	0:373,0:373:99:0,15711,.	1:0,342:342:99:15212,0,.
chrIV	512478	chrIV:512478_A/C	A	C	62842.2	.	AC=1;AF=0.5;AN=2;BaseQRankSum=-3.345;ClippingRankSum=0.085;DP=724;FS=1.852;MQ=59.9;MQ0=0;MQRankSum=0.901;QD=27.13;ReadPosRankSum=-1.452;SOR=0.732	GT:AD:DP:GQ	0:371,0:371:99	1:0,353:353:99
chrIV	513467	chrIV:513467_TCAGCTTCCTCTAACTTCGATGA/T	TCAGCTTCCTCTAACTTCGATGA	T	7313.8	.	AC=1;AF=0.5;AN=2;BaseQRankSum=3.144;ClippingRankSum=0.095;DP=576;FS=82.915;MQ=40.65;MQ0=0;MQRankSum=2.925;QD=27.59;ReadPosRankSum=1.911;SOR=6.605	GT:AD:DP:GQ:PL	0:406,0:406:99:0,18152,.	1:3,167:170:99:7359,0,.
chrIV	513586	chrIV:513586_T/C	T	C	33749.9	.	AC=1;AF=0.5;AN=2;BaseQRankSum=-1.547;ClippingRankSum=0.81;DP=684;FS=5.534;MQ=56.01;MQ0=0;MQRankSum=-4.087;QD=27.01;ReadPosRankSum=8.686;SOR=1.113	GT:AD:DP:GQ:PL	0:375,0:375:99:0,15320,.	1:0,309:309:99:13902,0,.
chrIV	513607	chrIV:513607_T/G	T	G	12401.3	.	AC=1;AF=0.5;AN=2;BaseQRankSum=8.055;ClippingRankSum=0.901;DP=674;FS=1.33;MQ=57.4;MQ0=0;MQRankSum=1.771;QD=29.32;ReadPosRankSum=0.448;SOR=0.567	GT:AD:DP:GQ:PL	0:364,0:364:99:0,16371,.	1:0,310:310:99:12438,0,.
chrIV	513847	chrIV:513847_A/G	A	G	164.58	.	AC=1;AF=0.5;AN=2;BaseQRankSum=2.467;ClippingRankSum=0.219;DP=188;FS=0;MQ=37.85;MQ0=0;MQRankSum=-1.836;QD=27.43;ReadPosRankSum=0.876;SOR=0.006	GT:AD:DP:GQ:PL	0:185,0:185:99:0,7564,.	1:0,3:3:99:113,0,.
chrIV	515435	chrIV:515435_T/C	T	C	16508.5	.	AC=1;AF=0.5;AN=2;BaseQRankSum=12.449;ClippingRankSum=0.597;DP=720;FS=69.072;MQ=33.83;MQ0=0;MQRankSum=10.046;QD=29.27;ReadPosRankSum=-1.692;SOR=11.117	GT:AD:DP:GQ:PL	0:304,0:304:99:0,11043,.	1:0,416:416:99:16545,0,.
chrIV	515468	chrIV:515468_C/T	C	T	5835.36	.	AC=1;AF=0.5;AN=2;BaseQRankSum=-0.549;ClippingRankSum=1.363;DP=362;FS=53.82;MQ=31.76;MQ0=0;MQRankSum=-0.855;QD=32.42;ReadPosRankSum=-5.451;SOR=4.207	GT:AD:DP:GQ:PL	0:226,0:226:99:0,7793,.	1:0,136:136:99:4699,0,.
chrIV	515587	chrIV:515587_C/T	C	T	5701.91	.	AC=1;AF=0.5;AN=2;BaseQRankSum=2.832;ClippingRankSum=1.193;DP=286;FS=2.064;MQ=29.25;MQ0=0;MQRankSum=-2.741;QD=35.97;ReadPosRankSum=-6.646;SOR=0.448	GT:AD:DP:GQ:PL	0:188,0:188:99:0,6552,.	1:0,98:98:99:3386,0,.
chrIV	516257	chrIV:516257_A/G	A	G	566.31	.	AC=1;AF=0.5;AN=2;BaseQRankSum=1.3;ClippingRankSum=-0.242;DP=217;FS=138.105;MQ=32.58;MQ0=0;MQRankSum=-7.709;QD=24.62;ReadPosRankSum=-1.407;SOR=6.735	GT:AD:DP:GQ:PL	0:194,0:194:99:0,7175,.	1:0,23:23:99:601,0,.
chrIV	516452	chrIV:516452_T/C	T	C	315.93	.	AC=1;AF=0.5;AN=2;BaseQRankSum=-5.726;ClippingRankSum=-1.426;DP=45;FS=22.833;MQ=30.76;MQ0=0;MQRankSum=-8.24;QD=5.74;ReadPosRankSum=-5.595;SOR=6.312	GT:AD:DP:GQ:PL	0:44,0:44:99:0,1471,.	1:0,1:1:29:29,0,.
chrIV	516488	chrIV:516488_T/C	T	C	9027.3	.	AC=1;AF=0.5;AN=2;BaseQRankSum=0.151;ClippingRankSum=0.324;DP=59;FS=55.345;MQ=30.75;MQ0=0;MQRankSum=5.24;QD=30.09;ReadPosRankSum=2.97;SOR=1.331	GT:AD:DP:GQ:PL	0:56,0:56:99:0,1594,.	1:0,3:3:76:76,0,.
chrIV	519899	chrIV:519899_GTTTTTTTTTTTTT/GTTTTTTTTTTTTTTT	GTTTTTTTTTTTTT	GTTTTTTTTTTTTTTT	31953.9	.	AC=1;AF=0.5;AN=2;BaseQRankSum=3.294;ClippingRankSum=-0.745;DP=38;FS=0;MQ=57.31;MQ0=0;MQRankSum=-0.67;QD=26.87;ReadPosRankSum=0.911;SOR=0.982	GT:AD:DP:GQ	1:3,15:27:40	0:0,2:11:60
chrIV	520645	chrIV:520645_T/G	T	G	7602.21	.	AC=1;AF=0.5;AN=2;BaseQRankSum=1.409;ClippingRankSum=1.843;DP=449;FS=1.469;MQ=55.23;MQ0=0;MQRankSum=-18.097;QD=31.16;ReadPosRankSum=-3.96;SOR=0.722	GT:AD:DP:GQ:PL	0:346,0:346:99:0,15871,.	1:0,103:103:99:4995,0,.
chrIV	520646	chrIV:520646_G/A	G	A	5034.89	.	AC=1;AF=0.5;AN=2;BaseQRankSum=4.857;ClippingRankSum=0.61;DP=457;FS=12.254;MQ=55.29;MQ0=0;MQRankSum=-9.857;QD=35.89;ReadPosRankSum=-6.128;SOR=1.609	GT:AD:DP:GQ:PL	0:349,0:349:99:0,16008,.	1:0,108:108:99:5070,0,.
chrIV	520657	chrIV:520657_G/A	G	A	6662.16	.	AC=1;AF=0.5;AN=2;BaseQRankSum=3.44;ClippingRankSum=-1.042;DP=504;FS=13.088;MQ=55.73;MQ0=0;MQRankSum=-11.227;QD=31.67;ReadPosRankSum=-0.458;SOR=1.182	GT:AD:DP:GQ:PL	0:360,0:360:99:0,16375,.	1:0,144:144:99:6697,0,.
chrIV	520665	chrIV:520665_T/C	T	C	7310.89	.	AC=1;AF=0.5;AN=2;BaseQRankSum=7.46;ClippingRankSum=-1.189;DP=530;FS=9.821;MQ=55.96;MQ0=0;MQRankSum=-5.785;QD=26.19;ReadPosRankSum=2.861;SOR=1.052	GT:AD:DP:GQ:PL	0:364,0:364:99:0,16656,.	1:0,166:166:99:7346,0,.
chrIV	520815	chrIV:520815_A/G	A	G	30941.8	.	AC=1;AF=0.5;AN=2;BaseQRankSum=-2.417;ClippingRankSum=0.474;DP=695;FS=4.469;MQ=57.93;MQ0=0;MQRankSum=0.059;QD=32.12;ReadPosRankSum=4.925;SOR=0.68	GT:AD:DP:GQ:PL	0:354,0:354:99:0,14900,.	1:0,341:341:99:14487,0,.
chrIV	521108	chrIV:521108_A/AT	A	AT	35703.2	.	AC=1;AF=0.5;AN=2;BaseQRankSum=-8.462;ClippingRankSum=1.099;DP=624;FS=7.424;MQ=59.87;MQ0=0;MQRankSum=0.263;QD=27.86;ReadPosRankSum=-1.624;SOR=1.314	GT:AD:DP:GQ:PL	0:333,0:333:99:0,9971,.	1:5,286:291:99:8296,0,.
chrIV	521286	chrIV:521286_TA/T	TA	T	19873.2	.	AC=1;AF=0.5;AN=2;BaseQRankSum=1.015;ClippingRankSum=0.478;DP=660;FS=0.527;MQ=59.61;MQ0=0;MQRankSum=1.017;QD=29.88;ReadPosRankSum=8.606;SOR=0.747	GT:AD:DP:GQ:PL	0:338,0:338:99:0,10746,.	1:0,322:322:99:10227,0,.
chrIV	521406	chrIV:521406_T/C	T	C	27958.3	.	AC=1;AF=0.5;AN=2;BaseQRankSum=8.08;ClippingRankSum=0.315;DP=661;FS=0.55;MQ=59.88;MQ0=0;MQRankSum=-0.356;QD=32.13;ReadPosRankSum=2.465;SOR=0.789	GT:AD:DP:GQ:PL	0:342,0:342:99:0,13890,.	1:0,319:319:99:13215,0,.
chrIV	521623	chrIV:521623_C/T	C	T	72517.3	.	AC=1;AF=0.5;AN=2;BaseQRankSum=-3.625;ClippingRankSum=-0.519;DP=720;FS=4.777;MQ=59.96;MQ0=0;MQRankSum=-1.386;QD=27.79;ReadPosRankSum=4.696;SOR=1.1	GT:AD:DP:GQ:PL	0:364,0:364:99:0,15430,.	1:0,356:356:99:15284,0,.
chrIV	521753	chrIV:521753_C/T	C	T	30642.3	.	AC=1;AF=0.5;AN=2;BaseQRankSum=3.783;ClippingRankSum=0.428;DP=701;FS=0.548;MQ=59.94;MQ0=0;MQRankSum=2.536;QD=28.96;ReadPosRankSum=3.193;SOR=0.76	GT:AD:DP:GQ:PL	0:376,0:376:99:0,15929,.	1:0,325:325:99:14662,0,.
chrIV	521776	chrIV:521776_C/G	C	G	25325.9	.	AC=1;AF=0.5;AN=2;BaseQRankSum=0.451;ClippingRankSum=1.635;DP=700;FS=0.557;MQ=59.96;MQ0=0;MQRankSum=-1.282;QD=28.18;ReadPosRankSum=-0.168;SOR=0.633	GT:AD:DP:GQ:PL	0:368,0:368:99:0,16608,.	1:1,331:332:99:13784,0,.
chrIV	523046	chrIV:523046_TA/T	TA	T	19030.2	.	AC=1;AF=0.5;AN=2;BaseQRankSum=-4.889;ClippingRankSum=0.469;DP=576;FS=2.662;MQ=58.83;MQ0=0;MQRankSum=11.722;QD=29.05;ReadPosRankSum=5.019;SOR=0.486	GT:AD:DP:GQ	0:281,3:286:99	1:0,290:290:99
chrIV	523964	chrIV:523964_T/C	T	C	58024.9	.	AC=1;AF=0.5;AN=2;BaseQRankSum=-5.322;ClippingRankSum=-1.397;DP=696;FS=6.431;MQ=59.78;MQ0=0;MQRankSum=-0.27;QD=25.54;ReadPosRankSum=-3.737;SOR=1.133	GT:AD:DP:GQ:PL	0:372,0:372:99:0,15705,.	1:0,324:324:99:13859,0,.
chrIV	524808	chrIV:524808_T/C	T	C	31894.1	.	AC=1;AF=0.5;AN=2;BaseQRankSum=4.277;ClippingRankSum=1.561;DP=656;FS=3.416;MQ=59.96;MQ0=0;MQRankSum=0.899;QD=30.35;ReadPosRankSum=0.487;SOR=0.816	GT:AD:DP:GQ:PL	0:309,2:311:99:0,11899,.	1:0,345:345:99:14254,0,.
chrIV	525250	chrIV:525250_G/T	G	T	14379.8	.	AC=1;AF=0.5;AN=2;BaseQRankSum=1.02;ClippingRankSum=0.632;DP=587;FS=1.775;MQ=58.8;MQ0=0;MQRankSum=2.744;QD=32.03;ReadPosRankSum=1.05;SOR=0.835	GT:AD:DP:GQ:PL	0:303,1:304:99:0,11041,.	1:1,282:283:99:10173,0,.
chrIV	525268	chrIV:525268_C/CT	C	CT	12025.4	.	AC=1;AF=0.5;AN=2;BaseQRankSum=2.69;ClippingRankSum=1.114;DP=448;FS=1.935;MQ=58.18;MQ0=0;MQRankSum=2.624;QD=20.24;ReadPosRankSum=-4.356;SOR=0.833	GT:AD:DP:GQ	0:226,1:247:99	1:9,164:201:99
chrIV	525412	chrIV:525412_G/A	G	A	22045	.	AC=1;AF=0.5;AN=2;BaseQRankSum=1.016;ClippingRankSum=-1.449;DP=596;FS=3.201;MQ=59.93;MQ0=0;MQRankSum=1.618;QD=31.35;ReadPosRankSum=1.684;SOR=0.914	GT:AD:DP:GQ:PL	0:320,1:321:99:0,13172,.	1:0,275:275:99:11613,0,.
chrIV	525682	chrIV:525682_T/C	T	C	59134.3	.	AC=1;AF=0.5;AN=2;BaseQRankSum=0.212;ClippingRankSum=0.887;DP=693;FS=3.238;MQ=59.8;MQ0=0;MQRankSum=0.6;QD=27.68;ReadPosRankSum=2.256;SOR=0.897	GT:AD:DP:GQ:PL	0:342,0:342:99:0,13890,.	1:0,351:351:99:14577,0,.
chrIV	527319	chrIV:527319_C/G	C	G	35427.8	.	AC=1;AF=0.5;AN=2;BaseQRankSum=-7.352;ClippingRankSum=3.119;DP=619;FS=4.671;MQ=59.88;MQ0=0;MQRankSum=0.979;QD=30.11;ReadPosRankSum=0.489;SOR=0.992	GT:AD:DP:GQ:PL	0:361,0:361:99:0,15152,.	1:0,258:258:99:10959,0,.
chrIV	527445	chrIV:527445_T/C	T	C	7029.89	.	AC=1;AF=0.5;AN=2;BaseQRankSum=3.503;ClippingRankSum=0.273;DP=507;FS=3.943;MQ=59.91;MQ0=0;MQRankSum=-0.175;QD=30.46;ReadPosRankSum=-3.982;SOR=1.074	GT:AD:DP:GQ:PL	0:349,0:349:99:0,16063,.	1:0,158:158:99:7065,0,.
chrIV	527448	chrIV:527448_CGCTT/C	CGCTT	C	7020.85	.	AC=1;AF=0.5;AN=2;BaseQRankSum=4.724;ClippingRankSum=-0.962;DP=521;FS=2.829;MQ=59.89;MQ0=0;MQRankSum=0.611;QD=30.66;ReadPosRankSum=-6.136;SOR=1.11	GT:AD:DP:GQ:PL	0:369,0:369:99:0,17392,.	1:0,152:152:99:7065,0,.
chrIV	527454	chrIV:527454_G/GT	G	GT	6705.85	.	AC=1;AF=0.5;AN=2;BaseQRankSum=4.188;ClippingRankSum=-0.089;DP=511;FS=2.809;MQ=59.89;MQ0=0;MQRankSum=-0.572;QD=31.09;ReadPosRankSum=-7.51;SOR=1.056	GT:AD:DP:GQ:PL	0:362,0:362:99:0,17010,.	1:0,149:149:99:6750,0,.
chrIV	527456	chrIV:527456_A/T	A	T	6669.89	.	AC=1;AF=0.5;AN=2;BaseQRankSum=5.202;ClippingRankSum=0.967;DP=501;FS=4.052;MQ=59.89;MQ0=0;MQRankSum=0.327;QD=31.22;ReadPosRankSum=-7.936;SOR=1.12	GT:AD:DP:GQ:PL	0:364,0:364:99:0,17010,.	1:0,137:137:99:6705,0,.
chrIV	527459	chrIV:527459_G/A	G	A	5994.89	.	AC=1;AF=0.5;AN=2;BaseQRankSum=5.973;ClippingRankSum=-0.075;DP=485;FS=4.343;MQ=59.91;MQ0=0;MQRankSum=1.569;QD=32.2;ReadPosRankSum=-7.636;SOR=1.256	GT:AD:DP:GQ:PL	0:362,0:362:99:0,17145,.	1:0,123:123:99:6030,0,.
chrIV	527463	chrIV:527463_T/TA	T	TA	5131.26	.	AC=1;AF=0.5;AN=2;BaseQRankSum=6.352;ClippingRankSum=0.794;DP=475;FS=6.437;MQ=59.91;MQ0=0;MQRankSum=0.835;QD=30.57;ReadPosRankSum=-7.792;SOR=1.377	GT:AD:DP:GQ:PL	0:368,0:368:99:0,17145,.	1:0,107:107:99:5175,0,.
chrIV	527464	chrIV:527464_G/GTA	G	GTA	4951.26	.	AC=1;AF=0.5;AN=2;BaseQRankSum=5.52;ClippingRankSum=1.093;DP=467;FS=4.924;MQ=59.91;MQ0=0;MQRankSum=1.09;QD=33.13;ReadPosRankSum=-7.684;SOR=1.342	GT:AD:DP:GQ:PL	0:369,0:369:99:0,17145,.	1:0,98:98:99:4995,0,.
chrIV	527467	chrIV:527467_T/A	T	A	3925.3	.	AC=1;AF=0.5;AN=2;BaseQRankSum=3.456;ClippingRankSum=-1.357;DP=449;FS=3.847;MQ=59.91;MQ0=0;MQRankSum=1.585;QD=28.11;ReadPosRankSum=-7.835;SOR=1.148	GT:AD:DP:GQ:PL	0:370,0:370:99:0,17280,.	1:0,79:79:99:3960,0,.
chrIV	527470	chrIV:527470_G/A	G	A	3385.3	.	AC=1;AF=0.5;AN=2;BaseQRankSum=4.175;ClippingRankSum=0.985;DP=441;FS=2.578;MQ=59.85;MQ0=0;MQRankSum=-0.483;QD=32.52;ReadPosRankSum=-7.734;SOR=1.055	GT:AD:DP:GQ:PL	0:369,0:369:99:0,17351,.	1:0,72:72:99:3420,0,.
chrIV	527482	chrIV:527482_A/G	A	G	1675.3	.	AC=1;AF=0.5;AN=2;BaseQRankSum=-0.404;ClippingRankSum=-1.226;DP=403;FS=0;MQ=59.81;MQ0=0;MQRankSum=-0.64;QD=33.15;ReadPosRankSum=-8.885;SOR=0.558	GT:AD:DP:GQ:PL	0:374,0:374:99:0,17063,.	1:0,29:29:99:1710,0,.
chrIV	527530	chrIV:527530_A/C	A	C	5372.51	.	AC=1;AF=0.5;AN=2;BaseQRankSum=-0.758;ClippingRankSum=1.867;DP=363;FS=4.742;MQ=58.18;MQ0=0;MQRankSum=-1.438;QD=29.52;ReadPosRankSum=4.3;SOR=0.78	GT:AD:DP:GQ:PL	0:355,0:355:99:0,14509,.	1:0,8:8:99:331,0,.
chrIV	527743	chrIV:527743_A/G	A	G	2603.82	.	AC=1;AF=0.5;AN=2;BaseQRankSum=6.577;ClippingRankSum=-0.615;DP=297;FS=11.103;MQ=36.19;MQ0=0;MQRankSum=-3.145;QD=29.5;ReadPosRankSum=4.332;SOR=2.15	GT:AD:DP:GQ:PL	0:275,0:275:99:0,10450,.	1:0,22:22:99:720,0,.
chrIV	527797	chrIV:527797_A/G	A	G	1097.82	.	AC=1;AF=0.5;AN=2;BaseQRankSum=1.974;ClippingRankSum=-0.251;DP=347;FS=0;MQ=44.69;MQ0=0;MQRankSum=-7.047;QD=31.37;ReadPosRankSum=3.853;SOR=0.728	GT:AD:DP:GQ:PL	0:328,0:328:99:0,12841,.	1:0,19:19:99:565,0,.
chrIV	535261	chrIV:535261_G/A	G	A	3103.27	.	AC=1;AF=0.5;AN=2;BaseQRankSum=-0.101;ClippingRankSum=0.101;DP=551;FS=0;MQ=26.93;MQ0=0;MQRankSum=0.438;QD=31.35;ReadPosRankSum=7.213;SOR=0.034	GT:AD:DP:GQ:PL	0:452,0:452:99:0,14295,.	1:0,99:99:99:3137,0,.
chrIV	535798	chrIV:535798_C/T	C	T	1028.52	.	AC=1;AF=0.5;AN=2;BaseQRankSum=-1.182;ClippingRankSum=-0.192;DP=154;FS=0;MQ=26.22;MQ0=0;MQRankSum=-6.411;QD=31.17;ReadPosRankSum=-0.622;SOR=0.056	GT:AD:DP:GQ:PL	0:141,0:141:99:0,4398,.	1:0,13:13:99:387,0,.
chrIV	535824	chrIV:535824_G/T	G	T	207.32	.	AC=1;AF=0.5;AN=2;BaseQRankSum=-0.516;ClippingRankSum=-0.675;DP=44;FS=0;MQ=26.32;MQ0=0;MQRankSum=-3.744;QD=25.91;ReadPosRankSum=3.665;SOR=0.043	GT:AD:DP:GQ:PL	0:42,0:42:99:0,1313,.	1:0,2:2:60:60,0,.
chrIV	537817	chrIV:537817_C/T	C	T	550.31	.	AC=1;AF=1;AN=1;DP=1;FS=0;MQ=39.71;MQ0=0;QD=31.45;SOR=5.283	GT:AD:DP:GQ:PL	.:0:.:.:.,.,.	1:0,1:1:35:35,0,.
chrIV	537828	chrIV:537828_C/T	C	T	1010.3	.	AC=1;AF=1;AN=1;DP=5;FS=0;MQ=39.8;MQ0=0;QD=29.76;SOR=5.994	GT:AD:DP:GQ:PL	.:0:.:.:.,.,.	1:0,5:5:99:225,0,.
chrIV	537829	chrIV:537829_G/A	G	A	1055.3	.	AC=1;AF=1;AN=1;DP=5;FS=0;MQ=39.8;MQ0=0;QD=29.86;SOR=5.994	GT:AD:DP:GQ:PL	.:0:.:.:.,.,.	1:0,5:5:99:270,0,.
chrIV	537832	chrIV:537832_T/C	T	C	1099.3	.	AC=1;AF=1;AN=1;DP=6;FS=0;MQ=39.71;MQ0=0;QD=29.12;SOR=6.358	GT:AD:DP:GQ:PL	.:0:.:.:.,.,.	1:0,6:6:99:314,0,.
chrIV	537838	chrIV:537838_A/G	A	G	1054.3	.	AC=1;AF=1;AN=1;DP=7;FS=0;MQ=39.72;MQ0=0;QD=28.15;SOR=6.439	GT:AD:DP:GQ:PL	.:0:.:.:.,.,.	1:0,7:7:99:314,0,.
chrIV	537865	chrIV:537865_G/A	G	A	3086.89	.	AC=1;AF=0.5;AN=2;BaseQRankSum=-0.372;ClippingRankSum=0.475;DP=46;FS=0;MQ=39.76;MQ0=0;MQRankSum=-0.603;QD=24.8;ReadPosRankSum=1.295;SOR=5.918	GT:AD:DP:GQ:PL	0:3,0:3:99:0,135,.	1:0,43:43:99:1834,0,.
chrIV	537889	chrIV:537889_C/T	C	T	5978.51	.	AC=1;AF=0.5;AN=2;BaseQRankSum=-3.101;ClippingRankSum=1.355;DP=110;FS=0;MQ=39.75;MQ0=0;MQRankSum=3.372;QD=28.95;ReadPosRankSum=3.704;SOR=3.427	GT:AD:DP:GQ:PL	0:23,0:23:99:0,1080,.	1:0,87:87:99:4079,0,.
chrIV	537892	chrIV:537892_T/C	T	C	6283.51	.	AC=1;AF=0.5;AN=2;BaseQRankSum=-3.636;ClippingRankSum=0.769;DP=119;FS=0;MQ=39.76;MQ0=0;MQRankSum=1.541;QD=24.95;ReadPosRankSum=3.851;SOR=3.202	GT:AD:DP:GQ:PL	0:27,0:27:99:0,1346,.	1:0,92:92:99:4344,0,.
chrIV	537897	chrIV:537897_T/C	T	C	6708.51	.	AC=1;AF=0.5;AN=2;BaseQRankSum=-1.588;ClippingRankSum=-1.131;DP=140;FS=0;MQ=39.79;MQ0=0;MQRankSum=0.4;QD=28.95;ReadPosRankSum=3.369;SOR=2.948	GT:AD:DP:GQ:PL	0:35,0:35:99:0,1560,.	1:0,105:105:99:4696,0,.
chrIV	537913	chrIV:537913_A/T	A	T	7695.51	.	AC=1;AF=0.5;AN=2;BaseQRankSum=-1.251;ClippingRankSum=-1.575;DP=195;FS=0;MQ=39.86;MQ0=0;MQRankSum=0.379;QD=31.72;ReadPosRankSum=3.19;SOR=2.131	GT:AD:DP:GQ:PL	0:68,0:68:99:0,2887,.	1:0,127:127:99:5350,0,.
chrIV	537934	chrIV:537934_T/C	T	C	12130.2	.	AC=1;AF=0.5;AN=2;BaseQRankSum=0;ClippingRankSum=-0.039;DP=280;FS=0;MQ=39.97;MQ0=0;MQRankSum=0.946;QD=34.09;ReadPosRankSum=-1.615;SOR=1.944	GT:AD:DP:GQ:PL	0:122,0:122:99:0,4995,.	1:0,158:158:99:6633,0,.
chrIV	537961	chrIV:537961_A/G	A	G	15468.2	.	AC=1;AF=0.5;AN=2;BaseQRankSum=2.261;ClippingRankSum=1.915;DP=350;FS=0;MQ=40.12;MQ0=0;MQRankSum=0.784;QD=32.29;ReadPosRankSum=0.584;SOR=1.545	GT:AD:DP:GQ:PL	0:174,0:174:99:0,7840,.	1:0,176:176:99:8142,0,.
chrIV	537970	chrIV:537970_T/C	T	C	15914.2	.	AC=1;AF=0.5;AN=2;BaseQRankSum=2.616;ClippingRankSum=0.102;DP=360;FS=0;MQ=40.17;MQ0=0;MQRankSum=1.233;QD=28.69;ReadPosRankSum=1.183;SOR=1.538	GT:AD:DP:GQ:PL	0:180,0:180:99:0,8580,.	1:0,180:180:99:8440,0,.
chrIV	537976	chrIV:537976_C/T	C	T	16659.2	.	AC=1;AF=0.5;AN=2;BaseQRankSum=-5.159;ClippingRankSum=0.902;DP=379;FS=0;MQ=40.24;MQ0=0;MQRankSum=0.092;QD=27.44;ReadPosRankSum=2.358;SOR=1.473	GT:AD:DP:GQ:PL	0:198,0:198:99:0,9135,.	1:0,181:181:99:8280,0,.
chrIV	537994	chrIV:537994_A/G	A	G	20333.7	.	AC=1;AF=0.5;AN=2;BaseQRankSum=-4.689;ClippingRankSum=1.462;DP=383;FS=0;MQ=40.22;MQ0=0;MQRankSum=1.224;QD=28.12;ReadPosRankSum=-0.095;SOR=1.661	GT:AD:DP:GQ:PL	0:212,0:212:99:0,9990,.	1:0,171:171:99:7785,0,.
chrIV	538009	chrIV:538009_C/T	C	T	23482.8	.	AC=1;AF=0.5;AN=2;BaseQRankSum=-2.272;ClippingRankSum=1.027;DP=402;FS=0;MQ=40.08;MQ0=0;MQRankSum=-1.965;QD=32.56;ReadPosRankSum=0.547;SOR=1.687	GT:AD:DP:GQ:PL	0:229,0:229:99:0,10620,.	1:0,173:173:99:8055,0,.
chrIV	538030	chrIV:538030_C/G	C	G	23617.8	.	AC=1;AF=0.5;AN=2;BaseQRankSum=-3.678;ClippingRankSum=-0.608;DP=404;FS=0;MQ=40.11;MQ0=0;MQRankSum=-0.465;QD=30.64;ReadPosRankSum=2.812;SOR=1.685	GT:AD:DP:GQ:PL	0:232,0:232:99:0,10755,.	1:0,172:172:99:7920,0,.
chrIV	538039	chrIV:538039_T/G	T	G	23122.8	.	AC=1;AF=0.5;AN=2;BaseQRankSum=0.623;ClippingRankSum=-1.084;DP=405;FS=0;MQ=40.14;MQ0=0;MQRankSum=0.868;QD=35.84;ReadPosRankSum=3.166;SOR=1.696	GT:AD:DP:GQ:PL	0:228,0:228:99:0,10845,.	1:0,177:177:99:8280,0,.
chrIV	538042	chrIV:538042_G/A	G	A	23032.8	.	AC=1;AF=0.5;AN=2;BaseQRankSum=-4.749;ClippingRankSum=0.617;DP=398;FS=0;MQ=40.14;MQ0=0;MQRankSum=-1.516;QD=29.1;ReadPosRankSum=2.923;SOR=1.713	GT:AD:DP:GQ:PL	0:227,0:227:99:0,10665,.	1:0,171:171:99:8280,0,.
chrIV	538051	chrIV:538051_C/T	C	T	23347.8	.	AC=1;AF=0.5;AN=2;BaseQRankSum=-3.755;ClippingRankSum=-0.998;DP=407;FS=0;MQ=40.11;MQ0=0;MQRankSum=-1.256;QD=34.78;ReadPosRankSum=2.926;SOR=1.708	GT:AD:DP:GQ:PL	0:231,0:231:99:0,10755,.	1:0,176:176:99:8415,0,.
chrIV	538054	chrIV:538054_A/G	A	G	23302.8	.	AC=1;AF=0.5;AN=2;BaseQRankSum=-4.088;ClippingRankSum=0.712;DP=409;FS=0;MQ=40.11;MQ0=0;MQRankSum=-0.412;QD=33.73;ReadPosRankSum=2.892;SOR=1.709	GT:AD:DP:GQ:PL	0:230,0:230:99:0,10710,.	1:0,179:179:99:8370,0,.
chrIV	538057	chrIV:538057_T/C	T	C	23437.8	.	AC=1;AF=0.5;AN=2;BaseQRankSum=-3.341;ClippingRankSum=-0.573;DP=410;FS=0;MQ=40.11;MQ0=0;MQRankSum=0.744;QD=27.56;ReadPosRankSum=3.277;SOR=1.681	GT:AD:DP:GQ:PL	0:235,0:235:99:0,10710,.	1:0,175:175:99:8325,0,.
chrIV	538066	chrIV:538066_C/T	C	T	23290.8	.	AC=1;AF=0.5;AN=2;BaseQRankSum=-4.202;ClippingRankSum=1.236;DP=422;FS=0;MQ=40.11;MQ0=0;MQRankSum=0.911;QD=28.69;ReadPosRankSum=2.733;SOR=1.681	GT:AD:DP:GQ:PL	0:234,0:234:99:0,11199,.	1:0,188:188:99:8550,0,.
chrIV	538069	chrIV:538069_A/G	A	G	23148.8	.	AC=1;AF=0.5;AN=2;BaseQRankSum=-2.906;ClippingRankSum=0.8;DP=420;FS=0;MQ=40.12;MQ0=0;MQRankSum=1.615;QD=27.13;ReadPosRankSum=2.219;SOR=1.704	GT:AD:DP:GQ:PL	0:232,0:232:99:0,10716,.	1:0,188:188:99:8544,0,.
chrIV	538120	chrIV:538120_G/T	G	T	29185.7	.	AC=1;AF=0.5;AN=2;BaseQRankSum=8.74;ClippingRankSum=-0.008;DP=453;FS=0;MQ=43.87;MQ0=0;MQRankSum=-1.801;QD=29.2;ReadPosRankSum=3.057;SOR=0.703	GT:AD:DP:GQ:PL	0:236,0:236:99:0,10101,.	1:0,217:217:99:9927,0,.
chrIV	538141	chrIV:538141_T/A	T	A	43810.7	.	AC=1;AF=0.5;AN=2;BaseQRankSum=6.161;ClippingRankSum=-0.178;DP=518;FS=3.713;MQ=50.49;MQ0=0;MQRankSum=3.074;QD=27.38;ReadPosRankSum=0.027;SOR=1.082	GT:AD:DP:GQ:PL	0:270,0:270:99:0,12570,.	1:0,248:248:99:11552,0,.
chrIV	538149	chrIV:538149_TGAGCACATTG/T	TGAGCACATTG	T	46029.7	.	AC=1;AF=0.5;AN=2;BaseQRankSum=1.994;ClippingRankSum=-0.753;DP=574;FS=10.678;MQ=53;MQ0=0;MQRankSum=3.53;QD=26.07;ReadPosRankSum=-1.951;SOR=1.508	GT:AD:DP:GQ:PL	0:320,0:320:99:0,14887,.	1:0,254:254:99:11626,0,.
chrIV	538163	chrIV:538163_G/GA	G	GA	48684.7	.	AC=1;AF=0.5;AN=2;BaseQRankSum=-0.007;ClippingRankSum=0.729;DP=556;FS=16.655;MQ=53.66;MQ0=0;MQRankSum=1.645;QD=31.36;ReadPosRankSum=1.529;SOR=1.901	GT:AD:DP:GQ:PL	0:302,0:302:99:0,14265,.	1:0,254:254:99:12121,0,.
chrIV	538166	chrIV:538166_A/T	A	T	36911.7	.	AC=1;AF=0.5;AN=2;BaseQRankSum=-0.995;ClippingRankSum=-1.309;DP=529;FS=20.228;MQ=54.43;MQ0=0;MQRankSum=2.765;QD=34.92;ReadPosRankSum=2.056;SOR=1.993	GT:AD:DP:GQ:PL	0:306,0:306:99:0,14445,.	1:3,220:223:99:8782,0,.
chrIV	538171	chrIV:538171_A/ACCCACGAC	A	ACCCACGAC	35801.7	.	AC=1;AF=0.5;AN=2;BaseQRankSum=-5.355;ClippingRankSum=1.29;DP=536;FS=21.617;MQ=55.15;MQ0=0;MQRankSum=0.626;QD=31.85;ReadPosRankSum=2.986;SOR=2.055	GT:AD:DP:GQ:PL	0:320,0:320:99:0,14940,.	1:3,213:216:99:8171,0,.
chrIV	538174	chrIV:538174_A/AG	A	AG	65616.7	.	AC=1;AF=0.5;AN=2;BaseQRankSum=-3.087;ClippingRankSum=1.224;DP=606;FS=18.181;MQ=56.48;MQ0=0;MQRankSum=1.738;QD=27.17;ReadPosRankSum=2.464;SOR=1.868	GT:AD:DP:GQ:PL	0:328,0:328:99:0,15259,.	1:0,278:278:99:13200,0,.
chrIV	538183	chrIV:538183_G/A	G	A	64199.2	.	AC=1;AF=0.5;AN=2;BaseQRankSum=-11.095;ClippingRankSum=1.235;DP=649;FS=2.323;MQ=57.74;MQ0=0;MQRankSum=4.929;QD=26.62;ReadPosRankSum=-8.211;SOR=0.973	GT:AD:DP:GQ:PL	0:347,0:347:99:0,15641,.	1:0,302:302:99:13405,0,.
chrIV	538733	chrIV:538733_GTATATATATATATATA/GTATA	GTATATATATATATATA	GTATA	39217.4	.	AC=1;AF=0.5;AN=2;BaseQRankSum=4.881;ClippingRankSum=-0.922;DP=205;FS=31.184;MQ=57.84;MQ0=0;MQRankSum=2.108;QD=29.8;ReadPosRankSum=0.061;SOR=2.27	GT:AD:DP:GQ	0:9,0:10:99	1:0,155:195:99
chrIV	538866	chrIV:538866_C/T	C	T	13061.3	.	AC=1;AF=0.5;AN=2;BaseQRankSum=8.34;ClippingRankSum=-1.387;DP=532;FS=9.508;MQ=59.93;MQ0=0;MQRankSum=0.522;QD=27.86;ReadPosRankSum=1.574;SOR=0.262	GT:AD:DP:GQ:PL	0:213,0:213:99:0,9168,.	1:0,319:319:99:13098,0,.
chrIV	539196	chrIV:539196_C/A	C	A	21922.8	.	AC=1;AF=0.5;AN=2;BaseQRankSum=5.09;ClippingRankSum=1.303;DP=654;FS=1.299;MQ=59.92;MQ0=0;MQRankSum=-0.374;QD=29.87;ReadPosRankSum=1.892;SOR=0.57	GT:AD:DP:GQ:PL	0:336,0:336:99:0,15395,.	1:0,318:318:99:13311,0,.
chrIV	539207	chrIV:539207_T/C	T	C	63612.7	.	AC=1;AF=0.5;AN=2;BaseQRankSum=0.793;ClippingRankSum=1.38;DP=664;FS=1.254;MQ=59.9;MQ0=0;MQRankSum=2.11;QD=27.94;ReadPosRankSum=-0.519;SOR=0.813	GT:AD:DP:GQ:PL	0:339,2:341:99:0,13887,.	1:0,323:323:99:14693,0,.
chrIV	539475	chrIV:539475_G/A	G	A	23305.8	.	AC=1;AF=0.5;AN=2;BaseQRankSum=3.659;ClippingRankSum=0.223;DP=672;FS=2.034;MQ=59.95;MQ0=0;MQRankSum=0.825;QD=31.48;ReadPosRankSum=3.064;SOR=0.86	GT:AD:DP:GQ:PL	0:339,1:340:99:0,13991,.	1:0,332:332:99:13869,0,.
chrIV	539688	chrIV:539688_C/T	C	T	14531.3	.	AC=1;AF=0.5;AN=2;BaseQRankSum=3.911;ClippingRankSum=-0.598;DP=725;FS=3.61;MQ=59.92;MQ0=0;MQRankSum=0.346;QD=30.27;ReadPosRankSum=-2.014;SOR=0.457	GT:AD:DP:GQ:PL	0:373,0:373:99:0,15566,.	1:0,352:352:99:14568,0,.
chrIV	540228	chrIV:540228_C/T	C	T	35833.7	.	AC=1;AF=0.5;AN=2;BaseQRankSum=1.458;ClippingRankSum=-0.354;DP=516;FS=2.663;MQ=59.93;MQ0=0;MQRankSum=0.426;QD=30.03;ReadPosRankSum=5.368;SOR=0.522	GT:AD:DP:GQ:PL	0:267,0:267:99:0,11002,.	1:0,249:249:99:10352,0,.
chrIV	541135	chrIV:541135_A/G	A	G	23605.7	.	AC=1;AF=0.5;AN=2;BaseQRankSum=1.666;ClippingRankSum=1.089;DP=734;FS=1.214;MQ=59.9;MQ0=0;MQRankSum=0.175;QD=24.11;ReadPosRankSum=3.158;SOR=0.784	GT:AD:DP:GQ:PL	0:379,0:379:99:0,15901,.	1:0,355:355:99:14931,0,.
chrIV	541221	chrIV:541221_A/T	A	T	19339.7	.	AC=1;AF=0.5;AN=2;BaseQRankSum=-0.605;ClippingRankSum=-0.087;DP=695;FS=0.573;MQ=59.88;MQ0=0;MQRankSum=2.388;QD=33.8;ReadPosRankSum=-0.172;SOR=0.755	GT:AD:DP:GQ:PL	0:378,0:378:99:0,15227,.	1:0,317:317:99:12730,0,.
chrIV	541267	chrIV:541267_G/A	G	A	26206.7	.	AC=1;AF=0.5;AN=2;BaseQRankSum=-3.052;ClippingRankSum=-0.369;DP=724;FS=4.834;MQ=59.93;MQ0=0;MQRankSum=-0.418;QD=30.86;ReadPosRankSum=-2.991;SOR=0.394	GT:AD:DP:GQ:PL	0:381,0:381:99:0,17451,.	1:0,343:343:99:15584,0,.
chrIV	541275	chrIV:541275_C/T	C	T	27010.7	.	AC=1;AF=0.5;AN=2;BaseQRankSum=2.819;ClippingRankSum=1.317;DP=723;FS=5.918;MQ=59.94;MQ0=0;MQRankSum=-1.443;QD=24.12;ReadPosRankSum=-3.615;SOR=0.379	GT:AD:DP:GQ:PL	0:377,0:377:99:0,17202,.	1:0,346:346:99:15785,0,.
chrIV	541543	chrIV:541543_GA/G	GA	G	25747.7	.	AC=1;AF=0.5;AN=2;BaseQRankSum=2.351;ClippingRankSum=0.893;DP=726;FS=0;MQ=59.96;MQ0=0;MQRankSum=0.241;QD=28.3;ReadPosRankSum=1.7;SOR=0.651	GT:AD:DP:GQ:PL	0:364,0:364:99:0,16510,.	1:0,362:362:99:16460,0,.
chrIV	541555	chrIV:541555_TAAG/GAAG	TAAG	GAAG	34351.9	.	AC=1;AF=0.5;AN=2;BaseQRankSum=3.494;ClippingRankSum=1.806;DP=703;FS=1.886;MQ=59.96;MQ0=0;MQRankSum=0.772;QD=29.8;ReadPosRankSum=0.585;SOR=0.581	GT:AD:DP:GQ	0:342,0:342:99	1:0,361:361:99
chrIV	541985	chrIV:541985_T/A	T	A	65611.3	.	AC=1;AF=0.5;AN=2;BaseQRankSum=1.514;ClippingRankSum=-1.086;DP=693;FS=7.272;MQ=59.96;MQ0=0;MQRankSum=0.899;QD=28.08;ReadPosRankSum=0.107;SOR=1.368	GT:AD:DP:GQ:PL	0:355,0:355:99:0,14964,.	1:0,338:338:99:14244,0,.
chrIV	542062	chrIV:542062_T/C	T	C	14375.3	.	AC=1;AF=0.5;AN=2;BaseQRankSum=7.559;ClippingRankSum=1.022;DP=727;FS=2.535;MQ=59.98;MQ0=0;MQRankSum=0.219;QD=27.66;ReadPosRankSum=-9.338;SOR=0.798	GT:AD:DP:GQ:PL	0:383,0:383:99:0,16197,.	1:0,344:344:99:14412,0,.
chrIV	543883	chrIV:543883_T/A	T	A	33549.5	.	AC=1;AF=0.5;AN=2;BaseQRankSum=-1.75;ClippingRankSum=-0.012;DP=562;FS=1.171;MQ=59.86;MQ0=0;MQRankSum=-0.1;QD=29.48;ReadPosRankSum=3.916;SOR=0.6	GT:AD:DP:GQ:PL	0:301,0:301:99:0,11866,.	1:0,261:261:99:10754,0,.
chrIV	544142	chrIV:544142_A/ATTT	A	ATTT	20620.7	.	AC=1;AF=0.5;AN=2;BaseQRankSum=-1.387;ClippingRankSum=1.045;DP=520;FS=2.691;MQ=59.93;MQ0=0;MQRankSum=0.666;QD=34.71;ReadPosRankSum=0.62;SOR=1.005	GT:AD:DP:GQ	0:279,0:279:99	1:0,236:241:99
chrIV	544280	chrIV:544280_T/G	T	G	32866.7	.	AC=1;AF=0.5;AN=2;BaseQRankSum=-1.244;ClippingRankSum=1.086;DP=658;FS=4.113;MQ=59.88;MQ0=0;MQRankSum=-0.873;QD=23.21;ReadPosRankSum=-0.124;SOR=0.894	GT:AD:DP:GQ:PL	0:332,0:332:99:0,13923,.	1:0,326:326:99:13838,0,.
chrIV	544372	chrIV:544372_A/T	A	T	15438.5	.	AC=1;AF=0.5;AN=2;BaseQRankSum=5.395;ClippingRankSum=2.124;DP=683;FS=4.1;MQ=59.67;MQ0=0;MQRankSum=-2.247;QD=28.32;ReadPosRankSum=-1.265;SOR=0.662	GT:AD:DP:GQ:PL	0:347,0:347:99:0,14046,.	1:0,336:336:99:13757,0,.
chrIV	544680	chrIV:544680_TAAAAGGAGTTGAAATTAAAAATAATAATAAATAATGATATAAAAATTATAAGTTTCTCCTTTCGGAACTAAAAAATAATATTAATAATAATATATAAATATTATATCTTTTTTATAATATA/T	TAAAAGGAGTTGAAATTAAAAATAATAATAAATAATGATATAAAAATTATAAGTTTCTCCTTTCGGAACTAAAAAATAATATTAATAATAATATATAAATATTATATCTTTTTTATAATATA	T	60136.5	.	AC=1;AF=0.5;AN=2;BaseQRankSum=-3.822;ClippingRankSum=-0.563;DP=537;FS=2.201;MQ=57.71;MQ0=0;MQRankSum=6.869;QD=25.99;ReadPosRankSum=-23.986;SOR=0.495	GT:AD:DP:GQ:PL	0:280,0:280:99:0,12446,.	1:0,257:257:99:10427,0,.
chrIV	545047	chrIV:545047_G/A	G	A	63734.3	.	AC=1;AF=0.5;AN=2;BaseQRankSum=-2.734;ClippingRankSum=-0.003;DP=668;FS=4.67;MQ=59.26;MQ0=0;MQRankSum=-1.861;QD=30.87;ReadPosRankSum=3.148;SOR=0.347	GT:AD:DP:GQ:PL	0:333,0:333:99:0,13825,.	1:0,335:335:99:13701,0,.
chrIV	545374	chrIV:545374_C/T	C	T	72875.3	.	AC=1;AF=0.5;AN=2;BaseQRankSum=-11.228;ClippingRankSum=1.453;DP=720;FS=0.723;MQ=59.89;MQ0=0;MQRankSum=0.018;QD=28.48;ReadPosRankSum=-0.172;SOR=0.789	GT:AD:DP:GQ:PL	0:368,0:368:99:0,15567,.	1:0,352:352:99:14688,0,.
chrIV	546036	chrIV:546036_G/A	G	A	14740.5	.	AC=1;AF=0.5;AN=2;BaseQRankSum=7.649;ClippingRankSum=0.226;DP=683;FS=3.253;MQ=59.87;MQ0=0;MQRankSum=0.31;QD=26.22;ReadPosRankSum=1.603;SOR=0.514	GT:AD:DP:GQ:PL	0:368,0:368:99:0,15501,.	1:0,315:315:99:13275,0,.
chrIV	546394	chrIV:546394_T/C	T	C	16644.5	.	AC=1;AF=0.5;AN=2;BaseQRankSum=3.974;ClippingRankSum=0.064;DP=700;FS=4.233;MQ=59.84;MQ0=0;MQRankSum=-0.581;QD=30.56;ReadPosRankSum=2.304;SOR=0.4	GT:AD:DP:GQ:PL	0:369,1:370:99:0,15453,.	1:0,330:330:99:15023,0,.
chrIV	546402	chrIV:546402_G/A	G	A	13550.3	.	AC=1;AF=0.5;AN=2;BaseQRankSum=4.603;ClippingRankSum=0.944;DP=705;FS=0.709;MQ=59.87;MQ0=0;MQRankSum=0.133;QD=31.68;ReadPosRankSum=5.803;SOR=0.709	GT:AD:DP:GQ:PL	0:368,0:368:99:0,16883,.	1:0,337:337:99:13587,0,.
chrIV	546551	chrIV:546551_G/GT	G	GT	7661.64	.	AC=1;AF=0.5;AN=2;BaseQRankSum=0.61;ClippingRankSum=-0.379;DP=603;FS=2.195;MQ=59.87;MQ0=0;MQRankSum=-1.335;QD=16.69;ReadPosRankSum=4.215;SOR=0.865	GT:AD:DP:GQ	0:373,0:373:99	1:22,205:230:99
chrIV	546556	chrIV:546556_C/T	C	T	17560.7	.	AC=1;AF=0.5;AN=2;BaseQRankSum=2.057;ClippingRankSum=0.657;DP=671;FS=3.346;MQ=59.88;MQ0=0;MQRankSum=-1.771;QD=29.17;ReadPosRankSum=-0.07;SOR=0.764	GT:AD:DP:GQ:PL	0:394,0:394:99:0,16334,.	1:1,276:277:99:9835,0,.
chrIV	547460	chrIV:547460_C/T	C	T	13362.3	.	AC=1;AF=0.5;AN=2;BaseQRankSum=7.345;ClippingRankSum=-0.085;DP=693;FS=1.724;MQ=59.96;MQ0=0;MQRankSum=0.291;QD=33.61;ReadPosRankSum=-1.383;SOR=0.493	GT:AD:DP:GQ:PL	0:371,0:371:99:0,15354,.	1:0,322:322:99:13399,0,.
chrIV	547792	chrIV:547792_T/C	T	C	15861.3	.	AC=1;AF=0.5;AN=2;BaseQRankSum=7.374;ClippingRankSum=-0.672;DP=765;FS=2.393;MQ=59.91;MQ0=0;MQRankSum=0.533;QD=28.1;ReadPosRankSum=-4.049;SOR=0.78	GT:AD:DP:GQ:PL	0:394,0:394:99:0,16706,.	1:0,371:371:99:15898,0,.
chrIV	548546	chrIV:548546_GT/GTT	GT	GTT	5219.72	.	AC=1;AF=0.5;AN=2;BaseQRankSum=1.406;ClippingRankSum=-0.281;DP=182;FS=31.803;MQ=59.15;MQ0=0;MQRankSum=-0.372;QD=7.94;ReadPosRankSum=-1.595;SOR=1.081	GT:AD:DP:GQ	1:20,13:77:18	0:36,12:105:99
chrIV	548896	chrIV:548896_G/A	G	A	13803.3	.	AC=1;AF=0.5;AN=2;BaseQRankSum=5.729;ClippingRankSum=-0.505;DP=709;FS=1.499;MQ=59.96;MQ0=0;MQRankSum=-1.182;QD=30.51;ReadPosRankSum=-2.718;SOR=0.699	GT:AD:DP:GQ:PL	0:373,0:373:99:0,15164,.	1:0,336:336:99:13840,0,.
chrIV	549071	chrIV:549071_C/T	C	T	24280.7	.	AC=1;AF=0.5;AN=2;BaseQRankSum=-3.863;ClippingRankSum=-0.665;DP=722;FS=0.583;MQ=59.91;MQ0=0;MQRankSum=0.709;QD=31.83;ReadPosRankSum=-0.438;SOR=0.691	GT:AD:DP:GQ:PL	0:377,0:377:99:0,15535,.	1:0,345:345:99:13866,0,.
chrIV	550807	chrIV:550807_TAA/TA	TAA	TA	40253	.	AC=1;AF=0.5;AN=2;BaseQRankSum=-3.826;ClippingRankSum=0.389;DP=666;FS=1.291;MQ=59.88;MQ0=0;MQRankSum=2.855;QD=25.8;ReadPosRankSum=1.529;SOR=0.752	GT:AD:DP:GQ	0:329,9:338:99	1:2,325:328:99
chrIV	551387	chrIV:551387_C/A	C	A	71674.5	.	AC=1;AF=0.5;AN=2;BaseQRankSum=-10.282;ClippingRankSum=0.028;DP=739;FS=0;MQ=59.92;MQ0=0;MQRankSum=1.146;QD=38.54;ReadPosRankSum=4.167;SOR=0.714	GT:AD:DP:GQ:PL	0:365,0:365:99:0,15253,.	1:0,374:374:99:15460,0,.
chrIV	551436	chrIV:551436_T/C	T	C	29067.9	.	AC=1;AF=0.5;AN=2;BaseQRankSum=2.545;ClippingRankSum=-1.471;DP=708;FS=2.801;MQ=59.93;MQ0=0;MQRankSum=-0.728;QD=25.24;ReadPosRankSum=3.544;SOR=0.483	GT:AD:DP:GQ:PL	0:355,0:355:99:0,14737,.	1:0,353:353:99:14616,0,.
chrIV	551764	chrIV:551764_A/C	A	C	27867.3	.	AC=1;AF=0.5;AN=2;BaseQRankSum=1.832;ClippingRankSum=1.332;DP=692;FS=0;MQ=59.95;MQ0=0;MQRankSum=0.456;QD=28.65;ReadPosRankSum=-0.228;SOR=0.715	GT:AD:DP:GQ:PL	0:352,0:352:99:0,14633,.	1:0,340:340:99:14294,0,.
chrIV	551843	chrIV:551843_G/T	G	T	49311.3	.	AC=1;AF=0.5;AN=2;BaseQRankSum=-4.694;ClippingRankSum=-0.717;DP=568;FS=1.558;MQ=59.72;MQ0=0;MQRankSum=4.488;QD=27.04;ReadPosRankSum=2.63;SOR=0.974	GT:AD:DP:GQ:PL	0:278,0:278:99:0,10321,.	1:0,290:290:99:10398,0,.
chrIV	553071	chrIV:553071_AT/A	AT	A	16260.1	.	AC=1;AF=0.5;AN=2;BaseQRankSum=-0.318;ClippingRankSum=1.483;DP=581;FS=3.227;MQ=59.95;MQ0=0;MQRankSum=-0.571;QD=18.23;ReadPosRankSum=-0.452;SOR=0.789	GT:AD:DP:GQ	0:252,23:285:99	1:10,286:296:99
chrIV	553651	chrIV:553651_G/A	G	A	59822.3	.	AC=1;AF=0.5;AN=2;BaseQRankSum=-8.694;ClippingRankSum=-1.074;DP=688;FS=4.551;MQ=59.93;MQ0=0;MQRankSum=0.756;QD=28.98;ReadPosRankSum=2.237;SOR=1.163	GT:AD:DP:GQ:PL	0:346,0:346:99:0,14229,.	1:0,342:342:99:13776,0,.
chrIV	554971	chrIV:554971_A/T	A	T	23381.9	.	AC=1;AF=0.5;AN=2;BaseQRankSum=-1.869;ClippingRankSum=2.832;DP=706;FS=0;MQ=59.91;MQ0=0;MQRankSum=-0.556;QD=26.96;ReadPosRankSum=3.031;SOR=0.688	GT:AD:DP:GQ:PL	0:368,0:368:99:0,15595,.	1:0,338:338:99:13827,0,.
chrIV	555051	chrIV:555051_C/G	C	G	22842.9	.	AC=1;AF=0.5;AN=2;BaseQRankSum=0.961;ClippingRankSum=-0.541;DP=713;FS=1.886;MQ=59.94;MQ0=0;MQRankSum=-0.623;QD=32.91;ReadPosRankSum=0.834;SOR=0.555	GT:AD:DP:GQ:PL	0:371,0:371:99:0,15689,.	1:0,342:342:99:14560,0,.
chrIV	555160	chrIV:555160_C/G	C	G	26716.7	.	AC=1;AF=0.5;AN=2;BaseQRankSum=3.243;ClippingRankSum=-1.723;DP=762;FS=0.565;MQ=59.91;MQ0=0;MQRankSum=-1.99;QD=32.41;ReadPosRankSum=-1.118;SOR=0.74	GT:AD:DP:GQ:PL	0:391,0:391:99:0,16536,.	1:0,371:371:99:15755,0,.
chrIV	555349	chrIV:555349_A/G	A	G	32648.3	.	AC=1;AF=0.5;AN=2;BaseQRankSum=-0.169;ClippingRankSum=-0.716;DP=753;FS=0.527;MQ=59.89;MQ0=0;MQRankSum=1.235;QD=28.44;ReadPosRankSum=0.859;SOR=0.662	GT:AD:DP:GQ:PL	0:386,0:386:99:0,16325,.	1:0,367:367:99:15430,0,.
chrIV	555588	chrIV:555588_C/T	C	T	43217.5	.	AC=1;AF=0.5;AN=2;BaseQRankSum=-6.088;ClippingRankSum=0.103;DP=582;FS=4.966;MQ=59.94;MQ0=0;MQRankSum=1.326;QD=30.24;ReadPosRankSum=-1.626;SOR=0.386	GT:AD:DP:GQ:PL	0:323,0:323:99:0,13760,.	1:0,259:259:99:11019,0,.
chrIV	555957	chrIV:555957_G/A	G	A	17643.7	.	AC=1;AF=0.5;AN=2;BaseQRankSum=2.245;ClippingRankSum=-0.3;DP=580;FS=6.735;MQ=59.93;MQ0=0;MQRankSum=0.021;QD=28.16;ReadPosRankSum=-1.364;SOR=1.212	GT:AD:DP:GQ:PL	0:315,0:315:99:0,12600,.	1:0,265:265:99:10677,0,.
chrIV	556934	chrIV:556934_A/C	A	C	77305.3	.	AC=1;AF=0.5;AN=2;BaseQRankSum=-2.643;ClippingRankSum=0.032;DP=726;FS=0.733;MQ=59.94;MQ0=0;MQRankSum=0.733;QD=30.34;ReadPosRankSum=5.294;SOR=0.868	GT:AD:DP:GQ:PL	0:372,0:372:99:0,15461,.	1:0,354:354:99:14888,0,.
chrIV	557242	chrIV:557242_T/C	T	C	37316.9	.	AC=1;AF=0.5;AN=2;BaseQRankSum=6.558;ClippingRankSum=0.868;DP=726;FS=0;MQ=59.9;MQ0=0;MQRankSum=-0.164;QD=31.08;ReadPosRankSum=2.703;SOR=0.728	GT:AD:DP:GQ:PL	0:363,0:363:99:0,15034,.	1:0,363:363:99:15476,0,.
chrIV	559258	chrIV:559258_G/A	G	A	9789.26	.	AC=1;AF=0.5;AN=2;BaseQRankSum=-3.055;ClippingRankSum=1.018;DP=565;FS=0;MQ=59.92;MQ0=0;MQRankSum=-0.273;QD=28.36;ReadPosRankSum=-4.539;SOR=0.698	GT:AD:DP:GQ:PL	0:297,0:297:99:0,11815,.	1:0,268:268:99:9826,0,.
chrIV	559461	chrIV:559461_A/T	A	T	32050.9	.	AC=1;AF=0.5;AN=2;BaseQRankSum=2.786;ClippingRankSum=-1.038;DP=740;FS=0;MQ=59.88;MQ0=0;MQRankSum=0.383;QD=30.72;ReadPosRankSum=-4.44;SOR=0.675	GT:AD:DP:GQ:PL	0:377,0:377:99:0,15531,.	1:0,363:363:99:15188,0,.
chrIV	560449	chrIV:560449_A/G	A	G	61233.3	.	AC=1;AF=0.5;AN=2;BaseQRankSum=-6.56;ClippingRankSum=0.517;DP=694;FS=0.689;MQ=59.93;MQ0=0;MQRankSum=-1.732;QD=29.17;ReadPosRankSum=2.842;SOR=0.618	GT:AD:DP:GQ:PL	0:348,1:349:99:0,14092,.	1:0,345:345:99:14076,0,.
chrIV	560996	chrIV:560996_AAC/AACACACACAC	AAC	AACACACACAC	29862.2	.	AC=1;AF=0.5;AN=2;BaseQRankSum=-1.766;ClippingRankSum=0.928;DP=537;FS=0;MQ=59.09;MQ0=0;MQRankSum=2.363;QD=33.22;ReadPosRankSum=0.944;SOR=0.651	GT:AD:DP:GQ	0:294,0:295:99	1:1,237:242:99
chrIV	561118	chrIV:561118_T/TA	T	TA	8776.22	.	AC=1;AF=0.5;AN=2;BaseQRankSum=4.792;ClippingRankSum=0.001;DP=612;FS=6.259;MQ=59.89;MQ0=0;MQRankSum=1.9;QD=28.13;ReadPosRankSum=-7.267;SOR=0.495	GT:AD:DP:GQ:PL	0:329,0:329:99:0,10210,.	1:1,282:283:99:8822,0,.
chrIV	562103	chrIV:562103_T/A	T	A	14075.3	.	AC=1;AF=0.5;AN=2;BaseQRankSum=11.751;ClippingRankSum=-1.181;DP=695;FS=1.557;MQ=59.95;MQ0=0;MQRankSum=-1.54;QD=30.37;ReadPosRankSum=0.691;SOR=0.629	GT:AD:DP:GQ:PL	0:354,0:354:99:0,14427,.	1:0,341:341:99:14112,0,.
chrIV	562609	chrIV:562609_GA/G	GA	G	36391.5	.	AC=1;AF=0.5;AN=2;BaseQRankSum=-6.743;ClippingRankSum=-2.846;DP=654;FS=6.461;MQ=59.94;MQ0=0;MQRankSum=1.092;QD=26.74;ReadPosRankSum=3.228;SOR=1.218	GT:AD:DP:GQ:PL	0:342,0:342:99:0,9963,.	1:1,311:312:99:9342,0,.
chrIV	562709	chrIV:562709_A/C	A	C	14060.3	.	AC=1;AF=0.5;AN=2;BaseQRankSum=-0.088;ClippingRankSum=-1.184;DP=712;FS=8.648;MQ=59.92;MQ0=0;MQRankSum=-0.912;QD=27.38;ReadPosRankSum=-4.722;SOR=0.291	GT:AD:DP:GQ:PL	0:374,0:374:99:0,15679,.	1:0,338:338:99:14097,0,.
chrIV	564066	chrIV:564066_T/G	T	G	14740.3	.	AC=1;AF=0.5;AN=2;BaseQRankSum=10.081;ClippingRankSum=-1.192;DP=743;FS=0.669;MQ=59.92;MQ0=0;MQRankSum=-0.453;QD=29.11;ReadPosRankSum=-0.635;SOR=0.792	GT:AD:DP:GQ:PL	0:390,0:390:99:0,15837,.	1:0,353:353:99:14777,0,.
chrIV	564745	chrIV:564745_G/A	G	A	53383.3	.	AC=1;AF=0.5;AN=2;BaseQRankSum=-3.153;ClippingRankSum=-2.841;DP=685;FS=4.224;MQ=59.92;MQ0=0;MQRankSum=1.228;QD=27.8;ReadPosRankSum=2.152;SOR=0.987	GT:AD:DP:GQ:PL	0:361,0:361:99:0,14510,.	1:0,324:324:99:13085,0,.
chrIV	565313	chrIV:565313_C/T	C	T	80067.3	.	AC=1;AF=0.5;AN=2;BaseQRankSum=-7.814;ClippingRankSum=1.606;DP=704;FS=0.717;MQ=59.91;MQ0=0;MQRankSum=-0.366;QD=33.39;ReadPosRankSum=-0.751;SOR=0.607	GT:AD:DP:GQ:PL	0:374,0:374:99:0,15684,.	1:0,330:330:99:13964,0,.
chrIV	565447	chrIV:565447_C/T	C	T	14038.3	.	AC=1;AF=0.5;AN=2;BaseQRankSum=1.557;ClippingRankSum=0.002;DP=725;FS=0.803;MQ=59.96;MQ0=0;MQRankSum=-0.329;QD=23.22;ReadPosRankSum=-2.455;SOR=0.802	GT:AD:DP:GQ:PL	0:385,0:385:99:0,15992,.	1:0,340:340:99:14075,0,.
chrIV	566483	chrIV:566483_T/C	T	C	24133.8	.	AC=1;AF=0.5;AN=2;BaseQRankSum=4.536;ClippingRankSum=1.353;DP=727;FS=1.267;MQ=59.92;MQ0=0;MQRankSum=1.062;QD=29.88;ReadPosRankSum=-0.851;SOR=0.583	GT:AD:DP:GQ:PL	0:379,1:380:99:0,15869,.	1:0,347:347:99:14754,0,.
chrIV	566637	chrIV:566637_A/G	A	G	20194.8	.	AC=1;AF=0.5;AN=2;BaseQRankSum=5.746;ClippingRankSum=-1.26;DP=666;FS=1.302;MQ=59.91;MQ0=0;MQRankSum=-0.869;QD=30.34;ReadPosRankSum=1.396;SOR=0.839	GT:AD:DP:GQ:PL	0:341,0:341:99:0,14418,.	1:1,324:325:99:13661,0,.
chrIV	567144	chrIV:567144_T/G	T	G	22157.8	.	AC=1;AF=0.5;AN=2;BaseQRankSum=2.918;ClippingRankSum=-0.947;DP=737;FS=1.971;MQ=59.91;MQ0=0;MQRankSum=0.248;QD=27.8;ReadPosRankSum=-0.417;SOR=0.542	GT:AD:DP:GQ:PL	0:368,0:368:99:0,15510,.	1:1,368:369:99:15282,0,.
chrIV	567417	chrIV:567417_C/T	C	T	16042.3	.	AC=1;AF=0.5;AN=2;BaseQRankSum=5.07;ClippingRankSum=1.603;DP=779;FS=1.466;MQ=59.91;MQ0=0;MQRankSum=-0.898;QD=26.2;ReadPosRankSum=3.917;SOR=0.539	GT:AD:DP:GQ:PL	0:392,0:392:99:0,16585,.	1:0,387:387:99:16079,0,.
chrIV	568131	chrIV:568131_A/T	A	T	67082.4	.	AC=1;AF=0.5;AN=2;BaseQRankSum=-7.974;ClippingRankSum=-0.58;DP=757;FS=0.64;MQ=59.95;MQ0=0;MQRankSum=1.34;QD=34.56;ReadPosRankSum=1.117;SOR=0.623	GT:AD:DP:GQ	0:390,0:390:99	1:0,367:367:99
chrIV	568569	chrIV:568569_A/G	A	G	27356.9	.	AC=1;AF=0.5;AN=2;BaseQRankSum=5.256;ClippingRankSum=0.986;DP=719;FS=0.569;MQ=59.92;MQ0=0;MQRankSum=-0.845;QD=26.9;ReadPosRankSum=5.477;SOR=0.712	GT:AD:DP:GQ:PL	0:376,0:376:99:0,15652,.	1:0,343:343:99:14610,0,.
chrIV	568816	chrIV:568816_G/A	G	A	66950.3	.	AC=1;AF=0.5;AN=2;BaseQRankSum=-3.659;ClippingRankSum=0.372;DP=705;FS=12.157;MQ=59.91;MQ0=0;MQRankSum=-0.652;QD=30.95;ReadPosRankSum=4.778;SOR=1.222	GT:AD:DP:GQ:PL	0:370,0:370:99:0,15537,.	1:0,335:335:99:14126,0,.
chrIV	568863	chrIV:568863_G/A	G	A	74520.3	.	AC=1;AF=0.5;AN=2;BaseQRankSum=-9.136;ClippingRankSum=-0.535;DP=706;FS=3.408;MQ=58.67;MQ0=0;MQRankSum=-1.126;QD=30.82;ReadPosRankSum=1.845;SOR=0.747	GT:AD:DP:GQ:PL	0:377,0:377:99:0,15837,.	1:0,329:329:99:14997,0,.
chrIV	568871	chrIV:568871_G/A	G	A	58303.5	.	AC=1;AF=0.5;AN=2;BaseQRankSum=-3.215;ClippingRankSum=-0.147;DP=707;FS=6.893;MQ=57.94;MQ0=0;MQRankSum=0.191;QD=32.07;ReadPosRankSum=2.342;SOR=0.708	GT:AD:DP:GQ:PL	0:377,0:377:99:0,17218,.	1:0,330:330:99:14005,0,.
chrIV	569059	chrIV:569059_A/G	A	G	30847.3	.	AC=1;AF=0.5;AN=2;BaseQRankSum=1.822;ClippingRankSum=-0.772;DP=677;FS=0;MQ=59.37;MQ0=0;MQRankSum=2.128;QD=30.85;ReadPosRankSum=-2.551;SOR=0.689	GT:AD:DP:GQ:PL	0:346,1:347:99:0,14354,.	1:0,330:330:99:13817,0,.
chrIV	569301	chrIV:569301_A/G	A	G	37017.3	.	AC=1;AF=0.5;AN=2;BaseQRankSum=3.781;ClippingRankSum=2.599;DP=709;FS=1.144;MQ=59.92;MQ0=0;MQRankSum=-1.257;QD=29.64;ReadPosRankSum=-1.049;SOR=0.833	GT:AD:DP:GQ:PL	0:372,0:372:99:0,15253,.	1:0,337:337:99:14165,0,.
chrIV	569606	chrIV:569606_T/A	T	A	43494.5	.	AC=1;AF=0.5;AN=2;BaseQRankSum=-5.731;ClippingRankSum=-1.19;DP=607;FS=0.549;MQ=59.91;MQ0=0;MQRankSum=-1.726;QD=34.3;ReadPosRankSum=-3.84;SOR=0.798	GT:AD:DP:GQ	0:314,0:317:99	1:0,289:290:99
chrIV	570044	chrIV:570044_G/A	G	A	37637.3	.	AC=1;AF=0.5;AN=2;BaseQRankSum=0.28;ClippingRankSum=0.698;DP=720;FS=0;MQ=59.89;MQ0=0;MQRankSum=-0.801;QD=33.54;ReadPosRankSum=1.976;SOR=0.706	GT:AD:DP:GQ:PL	0:367,0:367:99:0,15579,.	1:0,353:353:99:14994,0,.
chrIV	570373	chrIV:570373_C/T	C	T	31805.3	.	AC=1;AF=0.5;AN=2;BaseQRankSum=-0.778;ClippingRankSum=1.084;DP=578;FS=0;MQ=59.9;MQ0=0;MQRankSum=-0.366;QD=30.12;ReadPosRankSum=-0.801;SOR=0.665	GT:AD:DP:GQ:PL	0:291,0:291:99:0,12391,.	1:0,287:287:99:12219,0,.
chrIV	570480	chrIV:570480_T/A	T	A	30209.3	.	AC=1;AF=0.5;AN=2;BaseQRankSum=1.897;ClippingRankSum=0.837;DP=629;FS=0;MQ=59.96;MQ0=0;MQRankSum=-0.853;QD=34.76;ReadPosRankSum=5.61;SOR=0.734	GT:AD:DP:GQ:PL	0:317,0:317:99:0,12390,.	1:0,312:312:99:12164,0,.
chrIV	572100	chrIV:572100_C/T	C	T	44793.7	.	AC=1;AF=0.5;AN=2;BaseQRankSum=-0.786;ClippingRankSum=0.543;DP=737;FS=0.519;MQ=59.92;MQ0=0;MQRankSum=0.791;QD=34.07;ReadPosRankSum=1.459;SOR=0.642	GT:AD:DP:GQ:PL	0:375,0:375:99:0,15967,.	1:1,361:362:99:15200,0,.
chrIV	572145	chrIV:572145_A/G	A	G	43500.7	.	AC=1;AF=0.5;AN=2;BaseQRankSum=-1.05;ClippingRankSum=2.135;DP=719;FS=1.746;MQ=59.91;MQ0=0;MQRankSum=-0.678;QD=27.51;ReadPosRankSum=-0.553;SOR=0.88	GT:AD:DP:GQ:PL	0:364,0:364:99:0,15403,.	1:0,355:355:99:14939,0,.
chrIV	572190	chrIV:572190_T/C	T	C	46229.7	.	AC=1;AF=0.5;AN=2;BaseQRankSum=-0.468;ClippingRankSum=-2.184;DP=703;FS=0.524;MQ=59.92;MQ0=0;MQRankSum=0.455;QD=24.63;ReadPosRankSum=0.179;SOR=0.624	GT:AD:DP:GQ:PL	0:362,0:362:99:0,16491,.	1:0,341:341:99:15481,0,.
chrIV	572208	chrIV:572208_G/A	G	A	46272.7	.	AC=1;AF=0.5;AN=2;BaseQRankSum=1.106;ClippingRankSum=-0.777;DP=709;FS=0;MQ=59.91;MQ0=0;MQRankSum=-0.473;QD=28.86;ReadPosRankSum=-1.628;SOR=0.67	GT:AD:DP:GQ:PL	0:373,0:373:99:0,16960,.	1:0,336:336:99:15435,0,.
chrIV	572610	chrIV:572610_C/T	C	T	63857.5	.	AC=1;AF=0.5;AN=2;BaseQRankSum=-4.656;ClippingRankSum=1.467;DP=751;FS=2.868;MQ=59.91;MQ0=0;MQRankSum=0.634;QD=32.47;ReadPosRankSum=2.384;SOR=0.942	GT:AD:DP:GQ:PL	0:384,0:384:99:0,16120,.	1:0,367:367:99:15145,0,.
chrIV	573409	chrIV:573409_G/A	G	A	17499.8	.	AC=1;AF=0.5;AN=2;BaseQRankSum=5.449;ClippingRankSum=-1.582;DP=667;FS=1.299;MQ=59.89;MQ0=0;MQRankSum=0.77;QD=28.22;ReadPosRankSum=1.39;SOR=0.58	GT:AD:DP:GQ:PL	0:342,0:342:99:0,14132,.	1:0,325:325:99:13686,0,.
chrIV	573928	chrIV:573928_A/G	A	G	50811.3	.	AC=1;AF=0.5;AN=2;BaseQRankSum=-6.469;ClippingRankSum=-0.579;DP=704;FS=6.484;MQ=59.9;MQ0=0;MQRankSum=0.894;QD=28.73;ReadPosRankSum=2.866;SOR=1.008	GT:AD:DP:GQ:PL	0:366,0:366:99:0,15142,.	1:0,338:338:99:14082,0,.
chrIV	574093	chrIV:574093_G/A	G	A	62134.3	.	AC=1;AF=0.5;AN=2;BaseQRankSum=-4.16;ClippingRankSum=0.53;DP=708;FS=0;MQ=59.96;MQ0=0;MQRankSum=-0.227;QD=30;ReadPosRankSum=3.586;SOR=0.617	GT:AD:DP:GQ:PL	0:362,0:362:99:0,15398,.	1:0,346:346:99:14666,0,.
chrIV	574753	chrIV:574753_T/C	T	C	67436.3	.	AC=1;AF=0.5;AN=2;BaseQRankSum=-3.991;ClippingRankSum=-1.946;DP=635;FS=3.553;MQ=59.94;MQ0=0;MQRankSum=-0.213;QD=34.35;ReadPosRankSum=3.379;SOR=0.603	GT:AD:DP:GQ:PL	0:335,0:335:99:0,13844,.	1:0,300:300:99:12617,0,.
chrIV	575378	chrIV:575378_C/T	C	T	14089.3	.	AC=1;AF=0.5;AN=2;BaseQRankSum=5.62;ClippingRankSum=0.271;DP=717;FS=1.485;MQ=59.97;MQ0=0;MQRankSum=-1.03;QD=22.19;ReadPosRankSum=-1.344;SOR=0.65	GT:AD:DP:GQ:PL	0:372,0:372:99:0,15511,.	1:1,344:345:99:14126,0,.
chrIV	575468	chrIV:575468_A/C	A	C	69405.5	.	AC=1;AF=0.5;AN=2;BaseQRankSum=-8.372;ClippingRankSum=-0.715;DP=707;FS=2.293;MQ=59.95;MQ0=0;MQRankSum=0.906;QD=28.11;ReadPosRankSum=0.593;SOR=0.816	GT:AD:DP:GQ:PL	0:359,0:359:99:0,15276,.	1:0,348:348:99:14473,0,.
chrIV	576258	chrIV:576258_C/T	C	T	56421.5	.	AC=1;AF=0.5;AN=2;BaseQRankSum=-6.221;ClippingRankSum=0.083;DP=723;FS=2.115;MQ=59.88;MQ0=0;MQRankSum=0.827;QD=30.67;ReadPosRankSum=4.353;SOR=0.832	GT:AD:DP:GQ:PL	0:392,0:392:99:0,16332,.	1:0,331:331:99:13690,0,.
chrIV	576324	chrIV:576324_G/GTTTT	G	GTTTT	13469.8	.	AC=1;AF=0.5;AN=2;BaseQRankSum=-1.906;ClippingRankSum=-0.031;DP=562;FS=0;MQ=59.85;MQ0=0;MQRankSum=-0.483;QD=31.25;ReadPosRankSum=-0.827;SOR=0.67	GT:AD:DP:GQ:PL	0:344,0:344:99:0,15085,.	1:0,218:218:99:9476,0,.
chrIV	576758	chrIV:576758_G/A	G	A	14396.3	.	AC=1;AF=0.5;AN=2;BaseQRankSum=4.492;ClippingRankSum=-0.811;DP=740;FS=5.106;MQ=59.94;MQ0=0;MQRankSum=0.645;QD=28.41;ReadPosRankSum=0.183;SOR=0.845	GT:AD:DP:GQ:PL	0:396,0:396:99:0,16709,.	1:0,344:344:99:14433,0,.
chrIV	578452	chrIV:578452_GTT/GT	GTT	GT	30603.9	.	AC=1;AF=0.5;AN=2;BaseQRankSum=-0.933;ClippingRankSum=0.852;DP=622;FS=1.841;MQ=59.93;MQ0=0;MQRankSum=2.402;QD=26.43;ReadPosRankSum=1.758;SOR=0.861	GT:AD:DP:GQ	0:307,11:319:99	1:9,287:303:99
chrIV	578506	chrIV:578506_A/G	A	G	15155.3	.	AC=1;AF=0.5;AN=2;BaseQRankSum=9.434;ClippingRankSum=-1.14;DP=697;FS=5.338;MQ=59.91;MQ0=0;MQRankSum=-0.44;QD=34.18;ReadPosRankSum=-2.14;SOR=0.446	GT:AD:DP:GQ:PL	0:364,0:364:99:0,16358,.	1:0,333:333:99:15192,0,.
chrIV	578512	chrIV:578512_T/C	T	C	15274.3	.	AC=1;AF=0.5;AN=2;BaseQRankSum=4.234;ClippingRankSum=0.688;DP=693;FS=3.143;MQ=59.93;MQ0=0;MQRankSum=1.035;QD=24.63;ReadPosRankSum=-3.259;SOR=0.463	GT:AD:DP:GQ:PL	0:361,0:361:99:0,16305,.	1:0,332:332:99:15311,0,.
chrIV	578566	chrIV:578566_T/A	T	A	52031.3	.	AC=1;AF=0.5;AN=2;BaseQRankSum=-6.261;ClippingRankSum=0.419;DP=729;FS=2.121;MQ=59.96;MQ0=0;MQRankSum=-1.194;QD=28.35;ReadPosRankSum=1.936;SOR=0.891	GT:AD:DP:GQ:PL	0:390,0:390:99:0,16373,.	1:0,339:339:99:13980,0,.
chrIV	578638	chrIV:578638_T/C	T	C	56364.5	.	AC=1;AF=0.5;AN=2;BaseQRankSum=-0.389;ClippingRankSum=-1.159;DP=713;FS=0;MQ=59.92;MQ0=0;MQRankSum=0.364;QD=31.42;ReadPosRankSum=1.453;SOR=0.731	GT:AD:DP:GQ:PL	0:360,0:360:99:0,16350,.	1:0,353:353:99:16085,0,.
chrIV	578647	chrIV:578647_C/T	C	T	32962.7	.	AC=1;AF=0.5;AN=2;BaseQRankSum=-4.422;ClippingRankSum=0.437;DP=719;FS=1.738;MQ=59.91;MQ0=0;MQRankSum=0.218;QD=35.54;ReadPosRankSum=0.196;SOR=0.565	GT:AD:DP:GQ:PL	0:360,0:360:99:0,16782,.	1:1,358:359:99:14673,0,.
chrIV	578649	chrIV:578649_T/C	T	C	57971.5	.	AC=1;AF=0.5;AN=2;BaseQRankSum=-2.233;ClippingRankSum=0.546;DP=715;FS=0.595;MQ=59.9;MQ0=0;MQRankSum=0.046;QD=27.46;ReadPosRankSum=0.053;SOR=0.781	GT:AD:DP:GQ:PL	0:357,0:357:99:0,16186,.	1:0,358:358:99:16449,0,.
chrIV	578722	chrIV:578722_A/G	A	G	20946.7	.	AC=1;AF=0.5;AN=2;BaseQRankSum=4.102;ClippingRankSum=0.513;DP=721;FS=1.218;MQ=59.9;MQ0=0;MQRankSum=-0.597;QD=33.69;ReadPosRankSum=4.396;SOR=0.716	GT:AD:DP:GQ:PL	0:382,0:382:99:0,17398,.	1:0,339:339:99:14231,0,.
chrIV	578728	chrIV:578728_A/G	A	G	50713.8	.	AC=1;AF=0.5;AN=2;BaseQRankSum=-3.985;ClippingRankSum=1.031;DP=729;FS=1.182;MQ=59.9;MQ0=0;MQRankSum=-0.864;QD=29.64;ReadPosRankSum=1.048;SOR=0.746	GT:AD:DP:GQ:PL	0:386,0:386:99:0,16089,.	1:0,343:343:99:15563,0,.
chrIV	578841	chrIV:578841_G/A	G	A	55520.5	.	AC=1;AF=0.5;AN=2;BaseQRankSum=-4.93;ClippingRankSum=-0.43;DP=728;FS=2.015;MQ=59.89;MQ0=0;MQRankSum=0.518;QD=31.29;ReadPosRankSum=5.771;SOR=0.877	GT:AD:DP:GQ:PL	0:367,0:367:99:0,15430,.	1:0,361:361:99:15161,0,.
chrIV	579494	chrIV:579494_C/T	C	T	15076.3	.	AC=1;AF=0.5;AN=2;BaseQRankSum=5.263;ClippingRankSum=0.405;DP=723;FS=3.657;MQ=59.88;MQ0=0;MQRankSum=0.137;QD=31.57;ReadPosRankSum=0.076;SOR=0.436	GT:AD:DP:GQ:PL	0:366,0:366:99:0,15384,.	1:0,357:357:99:15113,0,.
chrIV	579699	chrIV:579699_C/T	C	T	14491.3	.	AC=1;AF=0.5;AN=2;BaseQRankSum=2.231;ClippingRankSum=-1.632;DP=723;FS=1.743;MQ=59.95;MQ0=0;MQRankSum=-2.205;QD=35.93;ReadPosRankSum=-7.941;SOR=0.477	GT:AD:DP:GQ:PL	0:375,0:375:99:0,15506,.	1:0,348:348:99:14528,0,.
chrIV	579755	chrIV:579755_A/G	A	G	71691.8	.	AC=1;AF=0.5;AN=2;BaseQRankSum=-6.285;ClippingRankSum=0.181;DP=732;FS=1.97;MQ=59.92;MQ0=0;MQRankSum=-0.185;QD=28.46;ReadPosRankSum=1.133;SOR=0.909	GT:AD:DP:GQ:PL	0:397,0:397:99:0,17928,.	1:0,335:335:99:15342,0,.
chrIV	579762	chrIV:579762_A/C	A	C	71476.7	.	AC=1;AF=0.5;AN=2;BaseQRankSum=-2.464;ClippingRankSum=-0.268;DP=733;FS=3.564;MQ=59.93;MQ0=0;MQRankSum=-0.184;QD=27.35;ReadPosRankSum=3.648;SOR=0.962	GT:AD:DP:GQ	0:396,0:396:99	1:0,337:337:99
chrIV	579764	chrIV:579764_G/A	G	A	37224.7	.	AC=1;AF=0.5;AN=2;BaseQRankSum=-7.673;ClippingRankSum=-1.156;DP=732;FS=0;MQ=59.93;MQ0=0;MQRankSum=0.335;QD=28.4;ReadPosRankSum=-0.082;SOR=0.731	GT:AD:DP:GQ:PL	0:394,0:394:99:0,18146,.	1:0,338:338:99:13654,0,.
chrIV	579809	chrIV:579809_A/G	A	G	14721.3	.	AC=1;AF=0.5;AN=2;BaseQRankSum=8.701;ClippingRankSum=1.265;DP=749;FS=5.01;MQ=59.91;MQ0=0;MQRankSum=0.723;QD=28.24;ReadPosRankSum=0.324;SOR=0.435	GT:AD:DP:GQ:PL	0:395,0:395:99:0,17989,.	1:0,354:354:99:14758,0,.
chrIV	579813	chrIV:579813_A/G	A	G	67421.8	.	AC=1;AF=0.5;AN=2;BaseQRankSum=-5.697;ClippingRankSum=-0.912;DP=749;FS=2.019;MQ=59.92;MQ0=0;MQRankSum=0.195;QD=25.64;ReadPosRankSum=-2.456;SOR=0.863	GT:AD:DP:GQ:PL	0:398,0:398:99:0,16667,.	1:0,351:351:99:15948,0,.
chrIV	579869	chrIV:579869_C/T	C	T	74891.7	.	AC=1;AF=0.5;AN=2;BaseQRankSum=-0.959;ClippingRankSum=-1.167;DP=690;FS=1.956;MQ=59.92;MQ0=0;MQRankSum=0.283;QD=27.22;ReadPosRankSum=1.296;SOR=0.902	GT:AD:DP:GQ	0:375,0:375:99	1:0,315:315:99
chrIV	579879	chrIV:579879_A/G	A	G	80472.8	.	AC=1;AF=0.5;AN=2;BaseQRankSum=-2.41;ClippingRankSum=-0.396;DP=699;FS=2.035;MQ=59.94;MQ0=0;MQRankSum=-1.622;QD=36.17;ReadPosRankSum=1.972;SOR=0.853	GT:AD:DP:GQ:PL	0:374,0:374:99:0,17028,.	1:0,325:325:99:14756,0,.
chrIV	579940	chrIV:579940_G/A	G	A	70184.8	.	AC=1;AF=0.5;AN=2;BaseQRankSum=-5.517;ClippingRankSum=0.702;DP=667;FS=2.084;MQ=59.95;MQ0=0;MQRankSum=0.126;QD=25.55;ReadPosRankSum=1.4;SOR=0.79	GT:AD:DP:GQ:PL	0:331,0:331:99:0,13954,.	1:0,336:336:99:14120,0,.
chrIV	580006	chrIV:580006_T/C	T	C	81789.8	.	AC=1;AF=0.5;AN=2;BaseQRankSum=-4.216;ClippingRankSum=1.463;DP=682;FS=0;MQ=59.98;MQ0=0;MQRankSum=-0.67;QD=30.06;ReadPosRankSum=0.065;SOR=0.755	GT:AD:DP:GQ:PL	0:342,0:342:99:0,18642,.	1:0,340:340:99:15575,0,.
chrIV	580011	chrIV:580011_T/C	T	C	79280.8	.	AC=1;AF=0.5;AN=2;BaseQRankSum=-2.802;ClippingRankSum=0.62;DP=677;FS=0;MQ=59.96;MQ0=0;MQRankSum=0.673;QD=29.09;ReadPosRankSum=0.398;SOR=0.721	GT:AD:DP:GQ:PL	0:340,0:340:99:0,18527,.	1:0,337:337:99:15386,0,.
chrIV	580119	chrIV:580119_G/C	G	C	76498.5	.	AC=1;AF=0.5;AN=2;BaseQRankSum=-5.236;ClippingRankSum=1.603;DP=727;FS=4.578;MQ=59.97;MQ0=0;MQRankSum=0.216;QD=29.05;ReadPosRankSum=3.821;SOR=1.04	GT:AD:DP:GQ:PL	0:377,0:377:99:0,15906,.	1:0,350:350:99:14759,0,.
chrIV	580191	chrIV:580191_T/C	T	C	50062.8	.	AC=1;AF=0.5;AN=2;BaseQRankSum=-3.23;ClippingRankSum=-0.377;DP=692;FS=0.566;MQ=59.93;MQ0=0;MQRankSum=-1.022;QD=26.96;ReadPosRankSum=-0.307;SOR=0.615	GT:AD:DP:GQ:PL	0:368,1:369:99:0,15330,.	1:0,323:323:99:13591,0,.
chrIV	580230	chrIV:580230_T/C	T	C	49652.8	.	AC=1;AF=0.5;AN=2;BaseQRankSum=-1.772;ClippingRankSum=-0.443;DP=674;FS=1.94;MQ=59.92;MQ0=0;MQRankSum=1.539;QD=28.67;ReadPosRankSum=3.445;SOR=0.67	GT:AD:DP:GQ:PL	0:346,0:346:99:0,14488,.	1:0,328:328:99:13896,0,.
chrIV	580374	chrIV:580374_C/T	C	T	51535.8	.	AC=1;AF=0.5;AN=2;BaseQRankSum=-2.441;ClippingRankSum=-0.059;DP=704;FS=4.694;MQ=59.91;MQ0=0;MQRankSum=-1.221;QD=29.75;ReadPosRankSum=-1.543;SOR=1.036	GT:AD:DP:GQ:PL	0:381,0:381:99:0,15508,.	1:0,323:323:99:13141,0,.
chrIV	580657	chrIV:580657_T/G	T	G	14364.3	.	AC=1;AF=0.5;AN=2;BaseQRankSum=9.563;ClippingRankSum=0.716;DP=735;FS=1.499;MQ=59.87;MQ0=0;MQRankSum=-1.135;QD=25.06;ReadPosRankSum=-0.844;SOR=0.488	GT:AD:DP:GQ:PL	0:397,0:397:99:0,16758,.	1:0,338:338:99:14401,0,.
chrIV	580820	chrIV:580820_T/A	T	A	57025.5	.	AC=1;AF=0.5;AN=2;BaseQRankSum=-7.235;ClippingRankSum=-0.447;DP=728;FS=1.396;MQ=59.89;MQ0=0;MQRankSum=0.301;QD=29.12;ReadPosRankSum=3.999;SOR=0.882	GT:AD:DP:GQ:PL	0:366,0:366:99:0,15369,.	1:0,362:362:99:15254,0,.
chrIV	580899	chrIV:580899_T/C	T	C	42599.8	.	AC=1;AF=0.5;AN=2;BaseQRankSum=-0.785;ClippingRankSum=0.963;DP=706;FS=5.656;MQ=59.96;MQ0=0;MQRankSum=1.982;QD=28.46;ReadPosRankSum=3.294;SOR=1.121	GT:AD:DP:GQ:PL	0:370,0:370:99:0,15412,.	1:0,336:336:99:14071,0,.
chrIV	580972	chrIV:580972_A/G	A	G	42942.8	.	AC=1;AF=0.5;AN=2;BaseQRankSum=-2.25;ClippingRankSum=-1.058;DP=697;FS=4.603;MQ=59.9;MQ0=0;MQRankSum=0.178;QD=24.97;ReadPosRankSum=3.843;SOR=1.066	GT:AD:DP:GQ:PL	0:369,0:369:99:0,15607,.	1:0,328:328:99:13650,0,.
chrIV	581004	chrIV:581004_A/C	A	C	50065.8	.	AC=1;AF=0.5;AN=2;BaseQRankSum=-4.145;ClippingRankSum=0.163;DP=675;FS=2.776;MQ=59.95;MQ0=0;MQRankSum=0.451;QD=26.6;ReadPosRankSum=-3.423;SOR=0.909	GT:AD:DP:GQ:PL	0:348,0:348:99:0,14622,.	1:1,326:327:99:13801,0,.
chrIV	581091	chrIV:581091_C/T	C	T	55218.5	.	AC=1;AF=0.5;AN=2;BaseQRankSum=-9.576;ClippingRankSum=0.63;DP=745;FS=5.243;MQ=59.9;MQ0=0;MQRankSum=0.561;QD=32.14;ReadPosRankSum=1.912;SOR=0.911	GT:AD:DP:GQ:PL	0:379,1:380:99:0,15619,.	1:0,365:365:99:14858,0,.
chrIV	581181	chrIV:581181_T/C	T	C	55786.5	.	AC=1;AF=0.5;AN=2;BaseQRankSum=-5.109;ClippingRankSum=1.53;DP=699;FS=0.63;MQ=59.92;MQ0=0;MQRankSum=0.552;QD=23.32;ReadPosRankSum=1.012;SOR=0.748	GT:AD:DP:GQ:PL	0:363,0:363:99:0,15359,.	1:0,336:336:99:14323,0,.
chrIV	581388	chrIV:581388_A/G	A	G	41015.9	.	AC=1;AF=0.5;AN=2;BaseQRankSum=-2.557;ClippingRankSum=-0.628;DP=727;FS=0.546;MQ=59.89;MQ0=0;MQRankSum=-0.67;QD=33.57;ReadPosRankSum=0.192;SOR=0.774	GT:AD:DP:GQ:PL	0:372,0:372:99:0,15706,.	1:0,355:355:99:15109,0,.
chrIV	581521	chrIV:581521_G/A	G	A	46503.8	.	AC=1;AF=0.5;AN=2;BaseQRankSum=-0.819;ClippingRankSum=0.218;DP=742;FS=0.55;MQ=59.96;MQ0=0;MQRankSum=-0.92;QD=32.12;ReadPosRankSum=1.749;SOR=0.64	GT:AD:DP:GQ:PL	0:385,0:385:99:0,16166,.	1:0,357:357:99:14869,0,.
chrIV	581857	chrIV:581857_A/G	A	G	53929.5	.	AC=1;AF=0.5;AN=2;BaseQRankSum=1.719;ClippingRankSum=-0.353;DP=715;FS=5.093;MQ=59.91;MQ0=0;MQRankSum=-0.224;QD=29.75;ReadPosRankSum=2.135;SOR=0.988	GT:AD:DP:GQ:PL	0:375,0:375:99:0,14575,.	1:0,340:340:99:14178,0,.
chrIV	581897	chrIV:581897_A/C	A	C	56242.8	.	AC=1;AF=0.5;AN=2;BaseQRankSum=-5.054;ClippingRankSum=0.309;DP=691;FS=2.799;MQ=59.92;MQ0=0;MQRankSum=2.25;QD=31.09;ReadPosRankSum=-0.232;SOR=0.911	GT:AD:DP:GQ:PL	0:362,0:362:99:0,15083,.	1:0,329:329:99:13265,0,.
chrIV	582132	chrIV:582132_G/T	G	T	66973.7	.	AC=1;AF=0.5;AN=2;BaseQRankSum=-2.807;ClippingRankSum=1.199;DP=718;FS=1.837;MQ=59.9;MQ0=0;MQRankSum=-0.308;QD=30.72;ReadPosRankSum=-0.169;SOR=0.703	GT:AD:DP:GQ:PL	0:373,0:373:99:0,15623,.	1:0,345:345:99:15616,0,.
chrIV	582144	chrIV:582144_G/A	G	A	26653.7	.	AC=1;AF=0.5;AN=2;BaseQRankSum=2.653;ClippingRankSum=0.249;DP=727;FS=0;MQ=59.93;MQ0=0;MQRankSum=-0.656;QD=27.41;ReadPosRankSum=-1.288;SOR=0.686	GT:AD:DP:GQ:PL	0:378,0:378:99:0,17309,.	1:0,349:349:99:14810,0,.
chrIV	582217	chrIV:582217_G/A	G	A	33083.9	.	AC=1;AF=0.5;AN=2;BaseQRankSum=6.41;ClippingRankSum=0.906;DP=692;FS=0;MQ=59.93;MQ0=0;MQRankSum=0.879;QD=26.67;ReadPosRankSum=1.463;SOR=0.665	GT:AD:DP:GQ:PL	0:386,0:386:99:0,15343,.	1:0,306:306:99:13845,0,.
chrIV	582238	chrIV:582238_A/T	A	T	26850.7	.	AC=1;AF=0.5;AN=2;BaseQRankSum=3.554;ClippingRankSum=1.399;DP=694;FS=2.771;MQ=59.93;MQ0=0;MQRankSum=0.551;QD=31.65;ReadPosRankSum=0.543;SOR=0.504	GT:AD:DP:GQ:PL	0:372,0:372:99:0,16341,.	1:0,322:322:99:13188,0,.
chrIV	582466	chrIV:582466_T/G	T	G	51609.7	.	AC=1;AF=0.5;AN=2;BaseQRankSum=0.708;ClippingRankSum=0.201;DP=684;FS=0;MQ=59.92;MQ0=0;MQRankSum=0.883;QD=31.44;ReadPosRankSum=3.338;SOR=0.697	GT:AD:DP:GQ:PL	0:353,0:353:99:0,14674,.	1:0,331:331:99:14010,0,.
chrIV	582555	chrIV:582555_A/G	A	G	20775.7	.	AC=1;AF=0.5;AN=2;BaseQRankSum=2.215;ClippingRankSum=-1.166;DP=579;FS=0;MQ=59.92;MQ0=0;MQRankSum=0.541;QD=28.81;ReadPosRankSum=-1.426;SOR=0.74	GT:AD:DP:GQ:PL	0:307,0:307:99:0,14101,.	1:0,272:272:99:12241,0,.
chrIV	582571	chrIV:582571_T/C	T	C	22468.9	.	AC=1;AF=0.5;AN=2;BaseQRankSum=-0.199;ClippingRankSum=1.329;DP=619;FS=1.183;MQ=59.92;MQ0=0;MQRankSum=0.827;QD=30.76;ReadPosRankSum=-2.214;SOR=0.603	GT:AD:DP:GQ:PL	0:337,0:337:99:0,14817,.	1:0,282:282:99:12547,0,.
chrIV	582694	chrIV:582694_AT/A	AT	A	35795.7	.	AC=1;AF=0.5;AN=2;BaseQRankSum=-0.102;ClippingRankSum=0.179;DP=600;FS=1.172;MQ=59.77;MQ0=0;MQRankSum=-1.071;QD=36.33;ReadPosRankSum=4.35;SOR=0.826	GT:AD:DP:GQ:PL	0:292,0:292:99:0,10905,.	1:0,308:308:99:11492,0,.
chrIV	582739	chrIV:582739_A/G	A	G	20870.7	.	AC=1;AF=0.5;AN=2;BaseQRankSum=4.52;ClippingRankSum=-0.291;DP=664;FS=0;MQ=59.89;MQ0=0;MQRankSum=-0.943;QD=27.47;ReadPosRankSum=1.588;SOR=0.668	GT:AD:DP:GQ:PL	0:333,0:333:99:0,13981,.	1:0,331:331:99:13824,0,.
chrIV	583013	chrIV:583013_A/G	A	G	47566.7	.	AC=1;AF=0.5;AN=2;BaseQRankSum=-1.156;ClippingRankSum=-0.564;DP=694;FS=4.151;MQ=59.94;MQ0=0;MQRankSum=0.939;QD=26.98;ReadPosRankSum=1.086;SOR=0.464	GT:AD:DP:GQ:PL	0:364,0:364:99:0,15361,.	1:0,330:330:99:14174,0,.
chrIV	583094	chrIV:583094_T/C	T	C	61768.8	.	AC=1;AF=0.5;AN=2;BaseQRankSum=-0.873;ClippingRankSum=-1.24;DP=650;FS=0;MQ=59.93;MQ0=0;MQRankSum=1.62;QD=28.39;ReadPosRankSum=8.848;SOR=0.753	GT:AD:DP:GQ:PL	0:359,0:359:99:0,14570,.	1:0,291:291:99:12054,0,.
chrIV	583433	chrIV:583433_A/G	A	G	79626.5	.	AC=1;AF=0.5;AN=2;BaseQRankSum=-1.05;ClippingRankSum=2.446;DP=682;FS=3.444;MQ=59.89;MQ0=0;MQRankSum=1.883;QD=30.19;ReadPosRankSum=2.588;SOR=1.018	GT:AD:DP:GQ:PL	0:357,2:359:99:0,14743,.	1:0,323:323:99:13621,0,.
chrIV	583733	chrIV:583733_A/G	A	G	30682.9	.	AC=1;AF=0.5;AN=2;BaseQRankSum=-0.357;ClippingRankSum=1.247;DP=713;FS=0.543;MQ=59.91;MQ0=0;MQRankSum=-0.288;QD=35.49;ReadPosRankSum=2.391;SOR=0.749	GT:AD:DP:GQ:PL	0:359,1:360:99:0,14800,.	1:0,353:353:99:14747,0,.
chrIV	583765	chrIV:583765_G/A	G	A	51491.7	.	AC=1;AF=0.5;AN=2;BaseQRankSum=0.498;ClippingRankSum=-0.373;DP=703;FS=2.507;MQ=59.89;MQ0=0;MQRankSum=0.695;QD=29.32;ReadPosRankSum=2.959;SOR=0.884	GT:AD:DP:GQ:PL	0:357,0:357:99:0,16313,.	1:0,346:346:99:15863,0,.
chrIV	583767	chrIV:583767_A/G	A	G	51528.7	.	AC=1;AF=0.5;AN=2;BaseQRankSum=-3.366;ClippingRankSum=-1.257;DP=705;FS=1.785;MQ=59.89;MQ0=0;MQRankSum=-0.856;QD=33.49;ReadPosRankSum=2.962;SOR=0.848	GT:AD:DP:GQ:PL	0:357,0:357:99:0,16313,.	1:0,348:348:99:15863,0,.
chrIV	583846	chrIV:583846_A/G	A	G	24592.9	.	AC=1;AF=0.5;AN=2;BaseQRankSum=-0.482;ClippingRankSum=0.502;DP=719;FS=0.542;MQ=59.92;MQ0=0;MQRankSum=-0.436;QD=25.48;ReadPosRankSum=4.5;SOR=0.737	GT:AD:DP:GQ:PL	0:369,0:369:99:0,15614,.	1:1,349:350:99:14393,0,.
chrIV	583925	chrIV:583925_G/A	G	A	50011.7	.	AC=1;AF=0.5;AN=2;BaseQRankSum=1.181;ClippingRankSum=-0.034;DP=698;FS=2.548;MQ=59.95;MQ0=0;MQRankSum=-0.836;QD=31.55;ReadPosRankSum=4.867;SOR=0.929	GT:AD:DP:GQ:PL	0:352,0:352:99:0,15932,.	1:0,346:346:99:15684,0,.
chrIV	583943	chrIV:583943_A/G	A	G	53407.7	.	AC=1;AF=0.5;AN=2;BaseQRankSum=-4.336;ClippingRankSum=-0.376;DP=708;FS=1.854;MQ=59.95;MQ0=0;MQRankSum=-0.098;QD=25.51;ReadPosRankSum=2.843;SOR=0.879	GT:AD:DP:GQ:PL	0:359,0:359:99:0,16107,.	1:0,349:349:99:15632,0,.
chrIV	584012	chrIV:584012_T/C	T	C	43706.7	.	AC=1;AF=0.5;AN=2;BaseQRankSum=1.507;ClippingRankSum=-1.155;DP=692;FS=0;MQ=59.94;MQ0=0;MQRankSum=-1.269;QD=37.1;ReadPosRankSum=0.608;SOR=0.741	GT:AD:DP:GQ:PL	0:344,0:344:99:0,14295,.	1:1,347:348:99:14617,0,.
chrIV	584486	chrIV:584486_A/T	A	T	18807.7	.	AC=1;AF=0.5;AN=2;BaseQRankSum=-0.072;ClippingRankSum=-1.36;DP=668;FS=2.83;MQ=59.76;MQ0=0;MQRankSum=0.842;QD=28.32;ReadPosRankSum=0.308;SOR=0.477	GT:AD:DP:GQ:PL	0:355,0:355:99:0,16154,.	1:0,313:313:99:12788,0,.
chrIV	584489	chrIV:584489_A/T	A	T	45616.3	.	AC=1;AF=0.5;AN=2;BaseQRankSum=-4.551;ClippingRankSum=-0.159;DP=662;FS=2.756;MQ=59.75;MQ0=0;MQRankSum=-0.516;QD=26.71;ReadPosRankSum=-0.206;SOR=0.951	GT:AD:DP:GQ:PL	0:354,0:354:99:0,14762,.	1:0,308:308:99:14121,0,.
chrIV	584515	chrIV:584515_C/T	C	T	19264.7	.	AC=1;AF=0.5;AN=2;BaseQRankSum=-2.271;ClippingRankSum=0.323;DP=660;FS=1.237;MQ=59.92;MQ0=0;MQRankSum=-0.693;QD=29.35;ReadPosRankSum=-2.392;SOR=0.591	GT:AD:DP:GQ:PL	0:369,0:369:99:0,16713,.	1:0,291:291:99:12049,0,.
chrIV	584534	chrIV:584534_G/A	G	A	53260.5	.	AC=1;AF=0.5;AN=2;BaseQRankSum=-4.584;ClippingRankSum=0.005;DP=652;FS=2.931;MQ=59.93;MQ0=0;MQRankSum=0.805;QD=32.43;ReadPosRankSum=1.665;SOR=0.963	GT:AD:DP:GQ:PL	0:372,0:372:99:0,15490,.	1:0,280:280:99:12592,0,.
chrIV	584615	chrIV:584615_G/GGACGACGACGACGACGACGAC	G	GGACGACGACGACGACGACGAC	42575.4	.	AC=1;AF=0.5;AN=2;BaseQRankSum=-8.841;ClippingRankSum=-0.226;DP=471;FS=2.891;MQ=58.55;MQ0=0;MQRankSum=-4.182;QD=26.1;ReadPosRankSum=-3.758;SOR=0.941	GT:AD:DP:GQ	0:322,0:322:99	1:0,147:149:99
chrIV	584912	chrIV:584912_C/T	C	T	14096.3	.	AC=1;AF=0.5;AN=2;BaseQRankSum=6.983;ClippingRankSum=-0.376;DP=731;FS=1.519;MQ=59.92;MQ0=0;MQRankSum=-1.521;QD=30.62;ReadPosRankSum=-2.622;SOR=0.551	GT:AD:DP:GQ:PL	0:391,0:391:99:0,17663,.	1:0,340:340:99:14133,0,.
chrIV	584913	chrIV:584913_G/C	G	C	31955.9	.	AC=1;AF=0.5;AN=2;BaseQRankSum=-0.025;ClippingRankSum=-1.392;DP=732;FS=1.132;MQ=59.92;MQ0=0;MQRankSum=-0.53;QD=30.43;ReadPosRankSum=-1.423;SOR=0.561	GT:AD:DP:GQ:PL	0:391,0:391:99:0,16373,.	1:0,341:341:99:15388,0,.
chrIV	585389	chrIV:585389_T/C	T	C	61074.5	.	AC=1;AF=0.5;AN=2;BaseQRankSum=-1.678;ClippingRankSum=-1.51;DP=640;FS=2.256;MQ=59.96;MQ0=0;MQRankSum=0.436;QD=32.01;ReadPosRankSum=0.789;SOR=0.916	GT:AD:DP:GQ:PL	0:348,0:348:99:0,14485,.	1:0,292:292:99:12342,0,.
chrIV	585554	chrIV:585554_A/G	A	G	54018.8	.	AC=1;AF=0.5;AN=2;BaseQRankSum=-3.259;ClippingRankSum=2.248;DP=703;FS=3.641;MQ=59.93;MQ0=0;MQRankSum=-1.072;QD=33.76;ReadPosRankSum=3.139;SOR=0.996	GT:AD:DP:GQ:PL	0:356,0:356:99:0,14838,.	1:0,347:347:99:14650,0,.
chrIV	585820	chrIV:585820_A/G	A	G	24569.7	.	AC=1;AF=0.5;AN=2;BaseQRankSum=-0.107;ClippingRankSum=-0.973;DP=689;FS=0.574;MQ=59.9;MQ0=0;MQRankSum=0.443;QD=31.59;ReadPosRankSum=-1.607;SOR=0.763	GT:AD:DP:GQ:PL	0:343,0:343:99:0,14312,.	1:0,346:346:99:14419,0,.
chrIV	586264	chrIV:586264_T/C	T	C	22635.7	.	AC=1;AF=0.5;AN=2;BaseQRankSum=0.217;ClippingRankSum=0.196;DP=689;FS=0;MQ=59.91;MQ0=0;MQRankSum=-0.229;QD=30.24;ReadPosRankSum=0.42;SOR=0.676	GT:AD:DP:GQ:PL	0:358,0:358:99:0,14651,.	1:0,331:331:99:13555,0,.
chrIV	586457	chrIV:586457_A/G	A	G	22681.7	.	AC=1;AF=0.5;AN=2;BaseQRankSum=-0.414;ClippingRankSum=0.242;DP=687;FS=1.271;MQ=59.97;MQ0=0;MQRankSum=1.781;QD=32.14;ReadPosRankSum=-1.393;SOR=0.599	GT:AD:DP:GQ:PL	0:368,0:368:99:0,15447,.	1:1,318:319:99:13273,0,.
chrIV	587932	chrIV:587932_A/G	A	G	30265.3	.	AC=1;AF=0.5;AN=2;BaseQRankSum=-1.148;ClippingRankSum=2.125;DP=616;FS=0;MQ=59.87;MQ0=0;MQRankSum=0.791;QD=28.25;ReadPosRankSum=-0.466;SOR=0.683	GT:AD:DP:GQ:PL	0:319,0:319:99:0,13572,.	1:0,297:297:99:12596,0,.
chrIV	588381	chrIV:588381_A/T	A	T	75107.5	.	AC=1;AF=0.5;AN=2;BaseQRankSum=1.773;ClippingRankSum=0.142;DP=685;FS=4.134;MQ=59.9;MQ0=0;MQRankSum=1.419;QD=29.97;ReadPosRankSum=4.472;SOR=1.079	GT:AD:DP:GQ:PL	0:367,0:367:99:0,15476,.	1:0,318:318:99:13522,0,.
chrIV	588465	chrIV:588465_A/G	A	G	46529.2	.	AC=1;AF=0.5;AN=2;BaseQRankSum=1.131;ClippingRankSum=0.658;DP=704;FS=0.52;MQ=59.93;MQ0=0;MQRankSum=0.181;QD=25.48;ReadPosRankSum=1.235;SOR=0.627	GT:AD:DP:GQ:PL	0:361,0:361:99:0,15146,.	1:0,343:343:99:14320,0,.
chrIV	588509	chrIV:588509_A/G	A	G	66677.5	.	AC=1;AF=0.5;AN=2;BaseQRankSum=-2.502;ClippingRankSum=0.09;DP=693;FS=1.314;MQ=59.87;MQ0=0;MQRankSum=-1.349;QD=30.82;ReadPosRankSum=2.053;SOR=0.849	GT:AD:DP:GQ:PL	0:349,0:349:99:0,14803,.	1:1,343:344:99:14527,0,.
chrIV	588560	chrIV:588560_A/G	A	G	29679.3	.	AC=1;AF=0.5;AN=2;BaseQRankSum=4.718;ClippingRankSum=1.245;DP=681;FS=0;MQ=59.91;MQ0=0;MQRankSum=-3.253;QD=30.23;ReadPosRankSum=0.972;SOR=0.708	GT:AD:DP:GQ:PL	0:351,0:351:99:0,15636,.	1:0,330:330:99:13780,0,.
chrIV	588583	chrIV:588583_G/A	G	A	68632.5	.	AC=1;AF=0.5;AN=2;BaseQRankSum=-3.125;ClippingRankSum=0.355;DP=663;FS=2.096;MQ=59.93;MQ0=0;MQRankSum=0.139;QD=23.1;ReadPosRankSum=-0.314;SOR=0.681	GT:AD:DP:GQ:PL	0:350,0:350:99:0,14424,.	1:0,313:313:99:14307,0,.
chrIV	588705	chrIV:588705_G/T	G	T	70168.5	.	AC=1;AF=0.5;AN=2;BaseQRankSum=-3.782;ClippingRankSum=0.61;DP=707;FS=2.817;MQ=59.92;MQ0=0;MQRankSum=-0.798;QD=32.45;ReadPosRankSum=0.076;SOR=0.906	GT:AD:DP:GQ:PL	0:377,0:377:99:0,15907,.	1:0,330:330:99:15001,0,.
chrIV	588711	chrIV:588711_G/T	G	T	43940.2	.	AC=1;AF=0.5;AN=2;BaseQRankSum=-6.131;ClippingRankSum=0.037;DP=700;FS=0;MQ=59.93;MQ0=0;MQRankSum=-0.755;QD=33.42;ReadPosRankSum=0.817;SOR=0.731	GT:AD:DP:GQ:PL	0:371,0:371:99:0,16960,.	1:0,329:329:99:13572,0,.
chrIV	589440	chrIV:589440_T/C	T	C	68709.3	.	AC=1;AF=0.5;AN=2;BaseQRankSum=-7.728;ClippingRankSum=-0.515;DP=669;FS=1.468;MQ=59.87;MQ0=0;MQRankSum=0.823;QD=25.43;ReadPosRankSum=-1.208;SOR=0.661	GT:AD:DP:GQ:PL	0:356,0:356:99:0,14826,.	1:0,313:313:99:14170,0,.
chrIV	589456	chrIV:589456_G/C	G	C	39752.2	.	AC=1;AF=0.5;AN=2;BaseQRankSum=1.133;ClippingRankSum=0.326;DP=700;FS=0.522;MQ=59.89;MQ0=0;MQRankSum=0.621;QD=28.69;ReadPosRankSum=3.366;SOR=0.759	GT:AD:DP:GQ:PL	0:368,0:368:99:0,16515,.	1:0,332:332:99:14045,0,.
chrIV	589643	chrIV:589643_T/G	T	G	40033.3	.	AC=1;AF=0.5;AN=2;BaseQRankSum=-8.138;ClippingRankSum=-1.458;DP=605;FS=2.94;MQ=59.81;MQ0=0;MQRankSum=0.306;QD=29.26;ReadPosRankSum=0.498;SOR=0.639	GT:AD:DP:GQ:PL	0:317,0:317:99:0,12886,.	1:1,287:288:99:11624,0,.
chrIV	589690	chrIV:589690_TA/T	TA	T	52520.2	.	AC=1;AF=0.5;AN=2;BaseQRankSum=0.909;ClippingRankSum=0.083;DP=559;FS=1.42;MQ=59.9;MQ0=0;MQRankSum=2.124;QD=31.99;ReadPosRankSum=-0.939;SOR=0.846	GT:AD:DP:GQ:PL	0:288,3:291:99:0,12901,.	1:0,268:268:99:12229,0,.
chrIV	589702	chrIV:589702_C/G	C	G	53888.3	.	AC=1;AF=0.5;AN=2;BaseQRankSum=0.795;ClippingRankSum=2.686;DP=594;FS=2.236;MQ=59.92;MQ0=0;MQRankSum=0.819;QD=30.85;ReadPosRankSum=5.138;SOR=0.898	GT:AD:DP:GQ:PL	0:308,0:308:99:0,13782,.	1:0,286:286:99:12904,0,.
chrIV	589875	chrIV:589875_C/T	C	T	56233.3	.	AC=1;AF=0.5;AN=2;BaseQRankSum=-6.056;ClippingRankSum=0.144;DP=698;FS=0.684;MQ=59.89;MQ0=0;MQRankSum=2.728;QD=30.99;ReadPosRankSum=-1.348;SOR=0.827	GT:AD:DP:GQ:PL	0:356,0:356:99:0,14719,.	1:0,342:342:99:14127,0,.
chrIV	590328	chrIV:590328_A/G	A	G	74593.3	.	AC=1;AF=0.5;AN=2;BaseQRankSum=0.512;ClippingRankSum=0.203;DP=666;FS=2.587;MQ=59.94;MQ0=0;MQRankSum=0.669;QD=30.77;ReadPosRankSum=4.36;SOR=0.992	GT:AD:DP:GQ:PL	0:359,0:359:99:0,14185,.	1:0,307:307:99:12673,0,.
chrIV	590826	chrIV:590826_A/G	A	G	11504.3	.	AC=1;AF=0.5;AN=2;BaseQRankSum=1.233;ClippingRankSum=0.689;DP=613;FS=5.37;MQ=59.91;MQ0=0;MQRankSum=-0.302;QD=32.11;ReadPosRankSum=-3.213;SOR=0.779	GT:AD:DP:GQ:PL	0:333,0:333:99:0,13877,.	1:0,280:280:99:11541,0,.
chrIV	590898	chrIV:590898_T/C	T	C	61897.5	.	AC=1;AF=0.5;AN=2;BaseQRankSum=0.732;ClippingRankSum=0.392;DP=689;FS=0;MQ=59.91;MQ0=0;MQRankSum=0.243;QD=31.78;ReadPosRankSum=4.092;SOR=0.681	GT:AD:DP:GQ:PL	0:373,0:373:99:0,14561,.	1:0,316:316:99:13037,0,.
chrIV	591021	chrIV:591021_A/G	A	G	81523.3	.	AC=1;AF=0.5;AN=2;BaseQRankSum=-3.252;ClippingRankSum=1.102;DP=709;FS=0;MQ=59.92;MQ0=0;MQRankSum=-0.993;QD=27.83;ReadPosRankSum=4.502;SOR=0.679	GT:AD:DP:GQ:PL	0:379,0:379:99:0,15870,.	1:0,330:330:99:14038,0,.
chrIV	591077	chrIV:591077_G/T	G	T	27805.9	.	AC=1;AF=0.5;AN=2;BaseQRankSum=1.379;ClippingRankSum=-1.162;DP=698;FS=0.558;MQ=59.9;MQ0=0;MQRankSum=-0.955;QD=29.41;ReadPosRankSum=1.199;SOR=0.741	GT:AD:DP:GQ:PL	0:374,0:374:99:0,15624,.	1:0,324:324:99:13419,0,.
chrIV	591129	chrIV:591129_A/G	A	G	60843.5	.	AC=1;AF=0.5;AN=2;BaseQRankSum=-3.457;ClippingRankSum=1.605;DP=697;FS=0;MQ=59.96;MQ0=0;MQRankSum=-0.367;QD=27.15;ReadPosRankSum=2.032;SOR=0.683	GT:AD:DP:GQ:PL	0:369,0:369:99:0,15517,.	1:0,328:328:99:13936,0,.
chrIV	591205	chrIV:591205_C/T	C	T	70441.3	.	AC=1;AF=0.5;AN=2;BaseQRankSum=-5.631;ClippingRankSum=0.741;DP=726;FS=0.7;MQ=59.92;MQ0=0;MQRankSum=-1.253;QD=28.93;ReadPosRankSum=-0.833;SOR=0.822	GT:AD:DP:GQ:PL	0:376,1:377:99:0,15350,.	1:0,349:349:99:14137,0,.
chrIV	591356	chrIV:591356_C/T	C	T	13946.3	.	AC=1;AF=0.5;AN=2;BaseQRankSum=4.731;ClippingRankSum=-0.417;DP=700;FS=4.609;MQ=59.94;MQ0=0;MQRankSum=-1.211;QD=30.62;ReadPosRankSum=-1.114;SOR=0.617	GT:AD:DP:GQ:PL	0:369,0:369:99:0,15602,.	1:0,331:331:99:13983,0,.
chrIV	591435	chrIV:591435_G/T	G	T	13490.3	.	AC=1;AF=0.5;AN=2;BaseQRankSum=7.084;ClippingRankSum=-0.818;DP=678;FS=3.527;MQ=59.94;MQ0=0;MQRankSum=0.613;QD=29.94;ReadPosRankSum=-3.549;SOR=0.42	GT:AD:DP:GQ:PL	0:354,0:354:99:0,14974,.	1:1,323:324:99:13527,0,.
chrIV	591737	chrIV:591737_T/C	T	C	38622.3	.	AC=1;AF=0.5;AN=2;BaseQRankSum=-0.767;ClippingRankSum=-0.158;DP=565;FS=0;MQ=59.94;MQ0=0;MQRankSum=0.316;QD=25.34;ReadPosRankSum=1.34;SOR=0.781	GT:AD:DP:GQ:PL	0:300,2:302:99:0,11383,.	1:0,263:263:99:10491,0,.
chrIV	591782	chrIV:591782_AT/A	AT	A	38571.2	.	AC=1;AF=0.5;AN=2;BaseQRankSum=-3.121;ClippingRankSum=0.021;DP=576;FS=6.724;MQ=59.95;MQ0=0;MQRankSum=-0.429;QD=31.36;ReadPosRankSum=2.507;SOR=0.748	GT:AD:DP:GQ:PL	0:299,0:299:99:0,9695,.	1:0,277:277:99:9022,0,.
chrIV	591983	chrIV:591983_T/C	T	C	12871.3	.	AC=1;AF=0.5;AN=2;BaseQRankSum=5.252;ClippingRankSum=1.714;DP=641;FS=7.69;MQ=59.95;MQ0=0;MQRankSum=-2.761;QD=33.06;ReadPosRankSum=-1.358;SOR=0.692	GT:AD:DP:GQ:PL	0:329,0:329:99:0,13841,.	1:0,312:312:99:12908,0,.
chrIV	592050	chrIV:592050_T/C	T	C	80691.3	.	AC=1;AF=0.5;AN=2;BaseQRankSum=-8.297;ClippingRankSum=-0.447;DP=623;FS=2.661;MQ=59.93;MQ0=0;MQRankSum=-1.292;QD=30.31;ReadPosRankSum=1.7;SOR=0.967	GT:AD:DP:GQ:PL	0:328,0:328:99:0,13706,.	1:1,294:295:99:13448,0,.
chrIV	592072	chrIV:592072_T/C	T	C	54437.7	.	AC=1;AF=0.5;AN=2;BaseQRankSum=-0.451;ClippingRankSum=-0.461;DP=651;FS=1.837;MQ=59.95;MQ0=0;MQRankSum=-0.555;QD=28.98;ReadPosRankSum=8.891;SOR=0.847	GT:AD:DP:GQ:PL	0:336,0:336:99:0,15418,.	1:0,315:315:99:12767,0,.
chrIV	592224	chrIV:592224_A/G	A	G	57879.3	.	AC=1;AF=0.5;AN=2;BaseQRankSum=-13.449;ClippingRankSum=-0.623;DP=677;FS=2.374;MQ=59.92;MQ0=0;MQRankSum=1.073;QD=28.48;ReadPosRankSum=6.097;SOR=0.945	GT:AD:DP:GQ:PL	0:348,0:348:99:0,14201,.	1:0,329:329:99:13682,0,.
chrIV	592352	chrIV:592352_T/G	T	G	46713.7	.	AC=1;AF=0.5;AN=2;BaseQRankSum=1.41;ClippingRankSum=0.716;DP=669;FS=0;MQ=59.93;MQ0=0;MQRankSum=-0.297;QD=32.14;ReadPosRankSum=4.668;SOR=0.659	GT:AD:DP:GQ:PL	0:361,0:361:99:0,15200,.	1:0,308:308:99:12925,0,.
chrIV	592527	chrIV:592527_ATGCAAATGCAAATGCAAATGCAACTGCAAATGCAAC/A	ATGCAAATGCAAATGCAAATGCAACTGCAAATGCAAC	A	40495.7	.	AC=1;AF=0.5;AN=2;BaseQRankSum=1.478;ClippingRankSum=0.568;DP=773;FS=6.48;MQ=55.86;MQ0=0;MQRankSum=-11.702;QD=31.39;ReadPosRankSum=-11.221;SOR=1.162	GT:AD:DP:GQ:PL	0:471,0:471:99:0,20724,.	1:0,302:302:99:12531,0,.
chrIV	592967	chrIV:592967_C/T	C	T	29937.7	.	AC=1;AF=0.5;AN=2;BaseQRankSum=7.719;ClippingRankSum=-0.333;DP=602;FS=8.458;MQ=59.77;MQ0=0;MQRankSum=-0.371;QD=29.06;ReadPosRankSum=-3.623;SOR=1.253	GT:AD:DP:GQ:PL	0:312,1:313:99:0,13665,.	1:0,289:289:99:13123,0,.
chrIV	593121	chrIV:593121_G/T	G	T	40749.7	.	AC=1;AF=0.5;AN=2;BaseQRankSum=-1.384;ClippingRankSum=0.938;DP=655;FS=0;MQ=59.92;MQ0=0;MQRankSum=1.773;QD=30.96;ReadPosRankSum=1.445;SOR=0.718	GT:AD:DP:GQ:PL	0:361,0:361:99:0,15268,.	1:0,294:294:99:12309,0,.
chrIV	593211	chrIV:593211_A/C	A	C	66909.3	.	AC=1;AF=0.5;AN=2;BaseQRankSum=-7.108;ClippingRankSum=0.468;DP=638;FS=0;MQ=59.94;MQ0=0;MQRankSum=-0.758;QD=23.88;ReadPosRankSum=-1.416;SOR=0.742	GT:AD:DP:GQ:PL	0:347,0:347:99:0,14451,.	1:1,290:291:99:11955,0,.
chrIV	593316	chrIV:593316_A/G	A	G	69621.3	.	AC=1;AF=0.5;AN=2;BaseQRankSum=-4.926;ClippingRankSum=0.436;DP=653;FS=4.696;MQ=59.93;MQ0=0;MQRankSum=-1.16;QD=30;ReadPosRankSum=2.862;SOR=1.139	GT:AD:DP:GQ:PL	0:350,0:350:99:0,14152,.	1:0,303:303:99:12367,0,.
chrIV	593354	chrIV:593354_G/GCT	G	GCT	15544.5	.	AC=1;AF=0.5;AN=2;BaseQRankSum=5.281;ClippingRankSum=1.212;DP=587;FS=0;MQ=59.96;MQ0=0;MQRankSum=-0.137;QD=32.18;ReadPosRankSum=-1.176;SOR=0.625	GT:AD:DP:GQ:PL	0:307,0:307:99:0,14072,.	1:0,280:280:99:13259,0,.
chrIV	593358	chrIV:593358_T/A	T	A	15749.5	.	AC=1;AF=0.5;AN=2;BaseQRankSum=6.113;ClippingRankSum=-0.571;DP=602;FS=0;MQ=59.95;MQ0=0;MQRankSum=0.056;QD=29.24;ReadPosRankSum=-1.771;SOR=0.641	GT:AD:DP:GQ:PL	0:314,0:314:99:0,14703,.	1:0,288:288:99:13410,0,.
chrIV	593359	chrIV:593359_T/A	T	A	15569.5	.	AC=1;AF=0.5;AN=2;BaseQRankSum=4.247;ClippingRankSum=0.657;DP=608;FS=0.712;MQ=59.95;MQ0=0;MQRankSum=-0.624;QD=27.68;ReadPosRankSum=-2.062;SOR=0.624	GT:AD:DP:GQ:PL	0:317,0:317:99:0,14715,.	1:0,291:291:99:13230,0,.
chrIV	593362	chrIV:593362_GAGCGTA/G	GAGCGTA	G	15290.5	.	AC=1;AF=0.5;AN=2;BaseQRankSum=6.043;ClippingRankSum=0.406;DP=615;FS=0.724;MQ=59.94;MQ0=0;MQRankSum=-0.228;QD=32.67;ReadPosRankSum=-1.815;SOR=0.641	GT:AD:DP:GQ:PL	0:332,0:332:99:0,15165,.	1:0,283:283:99:12960,0,.
chrIV	593463	chrIV:593463_A/G	A	G	54651.3	.	AC=1;AF=0.5;AN=2;BaseQRankSum=-7.934;ClippingRankSum=-0.558;DP=570;FS=5.819;MQ=59.93;MQ0=0;MQRankSum=-1.483;QD=31.42;ReadPosRankSum=4.158;SOR=1.195	GT:AD:DP:GQ:PL	0:319,0:319:99:0,13253,.	1:0,251:251:99:10598,0,.
chrIV	593517	chrIV:593517_T/G	T	G	58534.3	.	AC=1;AF=0.5;AN=2;BaseQRankSum=-7.255;ClippingRankSum=0.543;DP=635;FS=0.705;MQ=59.93;MQ0=0;MQRankSum=1.112;QD=30.12;ReadPosRankSum=3.225;SOR=0.69	GT:AD:DP:GQ:PL	0:329,0:329:99:0,13304,.	1:1,305:306:99:12553,0,.
chrIV	593642	chrIV:593642_T/C	T	C	63338.3	.	AC=1;AF=0.5;AN=2;BaseQRankSum=-5.72;ClippingRankSum=2.585;DP=612;FS=0;MQ=59.96;MQ0=0;MQRankSum=-0.623;QD=31.57;ReadPosRankSum=3.083;SOR=0.763	GT:AD:DP:GQ:PL	0:308,0:308:99:0,12785,.	1:0,304:304:99:12726,0,.
chrIV	593676	chrIV:593676_T/C	T	C	17186.5	.	AC=1;AF=0.5;AN=2;BaseQRankSum=5.996;ClippingRankSum=-1.057;DP=616;FS=0.655;MQ=59.97;MQ0=0;MQRankSum=1.104;QD=31.59;ReadPosRankSum=0.517;SOR=0.628	GT:AD:DP:GQ:PL	0:325,0:325:99:0,13440,.	1:0,291:291:99:12239,0,.
chrIV	593751	chrIV:593751_C/T	C	T	37771.2	.	AC=1;AF=0.5;AN=2;BaseQRankSum=-1.683;ClippingRankSum=0.948;DP=684;FS=0.518;MQ=59.91;MQ0=0;MQRankSum=1.443;QD=32.19;ReadPosRankSum=1.594;SOR=0.75	GT:AD:DP:GQ:PL	0:368,0:368:99:0,15514,.	1:0,316:316:99:13353,0,.
chrIV	593816	chrIV:593816_T/A	T	A	50335.8	.	AC=1;AF=0.5;AN=2;BaseQRankSum=-1.27;ClippingRankSum=-1.347;DP=678;FS=2.641;MQ=59.93;MQ0=0;MQRankSum=0.684;QD=29.09;ReadPosRankSum=2.886;SOR=0.842	GT:AD:DP:GQ:PL	0:347,0:347:99:0,14188,.	1:0,331:331:99:13788,0,.
chrIV	594035	chrIV:594035_T/A	T	A	75138.3	.	AC=1;AF=0.5;AN=2;BaseQRankSum=-8.914;ClippingRankSum=-0.19;DP=686;FS=0.72;MQ=59.9;MQ0=0;MQRankSum=-0.521;QD=31.43;ReadPosRankSum=-6.191;SOR=0.629	GT:AD:DP:GQ:PL	0:387,0:387:99:0,16004,.	1:0,299:299:99:12478,0,.
chrIV	595029	chrIV:595029_A/G	A	G	55625.5	.	AC=1;AF=0.5;AN=2;BaseQRankSum=-0.436;ClippingRankSum=0.452;DP=700;FS=1.212;MQ=59.89;MQ0=0;MQRankSum=-0.632;QD=32.3;ReadPosRankSum=-1.096;SOR=0.563	GT:AD:DP:GQ:PL	0:372,0:372:99:0,15221,.	1:0,328:328:99:13793,0,.
chrIV	595528	chrIV:595528_A/G	A	G	65795.3	.	AC=1;AF=0.5;AN=2;BaseQRankSum=-3.19;ClippingRankSum=-0.917;DP=665;FS=8.749;MQ=59.91;MQ0=0;MQRankSum=-0.42;QD=31.49;ReadPosRankSum=3.64;SOR=1.425	GT:AD:DP:GQ:PL	0:365,0:365:99:0,15532,.	1:0,300:300:99:12728,0,.
chrIV	596055	chrIV:596055_T/C	T	C	55256.3	.	AC=1;AF=0.5;AN=2;BaseQRankSum=-11.329;ClippingRankSum=0.234;DP=698;FS=0;MQ=59.93;MQ0=0;MQRankSum=0.568;QD=28.83;ReadPosRankSum=1.673;SOR=0.735	GT:AD:DP:GQ:PL	0:366,0:366:99:0,15551,.	1:0,332:332:99:13719,0,.
chrIV	596731	chrIV:596731_T/G	T	G	49849.2	.	AC=1;AF=0.5;AN=2;BaseQRankSum=5.852;ClippingRankSum=-0.926;DP=670;FS=0;MQ=59.95;MQ0=0;MQRankSum=1.062;QD=32.34;ReadPosRankSum=8.204;SOR=0.732	GT:AD:DP:GQ:PL	0:361,0:361:99:0,13846,.	1:0,309:309:99:13105,0,.
chrIV	596770	chrIV:596770_C/T	C	T	83965.3	.	AC=1;AF=0.5;AN=2;BaseQRankSum=-5.052;ClippingRankSum=2.137;DP=664;FS=2.774;MQ=59.94;MQ0=0;MQRankSum=-1.965;QD=30.25;ReadPosRankSum=7.792;SOR=0.759	GT:AD:DP:GQ:PL	0:346,0:346:99:0,14513,.	1:0,318:318:99:13607,0,.
chrIV	596817	chrIV:596817_T/C	T	C	69633.3	.	AC=1;AF=0.5;AN=2;BaseQRankSum=2.076;ClippingRankSum=1.169;DP=661;FS=11.161;MQ=59.91;MQ0=0;MQRankSum=1.283;QD=24.93;ReadPosRankSum=-1.315;SOR=1.567	GT:AD:DP:GQ:PL	0:335,0:335:99:0,14064,.	1:0,326:326:99:13827,0,.
chrIV	596843	chrIV:596843_A/T	A	T	38742.7	.	AC=1;AF=0.5;AN=2;BaseQRankSum=5.277;ClippingRankSum=1.002;DP=691;FS=3.509;MQ=59.89;MQ0=0;MQRankSum=0.824;QD=36.39;ReadPosRankSum=5.883;SOR=0.939	GT:AD:DP:GQ:PL	0:358,0:358:99:0,15019,.	1:0,333:333:99:14085,0,.
chrIV	597101	chrIV:597101_C/CA	C	CA	79332.2	.	AC=1;AF=0.5;AN=2;BaseQRankSum=-7.163;ClippingRankSum=-0.908;DP=728;FS=0;MQ=59.92;MQ0=0;MQRankSum=1.113;QD=30.1;ReadPosRankSum=-1.05;SOR=0.741	GT:AD:DP:GQ:PL	0:370,0:370:99:0,14880,.	1:0,358:358:99:14668,0,.
chrIV	597710	chrIV:597710_T/C	T	C	14627.3	.	AC=1;AF=0.5;AN=2;BaseQRankSum=6.533;ClippingRankSum=-0.896;DP=721;FS=2.62;MQ=59.87;MQ0=0;MQRankSum=0.031;QD=28.76;ReadPosRankSum=-1.113;SOR=0.896	GT:AD:DP:GQ:PL	0:373,0:373:99:0,15408,.	1:0,348:348:99:14664,0,.
chrIV	598184	chrIV:598184_T/G	T	G	63128.3	.	AC=1;AF=0.5;AN=2;BaseQRankSum=-3.896;ClippingRankSum=-0.547;DP=667;FS=5.819;MQ=59.94;MQ0=0;MQRankSum=1.64;QD=25.86;ReadPosRankSum=3.405;SOR=1.236	GT:AD:DP:GQ:PL	0:367,0:367:99:0,15583,.	1:0,300:300:99:12800,0,.
chrIV	598232	chrIV:598232_C/T	C	T	64630.3	.	AC=1;AF=0.5;AN=2;BaseQRankSum=-3.742;ClippingRankSum=1.744;DP=639;FS=2.445;MQ=59.93;MQ0=0;MQRankSum=-1.314;QD=28.45;ReadPosRankSum=2.779;SOR=0.871	GT:AD:DP:GQ:PL	0:343,0:343:99:0,14211,.	1:0,296:296:99:12483,0,.
chrIV	598656	chrIV:598656_C/T	C	T	66123.3	.	AC=1;AF=0.5;AN=2;BaseQRankSum=-13.595;ClippingRankSum=0.747;DP=691;FS=0.69;MQ=59.95;MQ0=0;MQRankSum=-0.52;QD=31.19;ReadPosRankSum=-3.467;SOR=0.647	GT:AD:DP:GQ:PL	0:362,0:362:99:0,15208,.	1:0,329:329:99:13417,0,.
chrIV	598729	chrIV:598729_C/T	C	T	70085.3	.	AC=1;AF=0.5;AN=2;BaseQRankSum=-10.934;ClippingRankSum=-0.017;DP=656;FS=1.497;MQ=59.95;MQ0=0;MQRankSum=0.299;QD=23.86;ReadPosRankSum=-4.746;SOR=0.842	GT:AD:DP:GQ:PL	0:366,0:366:99:0,15230,.	1:0,290:290:99:13124,0,.
chrIV	598737	chrIV:598737_A/G	A	G	28380.3	.	AC=1;AF=0.5;AN=2;BaseQRankSum=1.526;ClippingRankSum=0.463;DP=653;FS=5.115;MQ=59.93;MQ0=0;MQRankSum=0.916;QD=31.85;ReadPosRankSum=-1.072;SOR=1.07	GT:AD:DP:GQ:PL	0:354,0:354:99:0,16125,.	1:0,299:299:99:12182,0,.
chrIV	598800	chrIV:598800_A/G	A	G	13493.3	.	AC=1;AF=0.5;AN=2;BaseQRankSum=7.699;ClippingRankSum=0.096;DP=680;FS=9.568;MQ=59.91;MQ0=0;MQRankSum=-1.041;QD=30.6;ReadPosRankSum=-1.252;SOR=0.247	GT:AD:DP:GQ:PL	0:354,0:354:99:0,14632,.	1:1,325:326:99:13530,0,.
chrIV	599238	chrIV:599238_C/T	C	T	32648.7	.	AC=1;AF=0.5;AN=2;BaseQRankSum=-0.224;ClippingRankSum=-0.306;DP=715;FS=0;MQ=59.96;MQ0=0;MQRankSum=-0.971;QD=26.55;ReadPosRankSum=3.841;SOR=0.703	GT:AD:DP:GQ:PL	0:364,0:364:99:0,15342,.	1:0,351:351:99:14510,0,.
chrIV	599314	chrIV:599314_T/C	T	C	54822.3	.	AC=1;AF=0.5;AN=2;BaseQRankSum=-2.489;ClippingRankSum=0.458;DP=702;FS=8.058;MQ=59.94;MQ0=0;MQRankSum=1.697;QD=30.92;ReadPosRankSum=-0.189;SOR=0.612	GT:AD:DP:GQ:PL	0:356,0:356:99:0,14361,.	1:0,346:346:99:14021,0,.
chrIV	599511	chrIV:599511_A/G	A	G	31579.7	.	AC=1;AF=0.5;AN=2;BaseQRankSum=3.65;ClippingRankSum=-0.452;DP=715;FS=0;MQ=59.95;MQ0=0;MQRankSum=0.67;QD=31.03;ReadPosRankSum=2.509;SOR=0.735	GT:AD:DP:GQ:PL	0:351,0:351:99:0,14752,.	1:0,364:364:99:15311,0,.
chrIV	599731	chrIV:599731_G/GA	G	GA	13725.2	.	AC=1;AF=0.5;AN=2;BaseQRankSum=10.973;ClippingRankSum=-0.371;DP=635;FS=0;MQ=59.95;MQ0=0;MQRankSum=0.198;QD=38.66;ReadPosRankSum=-2.686;SOR=0.611	GT:AD:DP:GQ:PL	0:336,1:337:99:0,15430,.	1:0,298:298:99:13771,0,.
chrIV	599737	chrIV:599737_C/G	C	G	14236.3	.	AC=1;AF=0.5;AN=2;BaseQRankSum=11.949;ClippingRankSum=-0.494;DP=681;FS=0;MQ=59.95;MQ0=0;MQRankSum=1.82;QD=32.94;ReadPosRankSum=-2.193;SOR=0.629	GT:AD:DP:GQ:PL	0:362,1:363:99:0,16173,.	1:0,318:318:99:14273,0,.
chrIV	600707	chrIV:600707_C/T	C	T	21502.5	.	AC=1;AF=0.5;AN=2;BaseQRankSum=3.724;ClippingRankSum=0.475;DP=689;FS=8.714;MQ=59.94;MQ0=0;MQRankSum=0.186;QD=31.17;ReadPosRankSum=-2.892;SOR=0.259	GT:AD:DP:GQ:PL	0:352,0:352:99:0,14782,.	1:0,337:337:99:15383,0,.
chrIV	600712	chrIV:600712_C/T	C	T	14054.3	.	AC=1;AF=0.5;AN=2;BaseQRankSum=6.917;ClippingRankSum=-0.636;DP=698;FS=9.057;MQ=59.94;MQ0=0;MQRankSum=0.648;QD=31.11;ReadPosRankSum=-1.137;SOR=0.231	GT:AD:DP:GQ:PL	0:357,0:357:99:0,16024,.	1:0,341:341:99:14091,0,.
chrIV	600764	chrIV:600764_G/A	G	A	70252.3	.	AC=1;AF=0.5;AN=2;BaseQRankSum=-6.053;ClippingRankSum=1.257;DP=647;FS=2.415;MQ=59.94;MQ0=0;MQRankSum=1.509;QD=29.34;ReadPosRankSum=4.94;SOR=0.797	GT:AD:DP:GQ:PL	0:342,0:342:99:0,14363,.	1:1,304:305:99:12696,0,.
chrIV	601251	chrIV:601251_T/A	T	A	50026.7	.	AC=1;AF=0.5;AN=2;BaseQRankSum=1.644;ClippingRankSum=-0.328;DP=600;FS=1.116;MQ=59.51;MQ0=0;MQRankSum=0.847;QD=28.96;ReadPosRankSum=0.929;SOR=0.806	GT:AD:DP:GQ:PL	0:339,0:339:99:0,13363,.	1:0,261:261:99:10505,0,.
chrIV	601683	chrIV:601683_C/T	C	T	78835.3	.	AC=1;AF=0.5;AN=2;BaseQRankSum=-6.899;ClippingRankSum=-0.159;DP=677;FS=0.781;MQ=59.92;MQ0=0;MQRankSum=2.715;QD=32.73;ReadPosRankSum=-0.577;SOR=0.874	GT:AD:DP:GQ:PL	0:343,0:343:99:0,14268,.	1:0,334:334:99:13631,0,.
chrIV	601830	chrIV:601830_C/T	C	T	48362.2	.	AC=1;AF=0.5;AN=2;BaseQRankSum=-1.132;ClippingRankSum=-0.963;DP=664;FS=1.092;MQ=59.91;MQ0=0;MQRankSum=1.31;QD=36.25;ReadPosRankSum=-0.346;SOR=0.632	GT:AD:DP:GQ:PL	0:344,0:344:99:0,14726,.	1:0,320:320:99:14118,0,.
chrIV	601851	chrIV:601851_C/T	C	T	48922.2	.	AC=1;AF=0.5;AN=2;BaseQRankSum=0.081;ClippingRankSum=0.438;DP=674;FS=0;MQ=59.9;MQ0=0;MQRankSum=0.465;QD=29.32;ReadPosRankSum=0.638;SOR=0.699	GT:AD:DP:GQ:PL	0:343,0:343:99:0,15659,.	1:0,331:331:99:15301,0,.
chrIV	601857	chrIV:601857_T/C	T	C	34916.7	.	AC=1;AF=0.5;AN=2;BaseQRankSum=2.273;ClippingRankSum=-0.304;DP=675;FS=0.523;MQ=59.9;MQ0=0;MQRankSum=0.405;QD=33.72;ReadPosRankSum=3.553;SOR=0.648	GT:AD:DP:GQ:PL	0:341,0:341:99:0,15693,.	1:0,334:334:99:13887,0,.
chrIV	601952	chrIV:601952_C/G	C	G	50017.2	.	AC=1;AF=0.5;AN=2;BaseQRankSum=-1.312;ClippingRankSum=-2.028;DP=698;FS=1.109;MQ=59.92;MQ0=0;MQRankSum=1.057;QD=29.36;ReadPosRankSum=2.085;SOR=0.823	GT:AD:DP:GQ:PL	0:368,0:368:99:0,16863,.	1:0,330:330:99:15106,0,.
chrIV	601955	chrIV:601955_G/A	G	A	51986.2	.	AC=1;AF=0.5;AN=2;BaseQRankSum=-2.516;ClippingRankSum=0.842;DP=699;FS=1.753;MQ=59.92;MQ0=0;MQRankSum=-0.053;QD=29.55;ReadPosRankSum=1.464;SOR=0.838	GT:AD:DP:GQ:PL	0:369,0:369:99:0,17225,.	1:0,330:330:99:15403,0,.
chrIV	601976	chrIV:601976_A/G	A	G	47772.2	.	AC=1;AF=0.5;AN=2;BaseQRankSum=-0.46;ClippingRankSum=0.417;DP=702;FS=1.741;MQ=59.91;MQ0=0;MQRankSum=0.675;QD=30.99;ReadPosRankSum=0.805;SOR=0.815	GT:AD:DP:GQ:PL	0:372,0:372:99:0,16945,.	1:0,330:330:99:14993,0,.
chrIV	602153	chrIV:602153_T/C	T	C	82156.3	.	AC=1;AF=0.5;AN=2;BaseQRankSum=-4.259;ClippingRankSum=-0.854;DP=681;FS=0;MQ=59.97;MQ0=0;MQRankSum=2.482;QD=31.2;ReadPosRankSum=0.717;SOR=0.661	GT:AD:DP:GQ:PL	0:349,0:349:99:0,14681,.	1:0,332:332:99:14113,0,.
chrIV	602350	chrIV:602350_C/T	C	T	47813.3	.	AC=1;AF=0.5;AN=2;BaseQRankSum=-0.158;ClippingRankSum=0.076;DP=649;FS=0.528;MQ=59.95;MQ0=0;MQRankSum=-0.646;QD=32.89;ReadPosRankSum=3.934;SOR=0.737	GT:AD:DP:GQ:PL	0:339,0:339:99:0,14207,.	1:0,310:310:99:12792,0,.
chrIV	602645	chrIV:602645_C/T	C	T	58965.9	.	AC=1;AF=0.5;AN=2;BaseQRankSum=-3.061;ClippingRankSum=-0.401;DP=668;FS=0;MQ=59.97;MQ0=0;MQRankSum=-0.873;QD=27.07;ReadPosRankSum=1.478;SOR=0.715	GT:AD:DP:GQ:PL	0:358,0:358:99:0,15292,.	1:0,310:310:99:13149,0,.
chrIV	602876	chrIV:602876_C/T	C	T	75623.3	.	AC=1;AF=0.5;AN=2;BaseQRankSum=-6.659;ClippingRankSum=-0.51;DP=687;FS=2.549;MQ=59.93;MQ0=0;MQRankSum=0.478;QD=29.47;ReadPosRankSum=-1.464;SOR=0.972	GT:AD:DP:GQ:PL	0:367,0:367:99:0,15475,.	1:0,320:320:99:13302,0,.
chrIV	602949	chrIV:602949_T/A	T	A	35933.2	.	AC=1;AF=0.5;AN=2;BaseQRankSum=2.415;ClippingRankSum=-0.9;DP=572;FS=0;MQ=59.92;MQ0=0;MQRankSum=-0.471;QD=29.15;ReadPosRankSum=3.084;SOR=0.713	GT:AD:DP:GQ:PL	0:292,1:293:99:0,10325,.	1:0,279:279:99:10828,0,.
chrIV	603005	chrIV:603005_G/A	G	A	62408.3	.	AC=1;AF=0.5;AN=2;BaseQRankSum=-5.483;ClippingRankSum=-0.817;DP=640;FS=1.558;MQ=59.92;MQ0=0;MQRankSum=2.523;QD=33.55;ReadPosRankSum=-0.694;SOR=0.978	GT:AD:DP:GQ:PL	0:329,0:329:99:0,13719,.	1:0,311:311:99:13047,0,.
chrIV	603685	chrIV:603685_T/C	T	C	79711.3	.	AC=1;AF=0.5;AN=2;BaseQRankSum=-5.443;ClippingRankSum=-0.131;DP=676;FS=0;MQ=59.97;MQ0=0;MQRankSum=1.694;QD=31.97;ReadPosRankSum=4.514;SOR=0.731	GT:AD:DP:GQ:PL	0:343,0:343:99:0,14404,.	1:0,333:333:99:14219,0,.
chrIV	603899	chrIV:603899_T/C	T	C	36156.3	.	AC=1;AF=0.5;AN=2;BaseQRankSum=-0.962;ClippingRankSum=-0.143;DP=717;FS=1.809;MQ=59.96;MQ0=0;MQRankSum=-1.475;QD=35.5;ReadPosRankSum=0.679;SOR=0.565	GT:AD:DP:GQ:PL	0:366,0:366:99:0,15590,.	1:0,351:351:99:14859,0,.
chrIV	603991	chrIV:603991_C/A	C	A	88197.3	.	AC=1;AF=0.5;AN=2;BaseQRankSum=-9.904;ClippingRankSum=-0.064;DP=673;FS=0.793;MQ=59.95;MQ0=0;MQRankSum=-1.118;QD=31.07;ReadPosRankSum=-6.096;SOR=0.886	GT:AD:DP:GQ:PL	0:346,0:346:99:0,14421,.	1:0,327:327:99:14579,0,.
chrIV	604016	chrIV:604016_A/G	A	G	38031.7	.	AC=1;AF=0.5;AN=2;BaseQRankSum=-0.841;ClippingRankSum=0.302;DP=674;FS=1.113;MQ=59.95;MQ0=0;MQRankSum=0.189;QD=26.83;ReadPosRankSum=2.46;SOR=0.789	GT:AD:DP:GQ:PL	0:356,0:356:99:0,16080,.	1:1,317:318:99:13520,0,.
chrIV	604043	chrIV:604043_G/T	G	T	13183.3	.	AC=1;AF=0.5;AN=2;BaseQRankSum=3.839;ClippingRankSum=-2.146;DP=661;FS=0.776;MQ=59.93;MQ0=0;MQRankSum=-1.302;QD=34.09;ReadPosRankSum=-2.424;SOR=0.637	GT:AD:DP:GQ:PL	0:343,0:343:99:0,14196,.	1:0,318:318:99:13220,0,.
chrIV	604439	chrIV:604439_G/A	G	A	65177.3	.	AC=1;AF=0.5;AN=2;BaseQRankSum=-5.373;ClippingRankSum=0.063;DP=667;FS=0.698;MQ=59.92;MQ0=0;MQRankSum=-1.453;QD=32.84;ReadPosRankSum=2.296;SOR=0.635	GT:AD:DP:GQ:PL	0:353,0:353:99:0,14945,.	1:0,314:314:99:13228,0,.
chrIV	604670	chrIV:604670_T/C	T	C	53608.3	.	AC=1;AF=0.5;AN=2;BaseQRankSum=-7.265;ClippingRankSum=0.847;DP=531;FS=0.706;MQ=59.81;MQ0=0;MQRankSum=0.606;QD=31.95;ReadPosRankSum=1.181;SOR=0.804	GT:AD:DP:GQ:PL	0:284,0:284:99:0,11191,.	1:0,247:247:99:9571,0,.
chrIV	604787	chrIV:604787_A/G	A	G	35321.3	.	AC=1;AF=0.5;AN=2;BaseQRankSum=2.014;ClippingRankSum=-0.245;DP=690;FS=0;MQ=59.9;MQ0=0;MQRankSum=-0.66;QD=34.05;ReadPosRankSum=-2.207;SOR=0.653	GT:AD:DP:GQ:PL	0:383,0:383:99:0,15746,.	1:0,307:307:99:12794,0,.
chrIV	605558	chrIV:605558_T/C	T	C	73129.3	.	AC=1;AF=0.5;AN=2;BaseQRankSum=-8.479;ClippingRankSum=-1.558;DP=662;FS=0.757;MQ=59.93;MQ0=0;MQRankSum=-0.449;QD=26.44;ReadPosRankSum=2.925;SOR=0.797	GT:AD:DP:GQ:PL	0:334,0:334:99:0,14212,.	1:0,328:328:99:13891,0,.
chrIV	605615	chrIV:605615_G/C	G	C	69432.3	.	AC=1;AF=0.5;AN=2;BaseQRankSum=-4.515;ClippingRankSum=-0.273;DP=642;FS=2.483;MQ=59.91;MQ0=0;MQRankSum=0.839;QD=24.44;ReadPosRankSum=-0.099;SOR=0.925	GT:AD:DP:GQ:PL	0:329,0:329:99:0,13881,.	1:0,313:313:99:13217,0,.
chrIV	605641	chrIV:605641_C/G	C	G	12091.3	.	AC=1;AF=0.5;AN=2;BaseQRankSum=2.786;ClippingRankSum=0.797;DP=637;FS=1.618;MQ=59.95;MQ0=0;MQRankSum=0.964;QD=34.37;ReadPosRankSum=-2.696;SOR=0.535	GT:AD:DP:GQ:PL	0:340,0:340:99:0,14543,.	1:0,297:297:99:12128,0,.
chrIV	605973	chrIV:605973_G/A	G	A	85984.3	.	AC=1;AF=0.5;AN=2;BaseQRankSum=-8.032;ClippingRankSum=-1.096;DP=661;FS=2.672;MQ=59.98;MQ0=0;MQRankSum=0.24;QD=27.37;ReadPosRankSum=5.761;SOR=1.069	GT:AD:DP:GQ:PL	0:347,0:347:99:0,14355,.	1:0,314:314:99:14340,0,.
chrIV	605994	chrIV:605994_T/C	T	C	37091.7	.	AC=1;AF=0.5;AN=2;BaseQRankSum=2.186;ClippingRankSum=-0.302;DP=644;FS=1.794;MQ=59.97;MQ0=0;MQRankSum=1.135;QD=29.32;ReadPosRankSum=2.364;SOR=0.574	GT:AD:DP:GQ:PL	0:326,0:326:99:0,14731,.	1:0,318:318:99:13416,0,.
chrIV	606952	chrIV:606952_T/G	T	G	63966.3	.	AC=1;AF=0.5;AN=2;BaseQRankSum=-2.618;ClippingRankSum=-0.566;DP=669;FS=15.889;MQ=59.96;MQ0=0;MQRankSum=0.186;QD=30.66;ReadPosRankSum=3.535;SOR=1.972	GT:AD:DP:GQ:PL	0:355,0:355:99:0,15029,.	1:0,314:314:99:13405,0,.
chrIV	607042	chrIV:607042_GAA/G	GAA	G	21029	.	AC=1;AF=0.5;AN=2;BaseQRankSum=3.26;ClippingRankSum=-0.927;DP=411;FS=22.01;MQ=59.2;MQ0=0;MQRankSum=0.504;QD=15.76;ReadPosRankSum=1.249;SOR=1.412	GT:AD:DP:GQ	0:172,4:210:99	1:20,158:201:99
chrIV	607060	chrIV:607060_GAA/G	GAA	G	17654.5	.	AC=1;AF=0.5;AN=2;BaseQRankSum=0.769;ClippingRankSum=-0.129;DP=467;FS=0.578;MQ=59.22;MQ0=0;MQRankSum=-1.057;QD=11.65;ReadPosRankSum=-0.613;SOR=0.636	GT:AD:DP:GQ	0:199,0:281:99	1:9,150:186:99
chrIV	607097	chrIV:607097_A/T	A	T	25022.7	.	AC=1;AF=0.5;AN=2;BaseQRankSum=-5.055;ClippingRankSum=0.536;DP=517;FS=2.554;MQ=59.94;MQ0=0;MQRankSum=-1.241;QD=34.53;ReadPosRankSum=-1.373;SOR=0.523	GT:AD:DP:GQ:PL	0:266,0:266:99:0,11243,.	1:0,251:251:99:9901,0,.
chrIV	607227	chrIV:607227_T/G	T	G	31717.7	.	AC=1;AF=0.5;AN=2;BaseQRankSum=2.038;ClippingRankSum=0.689;DP=703;FS=0.533;MQ=59.92;MQ0=0;MQRankSum=0.943;QD=25.81;ReadPosRankSum=2.52;SOR=0.621	GT:AD:DP:GQ:PL	0:365,0:365:99:0,15489,.	1:0,338:338:99:14322,0,.
chrIV	607313	chrIV:607313_G/A	G	A	40583.3	.	AC=1;AF=0.5;AN=2;BaseQRankSum=-11.463;ClippingRankSum=0.868;DP=695;FS=2.227;MQ=59.94;MQ0=0;MQRankSum=1.057;QD=28.2;ReadPosRankSum=5.203;SOR=0.969	GT:AD:DP:GQ:PL	0:379,0:379:99:0,15670,.	1:3,313:316:99:9433,0,.
chrIV	607474	chrIV:607474_C/T	C	T	62198.3	.	AC=1;AF=0.5;AN=2;BaseQRankSum=4.927;ClippingRankSum=0.528;DP=684;FS=3.421;MQ=59.92;MQ0=0;MQRankSum=-0.028;QD=25.15;ReadPosRankSum=2.036;SOR=1.016	GT:AD:DP:GQ:PL	0:343,0:343:99:0,14027,.	1:0,341:341:99:14381,0,.
chrIV	608333	chrIV:608333_T/C	T	C	78607.3	.	AC=1;AF=0.5;AN=2;BaseQRankSum=-3.491;ClippingRankSum=-0.448;DP=695;FS=10.744;MQ=59.89;MQ0=0;MQRankSum=2.655;QD=30.04;ReadPosRankSum=2.167;SOR=1.481	GT:AD:DP:GQ:PL	0:375,0:375:99:0,16939,.	1:1,319:320:99:14426,0,.
chrIV	608349	chrIV:608349_G/C	G	C	14446.3	.	AC=1;AF=0.5;AN=2;BaseQRankSum=1.244;ClippingRankSum=0.969;DP=690;FS=5.101;MQ=59.92;MQ0=0;MQRankSum=-0.372;QD=23.68;ReadPosRankSum=0.073;SOR=0.512	GT:AD:DP:GQ:PL	0:372,0:372:99:0,17288,.	1:0,318:318:99:14483,0,.
chrIV	608354	chrIV:608354_G/A	G	A	80518.3	.	AC=1;AF=0.5;AN=2;BaseQRankSum=-4.018;ClippingRankSum=0.029;DP=685;FS=7.507;MQ=59.93;MQ0=0;MQRankSum=-0.18;QD=28.86;ReadPosRankSum=-2.434;SOR=1.052	GT:AD:DP:GQ:PL	0:370,0:370:99:0,16823,.	1:0,315:315:99:14611,0,.
chrIV	608355	chrIV:608355_G/A	G	A	14358.3	.	AC=1;AF=0.5;AN=2;BaseQRankSum=5.327;ClippingRankSum=1.906;DP=680;FS=3.94;MQ=59.93;MQ0=0;MQRankSum=0.554;QD=28.05;ReadPosRankSum=1.919;SOR=0.536	GT:AD:DP:GQ:PL	0:366,0:366:99:0,16919,.	1:0,314:314:99:14395,0,.
chrIV	608390	chrIV:608390_T/C	T	C	77569.3	.	AC=1;AF=0.5;AN=2;BaseQRankSum=-3.088;ClippingRankSum=-0.22;DP=689;FS=3.614;MQ=59.89;MQ0=0;MQRankSum=1.564;QD=34.83;ReadPosRankSum=3.769;SOR=0.931	GT:AD:DP:GQ:PL	0:368,0:368:99:0,15463,.	1:0,321:321:99:13386,0,.
chrIV	608921	chrIV:608921_G/A	G	A	62699.3	.	AC=1;AF=0.5;AN=2;BaseQRankSum=-0.009;ClippingRankSum=0.651;DP=684;FS=2.276;MQ=59.93;MQ0=0;MQRankSum=0.969;QD=30.88;ReadPosRankSum=3.06;SOR=0.887	GT:AD:DP:GQ:PL	0:375,0:375:99:0,15942,.	1:0,309:309:99:13058,0,.
chrIV	609152	chrIV:609152_T/A	T	A	48716.7	.	AC=1;AF=0.5;AN=2;BaseQRankSum=-1.784;ClippingRankSum=-1.736;DP=674;FS=0.538;MQ=59.95;MQ0=0;MQRankSum=0.408;QD=30.2;ReadPosRankSum=0.129;SOR=0.643	GT:AD:DP:GQ:PL	0:366,0:366:99:0,15163,.	1:0,308:308:99:12776,0,.
chrIV	609905	chrIV:609905_C/T	C	T	17211.5	.	AC=1;AF=0.5;AN=2;BaseQRankSum=4.624;ClippingRankSum=0.354;DP=707;FS=2.074;MQ=59.91;MQ0=0;MQRankSum=-0.256;QD=27.44;ReadPosRankSum=2.531;SOR=0.694	GT:AD:DP:GQ:PL	0:364,0:364:99:0,15243,.	1:0,343:343:99:14381,0,.
chrIV	610797	chrIV:610797_A/G	A	G	12887.3	.	AC=1;AF=0.5;AN=2;BaseQRankSum=1.175;ClippingRankSum=-0.778;DP=674;FS=2.8;MQ=59.95;MQ0=0;MQRankSum=0.234;QD=32.36;ReadPosRankSum=-2.672;SOR=0.442	GT:AD:DP:GQ:PL	0:363,0:363:99:0,15180,.	1:0,311:311:99:12924,0,.
chrIV	611056	chrIV:611056_A/G	A	G	66112.3	.	AC=1;AF=0.5;AN=2;BaseQRankSum=-4.392;ClippingRankSum=-0.156;DP=641;FS=0.707;MQ=59.94;MQ0=0;MQRankSum=0.996;QD=35.01;ReadPosRankSum=-3.733;SOR=0.627	GT:AD:DP:GQ:PL	0:338,0:338:99:0,13852,.	1:0,303:303:99:12704,0,.
chrIV	611095	chrIV:611095_A/T	A	T	64598.3	.	AC=1;AF=0.5;AN=2;BaseQRankSum=-5.426;ClippingRankSum=0.011;DP=657;FS=1.459;MQ=59.94;MQ0=0;MQRankSum=0.698;QD=32.56;ReadPosRankSum=2.797;SOR=0.616	GT:AD:DP:GQ:PL	0:353,0:353:99:0,14828,.	1:0,304:304:99:12763,0,.
chrIV	611157	chrIV:611157_A/G	A	G	44406.2	.	AC=1;AF=0.5;AN=2;BaseQRankSum=1.274;ClippingRankSum=-1.199;DP=654;FS=3.37;MQ=59.99;MQ0=0;MQRankSum=-0.561;QD=24.45;ReadPosRankSum=2.665;SOR=0.966	GT:AD:DP:GQ:PL	0:349,0:349:99:0,14704,.	1:0,305:305:99:12953,0,.
chrIV	611625	chrIV:611625_A/G	A	G	39218.7	.	AC=1;AF=0.5;AN=2;BaseQRankSum=-3.218;ClippingRankSum=-0.874;DP=706;FS=0.526;MQ=59.91;MQ0=0;MQRankSum=-0.826;QD=31.38;ReadPosRankSum=0.145;SOR=0.762	GT:AD:DP:GQ:PL	0:378,0:378:99:0,15806,.	1:1,327:328:99:13683,0,.
chrIV	612573	chrIV:612573_G/A	G	A	61781.3	.	AC=1;AF=0.5;AN=2;BaseQRankSum=-6.685;ClippingRankSum=1.094;DP=675;FS=0;MQ=59.86;MQ0=0;MQRankSum=0.268;QD=22;ReadPosRankSum=1.122;SOR=0.69	GT:AD:DP:GQ:PL	0:354,0:354:99:0,15026,.	1:0,321:321:99:13501,0,.
chrIV	613791	chrIV:613791_A/G	A	G	13847.3	.	AC=1;AF=0.5;AN=2;BaseQRankSum=8.613;ClippingRankSum=-0.683;DP=674;FS=0.696;MQ=59.93;MQ0=0;MQRankSum=1.873;QD=27.23;ReadPosRankSum=0.901;SOR=0.74	GT:AD:DP:GQ:PL	0:345,0:345:99:0,14512,.	1:0,329:329:99:13884,0,.
chrIV	614738	chrIV:614738_A/C	A	C	24632.9	.	AC=1;AF=0.5;AN=2;BaseQRankSum=1.668;ClippingRankSum=1.645;DP=709;FS=1.911;MQ=59.88;MQ0=0;MQRankSum=0.604;QD=33.86;ReadPosRankSum=1.463;SOR=0.889	GT:AD:DP:GQ:PL	0:389,0:389:99:0,16359,.	1:0,320:320:99:13407,0,.
chrIV	615114	chrIV:615114_C/T	C	T	52811.5	.	AC=1;AF=0.5;AN=2;BaseQRankSum=-2.522;ClippingRankSum=-1.157;DP=714;FS=2.825;MQ=59.85;MQ0=0;MQRankSum=0.831;QD=33.4;ReadPosRankSum=4.889;SOR=0.964	GT:AD:DP:GQ:PL	0:381,0:381:99:0,16149,.	1:0,333:333:99:14072,0,.
chrIV	615816	chrIV:615816_C/T	C	T	81257.3	.	AC=1;AF=0.5;AN=2;BaseQRankSum=-3.259;ClippingRankSum=-0.634;DP=679;FS=3.738;MQ=59.96;MQ0=0;MQRankSum=-0.086;QD=27.99;ReadPosRankSum=3.204;SOR=1.059	GT:AD:DP:GQ:PL	0:365,0:365:99:0,14762,.	1:0,314:314:99:12344,0,.
chrIV	616169	chrIV:616169_G/A	G	A	44429.2	.	AC=1;AF=0.5;AN=2;BaseQRankSum=-5.162;ClippingRankSum=1.109;DP=672;FS=1.739;MQ=59.9;MQ0=0;MQRankSum=-0.422;QD=30.66;ReadPosRankSum=0.916;SOR=0.563	GT:AD:DP:GQ:PL	0:374,0:374:99:0,15713,.	1:0,298:298:99:12296,0,.
chrIV	616414	chrIV:616414_CA/C	CA	C	30412.2	.	AC=1;AF=0.5;AN=2;BaseQRankSum=2.136;ClippingRankSum=0.627;DP=679;FS=1.725;MQ=59.93;MQ0=0;MQRankSum=-2.018;QD=30.84;ReadPosRankSum=1.911;SOR=0.819	GT:AD:DP:GQ:PL	0:361,0:361:99:0,11769,.	1:0,318:318:99:10382,0,.
chrIV	616559	chrIV:616559_G/A	G	A	61271.3	.	AC=1;AF=0.5;AN=2;BaseQRankSum=-2.322;ClippingRankSum=1.095;DP=623;FS=2.424;MQ=59.93;MQ0=0;MQRankSum=-0.185;QD=26.32;ReadPosRankSum=1.882;SOR=0.749	GT:AD:DP:GQ:PL	0:341,0:341:99:0,13697,.	1:0,282:282:99:11219,0,.
chrIV	616624	chrIV:616624_G/T	G	T	62638.3	.	AC=1;AF=0.5;AN=2;BaseQRankSum=-5.244;ClippingRankSum=-1.613;DP=654;FS=1.462;MQ=59.91;MQ0=0;MQRankSum=-0.854;QD=31.2;ReadPosRankSum=4.38;SOR=0.863	GT:AD:DP:GQ:PL	0:362,0:362:99:0,15123,.	1:0,292:292:99:12340,0,.
chrIV	617276	chrIV:617276_GTTTAA/G	GTTTAA	G	63624.2	.	AC=1;AF=0.5;AN=2;BaseQRankSum=-1.482;ClippingRankSum=-0.312;DP=624;FS=14.563;MQ=59.95;MQ0=0;MQRankSum=-1.833;QD=30.45;ReadPosRankSum=1.299;SOR=1.776	GT:AD:DP:GQ:PL	0:338,0:338:99:0,17853,.	1:0,286:286:99:12852,0,.
chrIV	617323	chrIV:617323_T/TA	T	TA	20357.7	.	AC=1;AF=0.5;AN=2;BaseQRankSum=3.202;ClippingRankSum=-0.217;DP=579;FS=0.531;MQ=59.93;MQ0=0;MQRankSum=2.214;QD=25.87;ReadPosRankSum=3.854;SOR=0.78	GT:AD:DP:GQ:PL	0:299,0:299:99:0,8978,.	1:4,276:280:99:7939,0,.
chrIV	617842	chrIV:617842_C/T	C	T	46597.2	.	AC=1;AF=0.5;AN=2;BaseQRankSum=-3.24;ClippingRankSum=0.002;DP=668;FS=0;MQ=59.93;MQ0=0;MQRankSum=1.975;QD=34.35;ReadPosRankSum=1.359;SOR=0.727	GT:AD:DP:GQ:PL	0:346,0:346:99:0,14589,.	1:0,322:322:99:13485,0,.
chrIV	618461	chrIV:618461_C/T	C	T	38512.7	.	AC=1;AF=0.5;AN=2;BaseQRankSum=4.354;ClippingRankSum=-0.774;DP=696;FS=0.533;MQ=59.96;MQ0=0;MQRankSum=0.942;QD=30.66;ReadPosRankSum=5.118;SOR=0.644	GT:AD:DP:GQ:PL	0:345,0:345:99:0,14411,.	1:0,351:351:99:14839,0,.
chrIV	619185	chrIV:619185_T/G	T	G	68348.3	.	AC=1;AF=0.5;AN=2;BaseQRankSum=-5.078;ClippingRankSum=-0.808;DP=679;FS=6.04;MQ=59.95;MQ0=0;MQRankSum=0.255;QD=33.29;ReadPosRankSum=3.439;SOR=0.966	GT:AD:DP:GQ:PL	0:354,0:354:99:0,14725,.	1:1,324:325:99:13723,0,.
chrIV	619541	chrIV:619541_C/T	C	T	20239.8	.	AC=1;AF=0.5;AN=2;BaseQRankSum=5.547;ClippingRankSum=2.237;DP=700;FS=3.073;MQ=59.91;MQ0=0;MQRankSum=0.312;QD=35.05;ReadPosRankSum=2.251;SOR=0.468	GT:AD:DP:GQ:PL	0:367,0:367:99:0,15377,.	1:1,332:333:99:14101,0,.
chrIV	619621	chrIV:619621_C/T	C	T	64724.3	.	AC=1;AF=0.5;AN=2;BaseQRankSum=-1.882;ClippingRankSum=-0.177;DP=668;FS=0.71;MQ=59.93;MQ0=0;MQRankSum=-0.08;QD=33.9;ReadPosRankSum=3.212;SOR=0.775	GT:AD:DP:GQ:PL	0:337,1:338:99:0,14042,.	1:0,330:330:99:14002,0,.
chrIV	620090	chrIV:620090_T/C	T	C	35155.2	.	AC=1;AF=0.5;AN=2;BaseQRankSum=0.369;ClippingRankSum=0.686;DP=641;FS=1.113;MQ=59.9;MQ0=0;MQRankSum=-0.233;QD=28.01;ReadPosRankSum=4.172;SOR=0.801	GT:AD:DP:GQ:PL	0:319,0:319:99:0,14458,.	1:0,322:322:99:13590,0,.
chrIV	620108	chrIV:620108_T/C	T	C	64698.3	.	AC=1;AF=0.5;AN=2;BaseQRankSum=-6.84;ClippingRankSum=-1.303;DP=653;FS=4.578;MQ=59.91;MQ0=0;MQRankSum=1.862;QD=27.75;ReadPosRankSum=1.233;SOR=1.026	GT:AD:DP:GQ:PL	0:327,0:327:99:0,13690,.	1:0,326:326:99:14705,0,.
chrIV	620206	chrIV:620206_GC/G	GC	G	11369.2	.	AC=1;AF=0.5;AN=2;BaseQRankSum=8.767;ClippingRankSum=0.584;DP=665;FS=2.529;MQ=59.93;MQ0=0;MQRankSum=-0.608;QD=34.56;ReadPosRankSum=1.198;SOR=0.707	GT:AD:DP:GQ:PL	0:343,2:345:99:0,12213,.	1:0,320:320:99:11415,0,.
chrIV	620786	chrIV:620786_A/G	A	G	11548.3	.	AC=1;AF=0.5;AN=2;BaseQRankSum=1.872;ClippingRankSum=0.143;DP=557;FS=0;MQ=59.91;MQ0=0;MQRankSum=0.722;QD=24.85;ReadPosRankSum=-4.126;SOR=0.734	GT:AD:DP:GQ:PL	0:283,0:283:99:0,11984,.	1:0,274:274:99:11585,0,.
chrIV	621613	chrIV:621613_T/C	T	C	11047.3	.	AC=1;AF=0.5;AN=2;BaseQRankSum=3.918;ClippingRankSum=2.118;DP=536;FS=1.475;MQ=59.93;MQ0=0;MQRankSum=-1.113;QD=28.55;ReadPosRankSum=-5.336;SOR=0.818	GT:AD:DP:GQ:PL	0:260,4:264:99:0,9640,.	1:0,272:272:99:11084,0,.
chrIV	621945	chrIV:621945_C/T	C	T	9173.26	.	AC=1;AF=0.5;AN=2;BaseQRankSum=6.85;ClippingRankSum=-0.55;DP=489;FS=7.568;MQ=59.87;MQ0=0;MQRankSum=-0.064;QD=27.68;ReadPosRankSum=2.406;SOR=0.219	GT:AD:DP:GQ:PL	0:267,0:267:99:0,11236,.	1:0,222:222:99:9210,0,.
chrIV	622259	chrIV:622259_A/G	A	G	12318.3	.	AC=1;AF=0.5;AN=2;BaseQRankSum=1.534;ClippingRankSum=-0.622;DP=612;FS=0.683;MQ=59.95;MQ0=0;MQRankSum=-1.348;QD=27.11;ReadPosRankSum=3.053;SOR=0.782	GT:AD:DP:GQ:PL	0:316,0:316:99:0,13266,.	1:0,296:296:99:12355,0,.
chrIV	622563	chrIV:622563_C/T	C	T	14148.3	.	AC=1;AF=0.5;AN=2;BaseQRankSum=5.779;ClippingRankSum=0.059;DP=687;FS=3.173;MQ=59.94;MQ0=0;MQRankSum=-0.543;QD=30.86;ReadPosRankSum=0.873;SOR=0.829	GT:AD:DP:GQ:PL	0:347,0:347:99:0,14606,.	1:0,340:340:99:14185,0,.
chrIV	623642	chrIV:623642_G/C	G	C	14393.3	.	AC=1;AF=0.5;AN=2;BaseQRankSum=10.007;ClippingRankSum=-1.809;DP=701;FS=1.679;MQ=59.97;MQ0=0;MQRankSum=1.036;QD=21.99;ReadPosRankSum=-0.808;SOR=0.912	GT:AD:DP:GQ:PL	0:358,0:358:99:0,16286,.	1:0,343:343:99:14430,0,.
chrIV	623653	chrIV:623653_G/A	G	A	39300.7	.	AC=1;AF=0.5;AN=2;BaseQRankSum=1;ClippingRankSum=-1.131;DP=705;FS=3.25;MQ=59.97;MQ0=0;MQRankSum=0.569;QD=36.79;ReadPosRankSum=3.541;SOR=0.55	GT:AD:DP:GQ:PL	0:360,0:360:99:0,15251,.	1:0,345:345:99:15652,0,.
chrIV	623966	chrIV:623966_C/A	C	A	49045.5	.	AC=1;AF=0.5;AN=2;BaseQRankSum=0.345;ClippingRankSum=0.08;DP=626;FS=0.602;MQ=59.9;MQ0=0;MQRankSum=-0.534;QD=27.56;ReadPosRankSum=6.316;SOR=0.763	GT:AD:DP:GQ:PL	0:323,0:323:99:0,13104,.	1:0,303:303:99:12725,0,.
chrIV	624163	chrIV:624163_C/T	C	T	31712.7	.	AC=1;AF=0.5;AN=2;BaseQRankSum=3.014;ClippingRankSum=0.337;DP=662;FS=1.17;MQ=59.92;MQ0=0;MQRankSum=0.732;QD=27.45;ReadPosRankSum=0.487;SOR=0.593	GT:AD:DP:GQ:PL	0:338,0:338:99:0,13895,.	1:0,324:324:99:13637,0,.
chrIV	624733	chrIV:624733_G/T	G	T	68850.5	.	AC=1;AF=0.5;AN=2;BaseQRankSum=-2.16;ClippingRankSum=1.492;DP=656;FS=1.312;MQ=59.93;MQ0=0;MQRankSum=2.362;QD=29.58;ReadPosRankSum=4.024;SOR=0.575	GT:AD:DP:GQ:PL	0:325,1:326:99:0,13642,.	1:0,330:330:99:13998,0,.
chrIV	624969	chrIV:624969_T/G	T	G	56464.8	.	AC=1;AF=0.5;AN=2;BaseQRankSum=1.676;ClippingRankSum=-0.229;DP=657;FS=2.707;MQ=59.82;MQ0=0;MQRankSum=2.013;QD=27.98;ReadPosRankSum=1.541;SOR=0.585	GT:AD:DP:GQ:PL	0:335,0:335:99:0,13653,.	1:0,322:322:99:13543,0,.
chrIV	625173	chrIV:625173_A/G	A	G	86564.3	.	AC=1;AF=0.5;AN=2;BaseQRankSum=-11.31;ClippingRankSum=1.087;DP=652;FS=5.369;MQ=59.96;MQ0=0;MQRankSum=-1.357;QD=25.08;ReadPosRankSum=-1.582;SOR=1.243	GT:AD:DP:GQ:PL	0:350,0:350:99:0,14733,.	1:0,302:302:99:12662,0,.
chrIV	625250	chrIV:625250_C/T	C	T	75308.3	.	AC=1;AF=0.5;AN=2;BaseQRankSum=-1.892;ClippingRankSum=-1.032;DP=674;FS=7.862;MQ=59.91;MQ0=0;MQRankSum=1.799;QD=30.53;ReadPosRankSum=0.427;SOR=1.158	GT:AD:DP:GQ:PL	0:343,0:343:99:0,14121,.	1:0,331:331:99:13885,0,.
chrIV	628582	chrIV:628582_A/G	A	G	12919.3	.	AC=1;AF=0.5;AN=2;BaseQRankSum=7.376;ClippingRankSum=0.322;DP=649;FS=0.723;MQ=59.34;MQ0=0;MQRankSum=-5.085;QD=32.03;ReadPosRankSum=-4.358;SOR=0.613	GT:AD:DP:GQ:PL	0:330,0:330:99:0,14834,.	1:0,319:319:99:12956,0,.
chrIV	628602	chrIV:628602_A/G	A	G	26940.7	.	AC=1;AF=0.5;AN=2;BaseQRankSum=2;ClippingRankSum=1.564;DP=633;FS=0.541;MQ=59.3;MQ0=0;MQRankSum=-3.508;QD=27.8;ReadPosRankSum=2.149;SOR=0.653	GT:AD:DP:GQ:PL	0:323,0:323:99:0,13336,.	1:0,310:310:99:13820,0,.
chrIV	629042	chrIV:629042_G/A	G	A	13568.3	.	AC=1;AF=0.5;AN=2;BaseQRankSum=0.708;ClippingRankSum=-1.157;DP=682;FS=1.401;MQ=59.09;MQ0=0;MQRankSum=-5.187;QD=27.75;ReadPosRankSum=-1.719;SOR=0.536	GT:AD:DP:GQ:PL	0:345,0:345:99:0,14300,.	1:0,337:337:99:13605,0,.
chrIV	629487	chrIV:629487_G/A	G	A	27532.7	.	AC=1;AF=0.5;AN=2;BaseQRankSum=-1.284;ClippingRankSum=-0.106;DP=709;FS=0.527;MQ=59.85;MQ0=0;MQRankSum=0.523;QD=29.84;ReadPosRankSum=1.894;SOR=0.646	GT:AD:DP:GQ:PL	0:359,0:359:99:0,14202,.	1:0,350:350:99:13374,0,.
chrIV	629532	chrIV:629532_G/C	G	C	31865.7	.	AC=1;AF=0.5;AN=2;BaseQRankSum=-0.018;ClippingRankSum=1.062;DP=708;FS=2.453;MQ=59.82;MQ0=0;MQRankSum=1.057;QD=30.86;ReadPosRankSum=4.808;SOR=0.538	GT:AD:DP:GQ:PL	0:369,0:369:99:0,15422,.	1:0,339:339:99:14244,0,.
chrIV	629595	chrIV:629595_T/A	T	A	33168.7	.	AC=1;AF=0.5;AN=2;BaseQRankSum=-1.859;ClippingRankSum=-0.446;DP=677;FS=4.056;MQ=59.89;MQ0=0;MQRankSum=-0.615;QD=34.51;ReadPosRankSum=0.271;SOR=0.477	GT:AD:DP:GQ:PL	0:350,0:350:99:0,14211,.	1:0,327:327:99:13406,0,.
chrIV	629725	chrIV:629725_G/A	G	A	35801.7	.	AC=1;AF=0.5;AN=2;BaseQRankSum=1.25;ClippingRankSum=0.05;DP=661;FS=1.105;MQ=59.93;MQ0=0;MQRankSum=0.151;QD=32.95;ReadPosRankSum=2.697;SOR=0.621	GT:AD:DP:GQ:PL	0:341,0:341:99:0,14425,.	1:0,320:320:99:13456,0,.
chrIV	629821	chrIV:629821_C/CT	C	CT	51601.5	.	AC=1;AF=0.5;AN=2;BaseQRankSum=-5.295;ClippingRankSum=1.083;DP=603;FS=12.377;MQ=59.9;MQ0=0;MQRankSum=-0.013;QD=25.34;ReadPosRankSum=-0.775;SOR=1.595	GT:AD:DP:GQ	0:311,3:314:99	1:7,278:289:99
chrIV	636810	chrIV:636810_TC/T	TC	T	6378.22	.	AC=1;AF=0.5;AN=2;BaseQRankSum=3.849;ClippingRankSum=1.106;DP=475;FS=0;MQ=59.8;MQ0=0;MQRankSum=-1.38;QD=27.03;ReadPosRankSum=0.54;SOR=0.689	GT:AD:DP:GQ:PL	0:258,0:258:99:0,8203,.	1:3,214:217:99:6424,0,.
chrIV	636879	chrIV:636879_A/C	A	C	10538.3	.	AC=1;AF=0.5;AN=2;BaseQRankSum=5.912;ClippingRankSum=0.986;DP=565;FS=4.354;MQ=59.94;MQ0=0;MQRankSum=-0.614;QD=29.02;ReadPosRankSum=-0.308;SOR=1.121	GT:AD:DP:GQ:PL	0:306,0:306:99:0,12745,.	1:1,258:259:99:10575,0,.
chrIV	637663	chrIV:637663_A/T	A	T	28482.9	.	AC=1;AF=0.5;AN=2;BaseQRankSum=1.695;ClippingRankSum=-0.173;DP=694;FS=1.857;MQ=59.95;MQ0=0;MQRankSum=-1.154;QD=26.64;ReadPosRankSum=-1.367;SOR=0.563	GT:AD:DP:GQ:PL	0:344,0:344:99:0,14623,.	1:0,350:350:99:14823,0,.
chrIV	638634	chrIV:638634_G/A	G	A	75810.3	.	AC=1;AF=0.5;AN=2;BaseQRankSum=-4.665;ClippingRankSum=-0.39;DP=533;FS=0.826;MQ=59.95;MQ0=0;MQRankSum=0.579;QD=24.69;ReadPosRankSum=10.68;SOR=0.714	GT:AD:DP:GQ:PL	0:260,0:260:99:0,10205,.	1:0,273:273:99:10985,0,.
chrIV	638815	chrIV:638815_C/T	C	T	67998.3	.	AC=1;AF=0.5;AN=2;BaseQRankSum=-9.502;ClippingRankSum=-0.279;DP=659;FS=2.564;MQ=59.91;MQ0=0;MQRankSum=-0.256;QD=30.3;ReadPosRankSum=4.239;SOR=0.51	GT:AD:DP:GQ:PL	0:350,1:351:99:0,14103,.	1:0,308:308:99:11955,0,.
chrIV	639037	chrIV:639037_G/T	G	T	3541.26	.	AC=1;AF=0.5;AN=2;BaseQRankSum=-2.051;ClippingRankSum=-0.697;DP=236;FS=0;MQ=59.94;MQ0=0;MQRankSum=0.143;QD=32.19;ReadPosRankSum=-7.214;SOR=0.743	GT:AD:DP:GQ:PL	0:127,0:127:99:0,4570,.	1:0,109:109:99:3578,0,.
chrIV	641150	chrIV:641150_C/T	C	T	24032.7	.	AC=1;AF=0.5;AN=2;BaseQRankSum=1.9;ClippingRankSum=-1.226;DP=672;FS=3.694;MQ=59.91;MQ0=0;MQRankSum=-1.012;QD=22.79;ReadPosRankSum=0.072;SOR=0.621	GT:AD:DP:GQ:PL	0:346,0:346:99:0,14236,.	1:0,326:326:99:13387,0,.
chrIV	643151	chrIV:643151_G/C	G	C	17232.5	.	AC=1;AF=0.5;AN=2;BaseQRankSum=9.2;ClippingRankSum=-0.13;DP=666;FS=0.636;MQ=59.99;MQ0=0;MQRankSum=0.532;QD=28.69;ReadPosRankSum=-1.205;SOR=0.648	GT:AD:DP:GQ:PL	0:356,0:356:99:0,14750,.	1:0,310:310:99:13136,0,.
chrIV	644629	chrIV:644629_T/A	T	A	54779.3	.	AC=1;AF=0.5;AN=2;BaseQRankSum=-4.846;ClippingRankSum=0.492;DP=688;FS=0.685;MQ=59.93;MQ0=0;MQRankSum=-0.494;QD=26.44;ReadPosRankSum=3.135;SOR=0.794	GT:AD:DP:GQ:PL	0:343,0:343:99:0,14292,.	1:0,345:345:99:14419,0,.
chrIV	645245	chrIV:645245_T/C	T	C	12021.8	.	AC=1;AF=0.5;AN=2;BaseQRankSum=6.293;ClippingRankSum=-1.787;DP=628;FS=8.712;MQ=54.76;MQ0=0;MQRankSum=-5.257;QD=31.7;ReadPosRankSum=0.808;SOR=1.315	GT:AD:DP:GQ:PL	0:334,0:334:99:0,24434,.	1:0,294:294:99:12018,0,.
chrIV	645268	chrIV:645268_C/G	C	G	28441.3	.	AC=1;AF=0.5;AN=2;BaseQRankSum=-4.448;ClippingRankSum=0.428;DP=573;FS=28.122;MQ=51.54;MQ0=0;MQRankSum=-3.057;QD=34.02;ReadPosRankSum=0.919;SOR=1.554	GT:AD:DP:GQ:PL	0:331,0:331:99:0,13729,.	1:0,242:242:99:10910,0,.
chrIV	645352	chrIV:645352_C/T	C	T	12715.1	.	AC=1;AF=0.5;AN=2;BaseQRankSum=-1.156;ClippingRankSum=0.87;DP=489;FS=61.085;MQ=40.27;MQ0=0;MQRankSum=-3.07;QD=29.96;ReadPosRankSum=-4.269;SOR=3.272	GT:AD:DP:GQ:PL	0:325,0:325:99:0,13870,.	1:0,164:164:99:6973,0,.
chrIV	645501	chrIV:645501_T/TAAGGTTGTTTCA	T	TAAGGTTGTTTCA	5611.25	.	AC=1;AF=0.5;AN=2;BaseQRankSum=-4.043;ClippingRankSum=0.076;DP=374;FS=21.592;MQ=52.22;MQ0=0;MQRankSum=-12.044;QD=26.98;ReadPosRankSum=3.783;SOR=5.892	GT:AD:DP:GQ	0:360,0:360:99	1:0,14:14:99
chrIV	651419	chrIV:651419_AGTTATAAGGTT/AGTTTTGTTATAAGGTT	AGTTATAAGGTT	AGTTTTGTTATAAGGTT	17115.5	.	AC=1;AF=0.5;AN=2;BaseQRankSum=-5.891;ClippingRankSum=-0.172;DP=345;FS=5.807;MQ=50.04;MQ0=0;MQRankSum=-7.807;QD=27.61;ReadPosRankSum=7.511;SOR=1.1	GT:AD:DP:GQ	0:327,0:327:99	1:5,13:18:99
chrIV	653246	chrIV:653246_T/C	T	C	50130.3	.	AC=1;AF=0.5;AN=2;BaseQRankSum=-2.789;ClippingRankSum=-0.479;DP=668;FS=2.22;MQ=59.92;MQ0=0;MQRankSum=-0.135;QD=28.82;ReadPosRankSum=-1.296;SOR=0.826	GT:AD:DP:GQ:PL	0:333,0:333:99:0,13106,.	1:0,335:335:99:13831,0,.
chrIV	653336	chrIV:653336_C/T	C	T	17737.7	.	AC=1;AF=0.5;AN=2;BaseQRankSum=2.828;ClippingRankSum=-0.559;DP=627;FS=0;MQ=59.92;MQ0=0;MQRankSum=-1.306;QD=23.4;ReadPosRankSum=1.742;SOR=0.712	GT:AD:DP:GQ:PL	0:338,1:339:99:0,13174,.	1:16,272:288:99:7001,0,.
chrIV	654608	chrIV:654608_A/T	A	T	17610.5	.	AC=1;AF=0.5;AN=2;BaseQRankSum=5.301;ClippingRankSum=-0.365;DP=647;FS=0;MQ=59.9;MQ0=0;MQRankSum=-1.196;QD=31.93;ReadPosRankSum=-0.466;SOR=0.642	GT:AD:DP:GQ:PL	0:318,0:318:99:0,13202,.	1:0,329:329:99:13928,0,.
chrIV	654943	chrIV:654943_T/C	T	C	26954.7	.	AC=1;AF=0.5;AN=2;BaseQRankSum=2.39;ClippingRankSum=-0.709;DP=657;FS=0.559;MQ=59.82;MQ0=0;MQRankSum=0.516;QD=28.09;ReadPosRankSum=-0.584;SOR=0.616	GT:AD:DP:GQ:PL	0:339,0:339:99:0,14273,.	1:0,318:318:99:13343,0,.
chrIV	657366	chrIV:657366_G/A	G	A	62257.3	.	AC=1;AF=0.5;AN=2;BaseQRankSum=-2.483;ClippingRankSum=0.273;DP=648;FS=0;MQ=59.93;MQ0=0;MQRankSum=0.118;QD=32.54;ReadPosRankSum=3.553;SOR=0.775	GT:AD:DP:GQ:PL	0:341,0:341:99:0,14195,.	1:0,307:307:99:12813,0,.
chrIV	657631	chrIV:657631_TA/TAA	TA	TAA	25751.7	.	AC=1;AF=0.5;AN=2;BaseQRankSum=-3.034;ClippingRankSum=-1.455;DP=625;FS=10.022;MQ=59.91;MQ0=0;MQRankSum=-0.361;QD=27.31;ReadPosRankSum=-4.717;SOR=1.389	GT:AD:DP:GQ	0:311,0:311:99	1:3,311:314:99
chrIV	662835	chrIV:662835_T/C	T	C	61878.3	.	AC=1;AF=0.5;AN=2;BaseQRankSum=0.064;ClippingRankSum=1.177;DP=675;FS=5.856;MQ=59.91;MQ0=0;MQRankSum=1.032;QD=27.79;ReadPosRankSum=5.487;SOR=1.17	GT:AD:DP:GQ:PL	0:344,0:344:99:0,14399,.	1:0,331:331:99:14015,0,.
chrIV	664414	chrIV:664414_C/T	C	T	20353.8	.	AC=1;AF=0.5;AN=2;BaseQRankSum=6.827;ClippingRankSum=-0.372;DP=607;FS=0;MQ=59.96;MQ0=0;MQRankSum=1.191;QD=35.34;ReadPosRankSum=3.357;SOR=0.717	GT:AD:DP:GQ:PL	0:295,0:295:99:0,12365,.	1:0,312:312:99:13030,0,.
chrIV	667976	chrIV:667976_AT/A	AT	A	9302.22	.	AC=1;AF=0.5;AN=2;BaseQRankSum=6.332;ClippingRankSum=0.974;DP=607;FS=2.506;MQ=59.08;MQ0=0;MQRankSum=1.283;QD=30.7;ReadPosRankSum=-1.74;SOR=0.499	GT:AD:DP:GQ:PL	0:320,0:320:99:0,10470,.	1:0,287:287:99:9348,0,.
chrIV	668815	chrIV:668815_GA/G	GA	G	28155.1	.	AC=1;AF=0.5;AN=2;BaseQRankSum=-3.864;ClippingRankSum=0.143;DP=550;FS=2.464;MQ=59.9;MQ0=0;MQRankSum=-1.214;QD=26;ReadPosRankSum=-1.012;SOR=0.778	GT:AD:DP:GQ	0:286,0:287:99	1:1,262:263:99
chrIV	671424	chrIV:671424_A/G	A	G	16220.5	.	AC=1;AF=0.5;AN=2;BaseQRankSum=2.79;ClippingRankSum=-1.099;DP=669;FS=1.404;MQ=59.93;MQ0=0;MQRankSum=-0.473;QD=29.52;ReadPosRankSum=-0.752;SOR=0.655	GT:AD:DP:GQ:PL	0:343,0:343:99:0,14515,.	1:0,326:326:99:13549,0,.
chrIV	673119	chrIV:673119_A/T	A	T	13059.3	.	AC=1;AF=0.5;AN=2;BaseQRankSum=2.839;ClippingRankSum=-1.465;DP=680;FS=0.761;MQ=59.92;MQ0=0;MQRankSum=-1.608;QD=30.42;ReadPosRankSum=1.472;SOR=0.832	GT:AD:DP:GQ:PL	0:355,0:355:99:0,14545,.	1:0,325:325:99:13096,0,.
chrIV	674432	chrIV:674432_T/C	T	C	12895.3	.	AC=1;AF=0.5;AN=2;BaseQRankSum=1.321;ClippingRankSum=-0.885;DP=675;FS=2.276;MQ=59.91;MQ0=0;MQRankSum=0.4;QD=33.19;ReadPosRankSum=-4.922;SOR=0.521	GT:AD:DP:GQ:PL	0:351,0:351:99:0,14311,.	1:0,324:324:99:12932,0,.
chrIV	674519	chrIV:674519_A/G	A	G	60754.3	.	AC=1;AF=0.5;AN=2;BaseQRankSum=-4.805;ClippingRankSum=1.662;DP=628;FS=4.728;MQ=59.93;MQ0=0;MQRankSum=-0.186;QD=28.2;ReadPosRankSum=4.001;SOR=0.878	GT:AD:DP:GQ:PL	0:315,0:315:99:0,12633,.	1:0,313:313:99:12845,0,.
chrIV	678135	chrIV:678135_C/T	C	T	13434.5	.	AC=1;AF=0.5;AN=2;BaseQRankSum=1.212;ClippingRankSum=0.71;DP=484;FS=3.655;MQ=59.97;MQ0=0;MQRankSum=-0.221;QD=26.45;ReadPosRankSum=-3.472;SOR=1.049	GT:AD:DP:GQ:PL	0:267,0:267:99:0,11216,.	1:0,217:217:99:9101,0,.
chrIV	678773	chrIV:678773_T/C	T	C	62295.3	.	AC=1;AF=0.5;AN=2;BaseQRankSum=-7.474;ClippingRankSum=0.629;DP=609;FS=0;MQ=59.94;MQ0=0;MQRankSum=-0.529;QD=25.83;ReadPosRankSum=-1.597;SOR=0.68	GT:AD:DP:GQ:PL	0:330,0:330:99:0,13871,.	1:0,279:279:99:11776,0,.
chrIV	680244	chrIV:680244_G/A	G	A	92894.3	.	AC=1;AF=0.5;AN=2;BaseQRankSum=-6.794;ClippingRankSum=0.111;DP=640;FS=7.307;MQ=59.93;MQ0=0;MQRankSum=-0.472;QD=25.22;ReadPosRankSum=2.834;SOR=1.348	GT:AD:DP:GQ:PL	0:318,0:318:99:0,13420,.	1:0,322:322:99:14765,0,.
chrIV	680252	chrIV:680252_C/T	C	T	42175.7	.	AC=1;AF=0.5;AN=2;BaseQRankSum=-2.093;ClippingRankSum=-3.03;DP=648;FS=0;MQ=59.93;MQ0=0;MQRankSum=-2.241;QD=28.13;ReadPosRankSum=-0.331;SOR=0.639	GT:AD:DP:GQ:PL	0:321,0:321:99:0,14631,.	1:0,327:327:99:13459,0,.
chrIV	680423	chrIV:680423_A/G	A	G	59526.7	.	AC=1;AF=0.5;AN=2;BaseQRankSum=1.46;ClippingRankSum=0.307;DP=598;FS=3.876;MQ=59.92;MQ0=0;MQRankSum=-1.203;QD=24.99;ReadPosRankSum=1.926;SOR=0.987	GT:AD:DP:GQ:PL	0:314,0:314:99:0,13112,.	1:0,284:284:99:11841,0,.
chrIV	680477	chrIV:680477_A/G	A	G	29376.7	.	AC=1;AF=0.5;AN=2;BaseQRankSum=1.816;ClippingRankSum=0.39;DP=691;FS=0;MQ=59.94;MQ0=0;MQRankSum=0.742;QD=21.95;ReadPosRankSum=3.724;SOR=0.698	GT:AD:DP:GQ:PL	0:365,0:365:99:0,18269,.	1:0,326:326:99:13661,0,.
chrIV	680490	chrIV:680490_G/C	G	C	73317.7	.	AC=1;AF=0.5;AN=2;BaseQRankSum=-3.563;ClippingRankSum=0.136;DP=668;FS=0;MQ=59.95;MQ0=0;MQRankSum=1.254;QD=29.82;ReadPosRankSum=3.636;SOR=0.715	GT:AD:DP:GQ:PL	0:345,0:345:99:0,14522,.	1:0,323:323:99:14641,0,.
chrIV	681251	chrIV:681251_G/A	G	A	28431.7	.	AC=1;AF=0.5;AN=2;BaseQRankSum=-0.236;ClippingRankSum=-0.574;DP=641;FS=1.191;MQ=59.94;MQ0=0;MQRankSum=0.746;QD=31.09;ReadPosRankSum=0.446;SOR=0.602	GT:AD:DP:GQ:PL	0:313,0:313:99:0,13137,.	1:0,328:328:99:13608,0,.
chrIV	681304	chrIV:681304_G/A	G	A	70466.8	.	AC=1;AF=0.5;AN=2;BaseQRankSum=-0.673;ClippingRankSum=0.859;DP=676;FS=1.398;MQ=59.94;MQ0=0;MQRankSum=0.858;QD=28.92;ReadPosRankSum=0.566;SOR=0.892	GT:AD:DP:GQ:PL	0:342,0:342:99:0,14198,.	1:0,334:334:99:15056,0,.
chrIV	681327	chrIV:681327_T/G	T	G	20062.5	.	AC=1;AF=0.5;AN=2;BaseQRankSum=3.013;ClippingRankSum=1.628;DP=663;FS=0.645;MQ=59.96;MQ0=0;MQRankSum=0.351;QD=28.47;ReadPosRankSum=-4.781;SOR=0.607	GT:AD:DP:GQ:PL	0:344,0:344:99:0,15386,.	1:0,319:319:99:13409,0,.
chrIV	683918	chrIV:683918_C/T	C	T	53990.5	.	AC=1;AF=0.5;AN=2;BaseQRankSum=-4.387;ClippingRankSum=1.7;DP=649;FS=0.65;MQ=59.9;MQ0=0;MQRankSum=-1.03;QD=32.68;ReadPosRankSum=1.973;SOR=0.751	GT:AD:DP:GQ:PL	0:329,0:329:99:0,13765,.	1:0,320:320:99:13567,0,.
chrIV	683941	chrIV:683941_T/TA	T	TA	53815.2	.	AC=1;AF=0.5;AN=2;BaseQRankSum=-6.533;ClippingRankSum=0.384;DP=632;FS=5.688;MQ=59.91;MQ0=0;MQRankSum=1.711;QD=34.06;ReadPosRankSum=-0.009;SOR=0.864	GT:AD:DP:GQ:PL	0:325,0:325:99:0,11172,.	1:0,307:307:99:10478,0,.
chrIV	685659	chrIV:685659_G/A	G	A	75078.5	.	AC=1;AF=0.5;AN=2;BaseQRankSum=-10.211;ClippingRankSum=-0.884;DP=701;FS=1.456;MQ=59.94;MQ0=0;MQRankSum=0.86;QD=24.98;ReadPosRankSum=-1.254;SOR=0.86	GT:AD:DP:GQ:PL	0:362,0:362:99:0,15390,.	1:0,339:339:99:14003,0,.
chrIV	687632	chrIV:687632_G/A	G	A	66807.5	.	AC=1;AF=0.5;AN=2;BaseQRankSum=-3.641;ClippingRankSum=-1.113;DP=594;FS=2.125;MQ=59.93;MQ0=0;MQRankSum=-1.495;QD=29.47;ReadPosRankSum=3.681;SOR=0.931	GT:AD:DP:GQ:PL	0:313,0:313:99:0,12502,.	1:0,281:281:99:11486,0,.
chrIV	688062	chrIV:688062_C/CTT	C	CTT	17201.7	.	AC=1;AF=0.5;AN=2;BaseQRankSum=-3.192;ClippingRankSum=1.054;DP=265;FS=9.638;MQ=59.66;MQ0=0;MQRankSum=-1.527;QD=16.9;ReadPosRankSum=-0.834;SOR=1.136	GT:AD:DP:GQ	1:4,73:130:99	0:129,0:135:99
chrIV	689337	chrIV:689337_A/G	A	G	16990.5	.	AC=1;AF=0.5;AN=2;BaseQRankSum=1.311;ClippingRankSum=-0.33;DP=630;FS=0.656;MQ=59.93;MQ0=0;MQRankSum=1.803;QD=29.45;ReadPosRankSum=-3.935;SOR=0.607	GT:AD:DP:GQ:PL	0:352,0:352:99:0,14441,.	1:1,277:278:99:11470,0,.
chrIV	689618	chrIV:689618_A/G	A	G	52512.2	.	AC=1;AF=0.5;AN=2;BaseQRankSum=3.873;ClippingRankSum=0.013;DP=658;FS=0;MQ=59.92;MQ0=0;MQRankSum=0.787;QD=31.17;ReadPosRankSum=-1.491;SOR=0.669	GT:AD:DP:GQ:PL	0:355,0:355:99:0,14481,.	1:0,303:303:99:12818,0,.
chrIV	690684	chrIV:690684_A/G	A	G	52364.3	.	AC=1;AF=0.5;AN=2;BaseQRankSum=-1.468;ClippingRankSum=-1.083;DP=648;FS=8.492;MQ=59.91;MQ0=0;MQRankSum=-0.467;QD=26.82;ReadPosRankSum=4.692;SOR=1.394	GT:AD:DP:GQ:PL	0:332,0:332:99:0,13656,.	1:0,316:316:99:13256,0,.
chrIV	691401	chrIV:691401_T/TA	T	TA	14929.2	.	AC=1;AF=0.5;AN=2;BaseQRankSum=-2.282;ClippingRankSum=0.045;DP=229;FS=3.324;MQ=59.7;MQ0=0;MQRankSum=-0.923;QD=27.29;ReadPosRankSum=-8.091;SOR=0.986	GT:AD:DP:GQ:PL	0:206,0:206:99:0,9053,.	1:0,23:23:99:1005,0,.
chrIV	691402	chrIV:691402_T/TATATA	T	TATATA	16946.7	.	AC=1;AF=0.5;AN=2;BaseQRankSum=-3.139;ClippingRankSum=-1.794;DP=224;FS=2.96;MQ=59.69;MQ0=0;MQRankSum=1.669;QD=28.15;ReadPosRankSum=-2.32;SOR=0.95	GT:AD:DP:GQ	0:205,0:206:99	1:0,17:18:99
chrIV	691713	chrIV:691713_C/T	C	T	72132.5	.	AC=1;AF=0.5;AN=2;BaseQRankSum=-8.88;ClippingRankSum=1.663;DP=651;FS=1.442;MQ=59.92;MQ0=0;MQRankSum=1.168;QD=29.88;ReadPosRankSum=1.271;SOR=0.645	GT:AD:DP:GQ:PL	0:340,0:340:99:0,14471,.	1:0,311:311:99:12740,0,.
chrIV	691930	chrIV:691930_T/A	T	A	41053.7	.	AC=1;AF=0.5;AN=2;BaseQRankSum=-2.309;ClippingRankSum=-0.02;DP=698;FS=1.103;MQ=59.92;MQ0=0;MQRankSum=0.291;QD=36.06;ReadPosRankSum=-0.717;SOR=0.78	GT:AD:DP:GQ:PL	0:355,0:355:99:0,14992,.	1:0,343:343:99:14421,0,.
chrIV	692033	chrIV:692033_T/C	T	C	28554.8	.	AC=1;AF=0.5;AN=2;BaseQRankSum=-0.931;ClippingRankSum=-0.772;DP=696;FS=2.69;MQ=59.93;MQ0=0;MQRankSum=-0.248;QD=32.14;ReadPosRankSum=-3.461;SOR=0.533	GT:AD:DP:GQ:PL	0:364,0:364:99:0,15100,.	1:0,332:332:99:13610,0,.
chrIV	692323	chrIV:692323_G/A	G	A	12369.3	.	AC=1;AF=0.5;AN=2;BaseQRankSum=1.33;ClippingRankSum=-0.536;DP=661;FS=2.857;MQ=59.91;MQ0=0;MQRankSum=-0.2;QD=30.09;ReadPosRankSum=-4.165;SOR=0.403	GT:AD:DP:GQ:PL	0:359,0:359:99:0,14925,.	1:1,301:302:99:12406,0,.
chrIV	692593	chrIV:692593_A/G	A	G	70241.3	.	AC=1;AF=0.5;AN=2;BaseQRankSum=-1.852;ClippingRankSum=1.434;DP=612;FS=0;MQ=59.89;MQ0=0;MQRankSum=-0.619;QD=27.84;ReadPosRankSum=-0.039;SOR=0.721	GT:AD:DP:GQ:PL	0:318,0:318:99:0,13035,.	1:0,294:294:99:12222,0,.
chrIV	693401	chrIV:693401_TAA/T	TAA	T	57935.9	.	AC=1;AF=0.5;AN=2;BaseQRankSum=-2.404;ClippingRankSum=-0.292;DP=646;FS=0;MQ=59.91;MQ0=0;MQRankSum=0.291;QD=31;ReadPosRankSum=-3.278;SOR=0.662	GT:AD:DP:GQ:PL	0:335,0:335:99:0,14415,.	1:0,311:311:99:13744,0,.
chrIV	694033	chrIV:694033_T/C	T	C	65969.8	.	AC=1;AF=0.5;AN=2;BaseQRankSum=0.47;ClippingRankSum=0.618;DP=661;FS=0;MQ=59.95;MQ0=0;MQRankSum=1.162;QD=32.09;ReadPosRankSum=1.589;SOR=0.677	GT:AD:DP:GQ:PL	0:345,0:345:99:0,13700,.	1:0,316:316:99:12973,0,.
chrIV	694335	chrIV:694335_G/A	G	A	12073.3	.	AC=1;AF=0.5;AN=2;BaseQRankSum=9.611;ClippingRankSum=1.5;DP=621;FS=0.816;MQ=59.97;MQ0=0;MQRankSum=0.836;QD=32.36;ReadPosRankSum=2.256;SOR=0.568	GT:AD:DP:GQ:PL	0:327,0:327:99:0,13538,.	1:0,294:294:99:12110,0,.
chrIV	695576	chrIV:695576_A/C	A	C	52267.3	.	AC=1;AF=0.5;AN=2;BaseQRankSum=-2.236;ClippingRankSum=-2.9;DP=655;FS=1.165;MQ=59.94;MQ0=0;MQRankSum=0.417;QD=33.38;ReadPosRankSum=-0.558;SOR=0.803	GT:AD:DP:GQ:PL	0:343,0:343:99:0,14417,.	1:0,312:312:99:13131,0,.
chrIV	695620	chrIV:695620_G/A	G	A	77868.5	.	AC=1;AF=0.5;AN=2;BaseQRankSum=-6.363;ClippingRankSum=1.363;DP=684;FS=2.373;MQ=59.94;MQ0=0;MQRankSum=1.545;QD=32.42;ReadPosRankSum=-1.992;SOR=0.975	GT:AD:DP:GQ:PL	0:356,1:357:99:0,14770,.	1:0,327:327:99:13039,0,.
chrIV	696696	chrIV:696696_A/C	A	C	30123.8	.	AC=1;AF=0.5;AN=2;BaseQRankSum=3.355;ClippingRankSum=-0.784;DP=736;FS=1.208;MQ=59.97;MQ0=0;MQRankSum=-1.131;QD=30.01;ReadPosRankSum=-3.192;SOR=0.784	GT:AD:DP:GQ:PL	0:387,1:388:99:0,16370,.	1:0,348:348:99:14775,0,.
chrIV	697118	chrIV:697118_A/G	A	G	61403.5	.	AC=1;AF=0.5;AN=2;BaseQRankSum=-2.04;ClippingRankSum=-1.709;DP=657;FS=3.203;MQ=59.85;MQ0=0;MQRankSum=0.285;QD=36.22;ReadPosRankSum=-1.052;SOR=0.835	GT:AD:DP:GQ:PL	0:343,0:343:99:0,13957,.	1:0,314:314:99:12801,0,.
chrIV	700621	chrIV:700621_G/C	G	C	19190.5	.	AC=1;AF=0.5;AN=2;BaseQRankSum=3.387;ClippingRankSum=-0.556;DP=703;FS=0.638;MQ=59.95;MQ0=0;MQRankSum=-1.018;QD=28.86;ReadPosRankSum=1.012;SOR=0.659	GT:AD:DP:GQ:PL	0:366,0:366:99:0,15445,.	1:0,337:337:99:13998,0,.
chrIV	703386	chrIV:703386_G/C	G	C	80979.5	.	AC=1;AF=0.5;AN=2;BaseQRankSum=0.804;ClippingRankSum=0.527;DP=712;FS=8.847;MQ=59.95;MQ0=0;MQRankSum=0.989;QD=30.43;ReadPosRankSum=7.481;SOR=1.467	GT:AD:DP:GQ:PL	0:381,0:381:99:0,15739,.	1:0,331:331:99:13821,0,.
chrIV	703521	chrIV:703521_G/A	G	A	48365.9	.	AC=1;AF=0.5;AN=2;BaseQRankSum=-6.685;ClippingRankSum=-0.496;DP=596;FS=3.44;MQ=59.95;MQ0=0;MQRankSum=0.387;QD=25.66;ReadPosRankSum=5.363;SOR=0.459	GT:AD:DP:GQ:PL	0:277,0:277:99:0,11478,.	1:1,318:319:99:12374,0,.
chrIV	705139	chrIV:705139_C/A	C	A	19374.5	.	AC=1;AF=0.5;AN=2;BaseQRankSum=6.613;ClippingRankSum=0.467;DP=715;FS=0;MQ=59.91;MQ0=0;MQRankSum=1.041;QD=26.9;ReadPosRankSum=-0.045;SOR=0.685	GT:AD:DP:GQ:PL	0:370,0:370:99:0,15161,.	1:0,345:345:99:14332,0,.
chrIV	706032	chrIV:706032_T/C	T	C	53402.9	.	AC=1;AF=0.5;AN=2;BaseQRankSum=0.186;ClippingRankSum=0.952;DP=709;FS=0.535;MQ=59.9;MQ0=0;MQRankSum=0.119;QD=33.85;ReadPosRankSum=2.287;SOR=0.733	GT:AD:DP:GQ:PL	0:378,0:378:99:0,15417,.	1:0,331:331:99:13387,0,.
chrIV	707926	chrIV:707926_C/T	C	T	19809.5	.	AC=1;AF=0.5;AN=2;BaseQRankSum=1.512;ClippingRankSum=0.375;DP=686;FS=0.651;MQ=59.95;MQ0=0;MQRankSum=-0.508;QD=29.61;ReadPosRankSum=-3.734;SOR=0.797	GT:AD:DP:GQ:PL	0:371,0:371:99:0,15695,.	1:0,315:315:99:13304,0,.
chrIV	708514	chrIV:708514_A/G	A	G	25239.7	.	AC=1;AF=0.5;AN=2;BaseQRankSum=-1.217;ClippingRankSum=-0.199;DP=699;FS=1.17;MQ=59.94;MQ0=0;MQRankSum=-0.38;QD=32.24;ReadPosRankSum=0.495;SOR=0.794	GT:AD:DP:GQ:PL	0:372,0:372:99:0,15668,.	1:0,327:327:99:13524,0,.
chrIV	709553	chrIV:709553_G/T	G	T	20227.5	.	AC=1;AF=0.5;AN=2;BaseQRankSum=5.219;ClippingRankSum=-0.63;DP=732;FS=4.132;MQ=59.91;MQ0=0;MQRankSum=0.724;QD=32.32;ReadPosRankSum=1.937;SOR=0.493	GT:AD:DP:GQ:PL	0:385,0:385:99:0,16141,.	1:0,347:347:99:14669,0,.
chrIV	710109	chrIV:710109_G/A	G	A	55817.9	.	AC=1;AF=0.5;AN=2;BaseQRankSum=-2.915;ClippingRankSum=-0.849;DP=689;FS=0.547;MQ=59.88;MQ0=0;MQRankSum=1.235;QD=29.64;ReadPosRankSum=1.631;SOR=0.748	GT:AD:DP:GQ:PL	0:355,0:355:99:0,16212,.	1:0,334:334:99:14177,0,.
chrIV	710130	chrIV:710130_C/T	C	T	68138.8	.	AC=1;AF=0.5;AN=2;BaseQRankSum=-2.771;ClippingRankSum=-1.328;DP=680;FS=1.277;MQ=59.88;MQ0=0;MQRankSum=0.888;QD=28.73;ReadPosRankSum=2.804;SOR=0.829	GT:AD:DP:GQ:PL	0:352,0:352:99:0,14806,.	1:0,328:328:99:14711,0,.
chrIV	710371	chrIV:710371_A/G	A	G	66600.3	.	AC=1;AF=0.5;AN=2;BaseQRankSum=-1.371;ClippingRankSum=-1.437;DP=709;FS=0;MQ=59.95;MQ0=0;MQRankSum=0.22;QD=32.49;ReadPosRankSum=1.995;SOR=0.757	GT:AD:DP:GQ:PL	0:360,0:360:99:0,14464,.	1:0,349:349:99:15770,0,.
chrIV	710388	chrIV:710388_T/C	T	C	17518.5	.	AC=1;AF=0.5;AN=2;BaseQRankSum=5.38;ClippingRankSum=0.509;DP=688;FS=0;MQ=59.93;MQ0=0;MQRankSum=0.837;QD=30.47;ReadPosRankSum=0.005;SOR=0.7	GT:AD:DP:GQ:PL	0:355,0:355:99:0,15790,.	1:1,332:333:99:13514,0,.
chrIV	710996	chrIV:710996_T/C	T	C	54491.5	.	AC=1;AF=0.5;AN=2;BaseQRankSum=-4.939;ClippingRankSum=0.597;DP=673;FS=0.638;MQ=59.95;MQ0=0;MQRankSum=1.378;QD=34.52;ReadPosRankSum=2.343;SOR=0.813	GT:AD:DP:GQ:PL	0:355,0:355:99:0,14699,.	1:0,318:318:99:13263,0,.
chrIV	713336	chrIV:713336_T/A	T	A	77527.3	.	AC=1;AF=0.5;AN=2;BaseQRankSum=-8.376;ClippingRankSum=0.678;DP=690;FS=2.606;MQ=59.92;MQ0=0;MQRankSum=1.961;QD=33.5;ReadPosRankSum=2.194;SOR=0.994	GT:AD:DP:GQ:PL	0:352,0:352:99:0,14632,.	1:2,336:338:99:13849,0,.
chrIV	714933	chrIV:714933_T/C	T	C	59154.7	.	AC=1;AF=0.5;AN=2;BaseQRankSum=1.594;ClippingRankSum=1.019;DP=662;FS=1.893;MQ=59.9;MQ0=0;MQRankSum=0.719;QD=30.18;ReadPosRankSum=2.766;SOR=0.546	GT:AD:DP:GQ:PL	0:348,0:348:99:0,13687,.	1:1,313:314:99:12595,0,.
chrIV	717377	chrIV:717377_G/C	G	C	53173.3	.	AC=1;AF=0.5;AN=2;BaseQRankSum=-5.701;ClippingRankSum=-2.505;DP=680;FS=3.105;MQ=59.89;MQ0=0;MQRankSum=-0.912;QD=30.09;ReadPosRankSum=4.536;SOR=0.957	GT:AD:DP:GQ:PL	0:356,0:356:99:0,15162,.	1:0,324:324:99:13668,0,.
chrIV	717840	chrIV:717840_G/A	G	A	70237.3	.	AC=1;AF=0.5;AN=2;BaseQRankSum=-9.765;ClippingRankSum=-0.08;DP=726;FS=0;MQ=59.87;MQ0=0;MQRankSum=-0.158;QD=29.86;ReadPosRankSum=-0.152;SOR=0.63	GT:AD:DP:GQ:PL	0:380,0:380:99:0,15991,.	1:0,346:346:99:14481,0,.
chrIV	719380	chrIV:719380_G/A	G	A	46971.3	.	AC=1;AF=0.5;AN=2;BaseQRankSum=-5.034;ClippingRankSum=-0.202;DP=743;FS=0.548;MQ=59.85;MQ0=0;MQRankSum=0.787;QD=28.38;ReadPosRankSum=0.267;SOR=0.735	GT:AD:DP:GQ:PL	0:399,0:399:99:0,17767,.	1:1,343:344:99:14487,0,.
chrIV	719391	chrIV:719391_T/C	T	C	56770.5	.	AC=1;AF=0.5;AN=2;BaseQRankSum=-6.16;ClippingRankSum=0.74;DP=754;FS=1.253;MQ=59.84;MQ0=0;MQRankSum=0.001;QD=25.44;ReadPosRankSum=0.276;SOR=0.773	GT:AD:DP:GQ:PL	0:403,0:403:99:0,16850,.	1:0,351:351:99:15896,0,.
chrIV	719554	chrIV:719554_C/T	C	T	34486.2	.	AC=1;AF=0.5;AN=2;BaseQRankSum=-0.143;ClippingRankSum=0.922;DP=662;FS=0.531;MQ=59.87;MQ0=0;MQRankSum=-1.527;QD=35.37;ReadPosRankSum=-1.24;SOR=0.623	GT:AD:DP:GQ:PL	0:333,0:333:99:0,13722,.	1:0,329:329:99:13515,0,.
chrIV	719695	chrIV:719695_C/T	C	T	45739.2	.	AC=1;AF=0.5;AN=2;BaseQRankSum=-0.298;ClippingRankSum=-1.291;DP=691;FS=0.527;MQ=59.93;MQ0=0;MQRankSum=-0.971;QD=27.65;ReadPosRankSum=-1.518;SOR=0.638	GT:AD:DP:GQ:PL	0:338,0:338:99:0,13881,.	1:0,353:353:99:14732,0,.
chrIV	719745	chrIV:719745_A/G	A	G	72413.3	.	AC=1;AF=0.5;AN=2;BaseQRankSum=-1.942;ClippingRankSum=-0.148;DP=683;FS=0.745;MQ=59.94;MQ0=0;MQRankSum=-1.42;QD=28.67;ReadPosRankSum=0.849;SOR=0.889	GT:AD:DP:GQ:PL	0:338,0:338:99:0,13756,.	1:0,345:345:99:14080,0,.
chrIV	719860	chrIV:719860_C/G	C	G	61118.8	.	AC=1;AF=0.5;AN=2;BaseQRankSum=-7.234;ClippingRankSum=1.082;DP=696;FS=0;MQ=59.95;MQ0=0;MQRankSum=2.953;QD=24.16;ReadPosRankSum=2.102;SOR=0.669	GT:AD:DP:GQ:PL	0:353,0:353:99:0,14955,.	1:0,343:343:99:14568,0,.
chrIV	719959	chrIV:719959_G/A	G	A	63651.3	.	AC=1;AF=0.5;AN=2;BaseQRankSum=0.237;ClippingRankSum=0.045;DP=689;FS=7.081;MQ=59.95;MQ0=0;MQRankSum=-0.089;QD=30.53;ReadPosRankSum=2.231;SOR=1.175	GT:AD:DP:GQ:PL	0:361,0:361:99:0,15184,.	1:0,328:328:99:13930,0,.
chrIV	720061	chrIV:720061_A/G	A	G	65605.7	.	AC=1;AF=0.5;AN=2;BaseQRankSum=-5.213;ClippingRankSum=-0.893;DP=714;FS=1.305;MQ=59.93;MQ0=0;MQRankSum=-0.192;QD=27.14;ReadPosRankSum=1.703;SOR=0.707	GT:AD:DP:GQ:PL	0:361,0:361:99:0,14838,.	1:0,353:353:99:14759,0,.
chrIV	720439	chrIV:720439_T/A	T	A	64476.7	.	AC=1;AF=0.5;AN=2;BaseQRankSum=-3.897;ClippingRankSum=-0.197;DP=706;FS=4.005;MQ=60.04;MQ0=0;MQRankSum=0.084;QD=30.23;ReadPosRankSum=-1.839;SOR=1.113	GT:AD:DP:GQ:PL	0:377,0:377:99:0,22571,.	1:0,329:329:99:13670,0,.
chrIV	720440	chrIV:720440_C/T	C	T	77319.8	.	AC=1;AF=0.5;AN=2;BaseQRankSum=-5.78;ClippingRankSum=0.727;DP=704;FS=6.854;MQ=60.04;MQ0=0;MQRankSum=1.134;QD=28.8;ReadPosRankSum=-1.762;SOR=1.267	GT:AD:DP:GQ:PL	0:376,1:377:99:0,15715,.	1:0,327:327:99:14780,0,.
chrIV	720543	chrIV:720543_A/AAAGACAAAAGCAAGCT	A	AAAGACAAAAGCAAGCT	30075.2	.	AC=1;AF=0.5;AN=2;BaseQRankSum=2.192;ClippingRankSum=-1.536;DP=459;FS=1.103;MQ=60.01;MQ0=0;MQRankSum=2.298;QD=23.98;ReadPosRankSum=-5.658;SOR=0.819	GT:AD:DP:GQ:PL	0:241,0:241:99:0,10713,.	1:0,218:218:99:11737,0,.
chrIV	720645	chrIV:720645_A/G	A	G	55242.5	.	AC=1;AF=0.5;AN=2;BaseQRankSum=-1.48;ClippingRankSum=-0.761;DP=618;FS=2.095;MQ=59.86;MQ0=0;MQRankSum=-1.492;QD=29.21;ReadPosRankSum=2.817;SOR=0.871	GT:AD:DP:GQ:PL	0:337,0:337:99:0,14107,.	1:0,281:281:99:11862,0,.
chrIV	720763	chrIV:720763_G/T	G	T	37638.1	.	AC=1;AF=0.5;AN=2;BaseQRankSum=-3.656;ClippingRankSum=0.669;DP=512;FS=1.913;MQ=59.89;MQ0=0;MQRankSum=0.372;QD=31.41;ReadPosRankSum=3.938;SOR=0.51	GT:AD:DP:GQ	0:260,0:260:99	1:0,252:252:99
chrIV	720993	chrIV:720993_C/G	C	G	43432.3	.	AC=1;AF=0.5;AN=2;BaseQRankSum=-5.836;ClippingRankSum=-1.131;DP=471;FS=0.748;MQ=59.98;MQ0=0;MQRankSum=0.964;QD=32;ReadPosRankSum=3.06;SOR=0.62	GT:AD:DP:GQ:PL	0:261,0:261:99:0,11080,.	1:0,210:210:99:8787,0,.
chrIV	721110	chrIV:721110_G/A	G	A	38199.7	.	AC=1;AF=0.5;AN=2;BaseQRankSum=-0.232;ClippingRankSum=1.122;DP=448;FS=5.111;MQ=59.74;MQ0=0;MQRankSum=-0.713;QD=34.98;ReadPosRankSum=4.736;SOR=0.852	GT:AD:DP:GQ:PL	0:243,0:243:99:0,10400,.	1:0,205:205:99:9330,0,.
chrIV	721119	chrIV:721119_C/T	C	T	39623.7	.	AC=1;AF=0.5;AN=2;BaseQRankSum=0.145;ClippingRankSum=0.063;DP=400;FS=0;MQ=59.26;MQ0=0;MQRankSum=-1.503;QD=28.63;ReadPosRankSum=1.097;SOR=0.673	GT:AD:DP:GQ:PL	0:182,0:182:99:0,8605,.	1:0,218:218:99:9750,0,.
chrIV	721191	chrIV:721191_AGTTGGCTTTTCG/A	AGTTGGCTTTTCG	A	29803.7	.	AC=1;AF=0.5;AN=2;BaseQRankSum=4.456;ClippingRankSum=-0.636;DP=534;FS=2.511;MQ=58.47;MQ0=0;MQRankSum=-2.551;QD=34.98;ReadPosRankSum=3.637;SOR=0.872	GT:AD:DP:GQ:PL	0:334,0:334:99:0,14703,.	1:0,200:200:99:8819,0,.
chrIV	721283	chrIV:721283_A/G	A	G	56039.3	.	AC=1;AF=0.5;AN=2;BaseQRankSum=-5.779;ClippingRankSum=-0.076;DP=603;FS=4.375;MQ=59.34;MQ0=0;MQRankSum=0.695;QD=27.56;ReadPosRankSum=-1.983;SOR=0.588	GT:AD:DP:GQ:PL	0:343,0:343:99:0,14008,.	1:0,260:260:99:10876,0,.
chrIV	721724	chrIV:721724_GA/G	GA	G	26295.7	.	AC=1;AF=0.5;AN=2;BaseQRankSum=-1.087;ClippingRankSum=0.884;DP=596;FS=1.126;MQ=59.87;MQ0=0;MQRankSum=0.759;QD=24.81;ReadPosRankSum=0.76;SOR=0.777	GT:AD:DP:GQ:PL	0:297,3:300:99:0,8514,.	1:2,294:296:99:8541,0,.
chrIV	722011	chrIV:722011_C/T	C	T	25966.2	.	AC=1;AF=0.5;AN=2;BaseQRankSum=-0.69;ClippingRankSum=-0.73;DP=525;FS=1.103;MQ=59.85;MQ0=0;MQRankSum=0.445;QD=34.3;ReadPosRankSum=2.766;SOR=0.8	GT:AD:DP:GQ:PL	0:281,0:281:99:0,11670,.	1:0,244:244:99:10048,0,.
chrIV	722058	chrIV:722058_C/T	C	T	28013.2	.	AC=1;AF=0.5;AN=2;BaseQRankSum=-0.304;ClippingRankSum=0.852;DP=547;FS=4.165;MQ=59.87;MQ0=0;MQRankSum=0.271;QD=31.45;ReadPosRankSum=1.975;SOR=0.97	GT:AD:DP:GQ:PL	0:302,0:302:99:0,12473,.	1:0,245:245:99:10134,0,.
chrIV	722085	chrIV:722085_A/G	A	G	38206.5	.	AC=1;AF=0.5;AN=2;BaseQRankSum=-1.64;ClippingRankSum=1.652;DP=516;FS=8.7;MQ=59.91;MQ0=0;MQRankSum=-0.917;QD=30.97;ReadPosRankSum=3.466;SOR=1.269	GT:AD:DP:GQ:PL	0:295,0:295:99:0,11851,.	1:0,221:221:99:9093,0,.
chrIV	722221	chrIV:722221_G/GAA	G	GAA	11665.2	.	AC=1;AF=0.5;AN=2;BaseQRankSum=-2.996;ClippingRankSum=-0.588;DP=321;FS=4.051;MQ=59.81;MQ0=0;MQRankSum=0.245;QD=30.54;ReadPosRankSum=1.901;SOR=0.915	GT:AD:DP:GQ	0:191,0:196:99	1:1,114:125:99
chrIV	722252	chrIV:722252_A/AAAAT	A	AAAAT	26055.7	.	AC=1;AF=0.5;AN=2;BaseQRankSum=-2.652;ClippingRankSum=-0.233;DP=393;FS=6.382;MQ=59.82;MQ0=0;MQRankSum=-0.886;QD=31.27;ReadPosRankSum=2.435;SOR=1.115	GT:AD:DP:GQ:PL	0:244,0:244:99:0,11171,.	1:0,149:149:99:7380,0,.
chrIV	722265	chrIV:722265_A/G	A	G	27356.8	.	AC=1;AF=0.5;AN=2;BaseQRankSum=-2.728;ClippingRankSum=1.935;DP=436;FS=5.409;MQ=59.8;MQ0=0;MQRankSum=2.23;QD=30.87;ReadPosRankSum=0.219;SOR=1.088	GT:AD:DP:GQ:PL	0:259,0:259:99:0,11801,.	1:0,177:177:99:7990,0,.
chrIV	722306	chrIV:722306_G/A	G	A	27350.7	.	AC=1;AF=0.5;AN=2;BaseQRankSum=-1.356;ClippingRankSum=0.963;DP=506;FS=1.129;MQ=59.88;MQ0=0;MQRankSum=-0.989;QD=25.66;ReadPosRankSum=1.179;SOR=0.832	GT:AD:DP:GQ:PL	0:284,0:284:99:0,11764,.	1:0,222:222:99:9190,0,.
chrIV	722348	chrIV:722348_A/G	A	G	29287.2	.	AC=1;AF=0.5;AN=2;BaseQRankSum=-1.308;ClippingRankSum=0.035;DP=492;FS=8.711;MQ=59.87;MQ0=0;MQRankSum=0.556;QD=27.54;ReadPosRankSum=0.578;SOR=1.27	GT:AD:DP:GQ:PL	0:269,0:269:99:0,10886,.	1:0,223:223:99:9216,0,.
chrIV	722407	chrIV:722407_A/G	A	G	45251.8	.	AC=1;AF=0.5;AN=2;BaseQRankSum=-3.296;ClippingRankSum=-0.206;DP=516;FS=5.005;MQ=59.89;MQ0=0;MQRankSum=1.467;QD=26.65;ReadPosRankSum=1.224;SOR=1.114	GT:AD:DP:GQ:PL	0:290,1:291:99:0,11927,.	1:0,225:225:99:9443,0,.
chrIV	722460	chrIV:722460_G/A	G	A	29070.7	.	AC=1;AF=0.5;AN=2;BaseQRankSum=-1.317;ClippingRankSum=-1.715;DP=559;FS=10.138;MQ=59.88;MQ0=0;MQRankSum=0.726;QD=32.72;ReadPosRankSum=0.126;SOR=1.29	GT:AD:DP:GQ:PL	0:319,0:319:99:0,13469,.	1:0,240:240:99:10167,0,.
chrIV	722585	chrIV:722585_C/T	C	T	34475.2	.	AC=1;AF=0.5;AN=2;BaseQRankSum=4.103;ClippingRankSum=-0.475;DP=629;FS=4.064;MQ=59.95;MQ0=0;MQRankSum=-1.722;QD=33.67;ReadPosRankSum=3.836;SOR=0.994	GT:AD:DP:GQ:PL	0:340,0:340:99:0,14058,.	1:0,289:289:99:12159,0,.
chrIV	722672	chrIV:722672_T/C	T	C	34607.2	.	AC=1;AF=0.5;AN=2;BaseQRankSum=4.043;ClippingRankSum=-0.85;DP=644;FS=0.523;MQ=59.9;MQ0=0;MQRankSum=1.734;QD=31.58;ReadPosRankSum=3.952;SOR=0.755	GT:AD:DP:GQ:PL	0:328,0:328:99:0,13489,.	1:0,316:316:99:13171,0,.
chrIV	722772	chrIV:722772_T/C	T	C	35178.2	.	AC=1;AF=0.5;AN=2;BaseQRankSum=-3.605;ClippingRankSum=0.01;DP=634;FS=0;MQ=59.91;MQ0=0;MQRankSum=-0.314;QD=28.32;ReadPosRankSum=3.647;SOR=0.707	GT:AD:DP:GQ:PL	0:339,0:339:99:0,15424,.	1:0,295:295:99:12180,0,.
chrIV	722776	chrIV:722776_A/G	A	G	64557.3	.	AC=1;AF=0.5;AN=2;BaseQRankSum=-2.555;ClippingRankSum=1.336;DP=632;FS=7.282;MQ=59.92;MQ0=0;MQRankSum=0.915;QD=34.38;ReadPosRankSum=1.579;SOR=1.291	GT:AD:DP:GQ:PL	0:338,0:338:99:0,13906,.	1:0,294:294:99:13498,0,.
chrIV	722840	chrIV:722840_A/C	A	C	35681.2	.	AC=1;AF=0.5;AN=2;BaseQRankSum=1.153;ClippingRankSum=0.303;DP=615;FS=0;MQ=59.92;MQ0=0;MQRankSum=1.324;QD=26.64;ReadPosRankSum=0.116;SOR=0.641	GT:AD:DP:GQ:PL	0:332,0:332:99:0,13682,.	1:0,283:283:99:11519,0,.
chrIV	722932	chrIV:722932_C/CTTAT	C	CTTAT	31646.2	.	AC=1;AF=0.5;AN=2;BaseQRankSum=-0.522;ClippingRankSum=1.131;DP=552;FS=0;MQ=59.9;MQ0=0;MQRankSum=-1.833;QD=31.68;ReadPosRankSum=-0.426;SOR=0.688	GT:AD:DP:GQ:PL	0:292,0:292:99:0,13046,.	1:0,260:260:99:11992,0,.
chrIV	722940	chrIV:722940_C/T	C	T	32883.2	.	AC=1;AF=0.5;AN=2;BaseQRankSum=1.748;ClippingRankSum=-0.032;DP=592;FS=0.522;MQ=59.88;MQ0=0;MQRankSum=-0.264;QD=25.67;ReadPosRankSum=0.678;SOR=0.739	GT:AD:DP:GQ:PL	0:317,0:317:99:0,13935,.	1:0,275:275:99:12559,0,.
chrIV	723133	chrIV:723133_G/A	G	A	63778.7	.	AC=1;AF=0.5;AN=2;BaseQRankSum=-3.006;ClippingRankSum=0.288;DP=626;FS=0;MQ=59.91;MQ0=0;MQRankSum=0.813;QD=27.19;ReadPosRankSum=-0.02;SOR=0.736	GT:AD:DP:GQ:PL	0:344,0:344:99:0,15083,.	1:0,282:282:99:12537,0,.
chrIV	723157	chrIV:723157_C/T	C	T	65212.7	.	AC=1;AF=0.5;AN=2;BaseQRankSum=-6.799;ClippingRankSum=0.572;DP=611;FS=0.549;MQ=59.91;MQ0=0;MQRankSum=1.147;QD=28.85;ReadPosRankSum=-0.923;SOR=0.774	GT:AD:DP:GQ:PL	0:345,0:345:99:0,16062,.	1:0,266:266:99:12244,0,.
chrIV	723163	chrIV:723163_G/A	G	A	64351.7	.	AC=1;AF=0.5;AN=2;BaseQRankSum=-0.626;ClippingRankSum=-0.579;DP=614;FS=1.196;MQ=59.91;MQ0=0;MQRankSum=1.575;QD=30.79;ReadPosRankSum=-0.033;SOR=0.8	GT:AD:DP:GQ:PL	0:346,0:346:99:0,15823,.	1:0,268:268:99:12080,0,.
chrIV	723345	chrIV:723345_G/A	G	A	62941.3	.	AC=1;AF=0.5;AN=2;BaseQRankSum=-1.682;ClippingRankSum=-0.854;DP=673;FS=0.541;MQ=59.92;MQ0=0;MQRankSum=-0.563;QD=24.43;ReadPosRankSum=2.903;SOR=0.742	GT:AD:DP:GQ:PL	0:366,0:366:99:0,15482,.	1:0,307:307:99:12963,0,.
chrIV	723847	chrIV:723847_C/T	C	T	44506.2	.	AC=1;AF=0.5;AN=2;BaseQRankSum=3.534;ClippingRankSum=-0.808;DP=673;FS=1.115;MQ=59.97;MQ0=0;MQRankSum=1.024;QD=27.07;ReadPosRankSum=3.234;SOR=0.794	GT:AD:DP:GQ:PL	0:343,0:343:99:0,14178,.	1:0,330:330:99:13857,0,.
chrIV	724081	chrIV:724081_G/A	G	A	79396.3	.	AC=1;AF=0.5;AN=2;BaseQRankSum=-6.733;ClippingRankSum=-1.6;DP=700;FS=0;MQ=59.92;MQ0=0;MQRankSum=-0.769;QD=29.39;ReadPosRankSum=2.785;SOR=0.713	GT:AD:DP:GQ:PL	0:374,0:374:99:0,15433,.	1:0,326:326:99:13484,0,.
chrIV	724549	chrIV:724549_A/C	A	C	49404.2	.	AC=1;AF=0.5;AN=2;BaseQRankSum=2.722;ClippingRankSum=-0.245;DP=638;FS=0.52;MQ=59.93;MQ0=0;MQRankSum=0.188;QD=26.35;ReadPosRankSum=-0.453;SOR=0.748	GT:AD:DP:GQ:PL	0:324,0:324:99:0,18870,.	1:0,314:314:99:14281,0,.
chrIV	724570	chrIV:724570_A/G	A	G	49156.2	.	AC=1;AF=0.5;AN=2;BaseQRankSum=-1.29;ClippingRankSum=0.091;DP=651;FS=0.518;MQ=59.95;MQ0=0;MQRankSum=1.691;QD=25.38;ReadPosRankSum=2.308;SOR=0.658	GT:AD:DP:GQ:PL	0:335,0:335:99:0,19308,.	1:0,316:316:99:14339,0,.
chrIV	724610	chrIV:724610_C/T	C	T	42909.2	.	AC=1;AF=0.5;AN=2;BaseQRankSum=-1.782;ClippingRankSum=-0.041;DP=661;FS=4.013;MQ=59.96;MQ0=0;MQRankSum=-1.032;QD=33.62;ReadPosRankSum=0.591;SOR=0.586	GT:AD:DP:GQ:PL	0:336,0:336:99:0,14103,.	1:0,325:325:99:13311,0,.
chrIV	724885	chrIV:724885_C/A	C	A	25316.7	.	AC=1;AF=0.5;AN=2;BaseQRankSum=-0.441;ClippingRankSum=-1.281;DP=665;FS=1.22;MQ=59.91;MQ0=0;MQRankSum=-0.743;QD=32.25;ReadPosRankSum=-3.26;SOR=0.823	GT:AD:DP:GQ:PL	0:348,0:348:99:0,14855,.	1:0,317:317:99:13325,0,.
chrIV	725095	chrIV:725095_G/A	G	A	68802.7	.	AC=1;AF=0.5;AN=2;BaseQRankSum=-10.522;ClippingRankSum=-0.731;DP=660;FS=2.945;MQ=59.92;MQ0=0;MQRankSum=0.028;QD=25.55;ReadPosRankSum=-0.225;SOR=0.713	GT:AD:DP:GQ:PL	0:350,1:351:99:0,14608,.	1:0,309:309:99:12677,0,.
chrIV	725245	chrIV:725245_C/T	C	T	64497.5	.	AC=1;AF=0.5;AN=2;BaseQRankSum=-2.171;ClippingRankSum=0.315;DP=696;FS=6.083;MQ=59.93;MQ0=0;MQRankSum=0.298;QD=29.92;ReadPosRankSum=0.205;SOR=0.961	GT:AD:DP:GQ:PL	0:355,0:355:99:0,14835,.	1:0,341:341:99:14363,0,.
chrIV	725461	chrIV:725461_T/C	T	C	66390.3	.	AC=1;AF=0.5;AN=2;BaseQRankSum=-3.99;ClippingRankSum=0.427;DP=659;FS=9.466;MQ=59.97;MQ0=0;MQRankSum=0.948;QD=25.07;ReadPosRankSum=3.005;SOR=1.304	GT:AD:DP:GQ:PL	0:342,0:342:99:0,14257,.	1:0,317:317:99:13484,0,.
chrIV	726762	chrIV:726762_C/G	C	G	59072.3	.	AC=1;AF=0.5;AN=2;BaseQRankSum=-6.149;ClippingRankSum=0.149;DP=699;FS=0.663;MQ=59.94;MQ0=0;MQRankSum=0.182;QD=30.88;ReadPosRankSum=7.553;SOR=0.772	GT:AD:DP:GQ:PL	0:366,0:366:99:0,15528,.	1:0,333:333:99:14145,0,.
chrIV	727008	chrIV:727008_T/C	T	C	29390.2	.	AC=1;AF=0.5;AN=2;BaseQRankSum=-2.387;ClippingRankSum=-0.883;DP=513;FS=1.11;MQ=59.89;MQ0=0;MQRankSum=0.325;QD=27.2;ReadPosRankSum=4.22;SOR=0.589	GT:AD:DP:GQ:PL	0:278,0:278:99:0,11476,.	1:0,235:235:99:9681,0,.
chrIV	727318	chrIV:727318_T/A	T	A	59338.5	.	AC=1;AF=0.5;AN=2;BaseQRankSum=-0.535;ClippingRankSum=-0.828;DP=680;FS=2.811;MQ=59.88;MQ0=0;MQRankSum=-0.985;QD=30.2;ReadPosRankSum=-2.643;SOR=0.846	GT:AD:DP:GQ:PL	0:358,0:358:99:0,14729,.	1:0,322:322:99:13674,0,.
chrIV	727626	chrIV:727626_A/G	A	G	33920.7	.	AC=1;AF=0.5;AN=2;BaseQRankSum=1.203;ClippingRankSum=1.024;DP=683;FS=0.523;MQ=59.96;MQ0=0;MQRankSum=-2.003;QD=28.8;ReadPosRankSum=1.635;SOR=0.748	GT:AD:DP:GQ:PL	0:350,0:350:99:0,13707,.	1:0,333:333:99:13365,0,.
chrIV	727685	chrIV:727685_A/G	A	G	29500.7	.	AC=1;AF=0.5;AN=2;BaseQRankSum=-2.297;ClippingRankSum=1.089;DP=661;FS=0.521;MQ=59.89;MQ0=0;MQRankSum=-0.618;QD=30.94;ReadPosRankSum=-0.448;SOR=0.69	GT:AD:DP:GQ:PL	0:338,1:339:99:0,13896,.	1:0,322:322:99:12755,0,.
chrIV	727773	chrIV:727773_T/TA	T	TA	57644.2	.	AC=1;AF=0.5;AN=2;BaseQRankSum=-6.049;ClippingRankSum=0.077;DP=612;FS=4.947;MQ=59.95;MQ0=0;MQRankSum=1.374;QD=34.54;ReadPosRankSum=5.183;SOR=1.184	GT:AD:DP:GQ:PL	0:302,2:304:99:0,10310,.	1:0,308:308:99:10488,0,.
chrIV	728391	chrIV:728391_C/A	C	A	37587.2	.	AC=1;AF=0.5;AN=2;BaseQRankSum=2.22;ClippingRankSum=-1.21;DP=704;FS=0.52;MQ=59.88;MQ0=0;MQRankSum=-0.201;QD=29.72;ReadPosRankSum=2.799;SOR=0.755	GT:AD:DP:GQ:PL	0:362,0:362:99:0,15248,.	1:0,342:342:99:14606,0,.
chrIV	728470	chrIV:728470_T/C	T	C	22461.7	.	AC=1;AF=0.5;AN=2;BaseQRankSum=5.239;ClippingRankSum=-0.215;DP=711;FS=0.57;MQ=59.91;MQ0=0;MQRankSum=1.534;QD=24.91;ReadPosRankSum=3.8;SOR=0.621	GT:AD:DP:GQ:PL	0:359,0:359:99:0,14645,.	1:1,351:352:99:14641,0,.
chrIV	728918	chrIV:728918_C/T	C	T	67268.3	.	AC=1;AF=0.5;AN=2;BaseQRankSum=-5.257;ClippingRankSum=-0.581;DP=683;FS=1.489;MQ=59.93;MQ0=0;MQRankSum=0.591;QD=32.55;ReadPosRankSum=1.228;SOR=0.77	GT:AD:DP:GQ:PL	0:361,0:361:99:0,15159,.	1:0,322:322:99:13541,0,.
chrIV	728966	chrIV:728966_A/C	A	C	64793.3	.	AC=1;AF=0.5;AN=2;BaseQRankSum=-2.436;ClippingRankSum=-1.362;DP=692;FS=10.591;MQ=59.9;MQ0=0;MQRankSum=0.314;QD=28.81;ReadPosRankSum=2.207;SOR=1.529	GT:AD:DP:GQ:PL	0:371,0:371:99:0,15467,.	1:0,321:321:99:13512,0,.
chrIV	729030	chrIV:729030_G/A	G	A	37649.2	.	AC=1;AF=0.5;AN=2;BaseQRankSum=2.049;ClippingRankSum=-0.508;DP=681;FS=4.048;MQ=59.91;MQ0=0;MQRankSum=1.731;QD=29.11;ReadPosRankSum=3.894;SOR=1.003	GT:AD:DP:GQ:PL	0:353,0:353:99:0,14710,.	1:0,328:328:99:13817,0,.
chrIV	729266	chrIV:729266_T/C	T	C	48987.7	.	AC=1;AF=0.5;AN=2;BaseQRankSum=7.525;ClippingRankSum=1.974;DP=702;FS=0.562;MQ=59.95;MQ0=0;MQRankSum=0.283;QD=33.98;ReadPosRankSum=0.916;SOR=0.758	GT:AD:DP:GQ:PL	0:368,0:368:99:0,14410,.	1:0,334:334:99:13918,0,.
chrIV	729398	chrIV:729398_T/C	T	C	32861.2	.	AC=1;AF=0.5;AN=2;BaseQRankSum=1.34;ClippingRankSum=0.351;DP=676;FS=2.506;MQ=59.95;MQ0=0;MQRankSum=2.12;QD=30.34;ReadPosRankSum=2.978;SOR=0.867	GT:AD:DP:GQ:PL	0:347,0:347:99:0,15579,.	1:0,329:329:99:13687,0,.
chrIV	729422	chrIV:729422_G/A	G	A	52711.7	.	AC=1;AF=0.5;AN=2;BaseQRankSum=-3.867;ClippingRankSum=-0.252;DP=689;FS=3.574;MQ=59.95;MQ0=0;MQRankSum=-0.11;QD=28.81;ReadPosRankSum=-0.048;SOR=0.996	GT:AD:DP:GQ:PL	0:359,0:359:99:0,15267,.	1:0,330:330:99:14882,0,.
chrIV	729752	chrIV:729752_T/C	T	C	45657.7	.	AC=1;AF=0.5;AN=2;BaseQRankSum=-0.732;ClippingRankSum=0.228;DP=677;FS=0.531;MQ=59.91;MQ0=0;MQRankSum=-0.404;QD=26.35;ReadPosRankSum=2.338;SOR=0.768	GT:AD:DP:GQ:PL	0:344,0:344:99:0,14090,.	1:0,333:333:99:14001,0,.
chrIV	730077	chrIV:730077_A/G	A	G	40677.2	.	AC=1;AF=0.5;AN=2;BaseQRankSum=1.596;ClippingRankSum=0.1;DP=698;FS=0;MQ=59.94;MQ0=0;MQRankSum=-0.9;QD=34.13;ReadPosRankSum=0.377;SOR=0.719	GT:AD:DP:GQ:PL	0:366,0:366:99:0,16683,.	1:0,332:332:99:14055,0,.
chrIV	730085	chrIV:730085_A/G	A	G	58550.7	.	AC=1;AF=0.5;AN=2;BaseQRankSum=-3.203;ClippingRankSum=0.737;DP=701;FS=2.623;MQ=59.92;MQ0=0;MQRankSum=-0.349;QD=29.09;ReadPosRankSum=3.369;SOR=0.538	GT:AD:DP:GQ:PL	0:370,0:370:99:0,15602,.	1:0,331:331:99:14971,0,.
chrIV	730340	chrIV:730340_G/A	G	A	46540.2	.	AC=1;AF=0.5;AN=2;BaseQRankSum=-0.98;ClippingRankSum=-2.015;DP=662;FS=0;MQ=59.93;MQ0=0;MQRankSum=1.382;QD=29.03;ReadPosRankSum=0.531;SOR=0.705	GT:AD:DP:GQ:PL	0:348,0:348:99:0,14556,.	1:0,314:314:99:13203,0,.
chrIV	730611	chrIV:730611_A/C	A	C	39961.2	.	AC=1;AF=0.5;AN=2;BaseQRankSum=-0.962;ClippingRankSum=-0.02;DP=674;FS=2.43;MQ=59.92;MQ0=0;MQRankSum=-1.486;QD=30.92;ReadPosRankSum=4.482;SOR=0.875	GT:AD:DP:GQ:PL	0:360,0:360:99:0,15285,.	1:0,314:314:99:13330,0,.
chrIV	730704	chrIV:730704_G/A	G	A	56420.3	.	AC=1;AF=0.5;AN=2;BaseQRankSum=-9.722;ClippingRankSum=-0.341;DP=677;FS=3.225;MQ=59.9;MQ0=0;MQRankSum=1.74;QD=26.16;ReadPosRankSum=0.654;SOR=1.003	GT:AD:DP:GQ:PL	0:355,0:355:99:0,15039,.	1:0,322:322:99:13562,0,.
chrIV	730734	chrIV:730734_A/G	A	G	45379.7	.	AC=1;AF=0.5;AN=2;BaseQRankSum=-2.538;ClippingRankSum=1.007;DP=695;FS=0.555;MQ=59.91;MQ0=0;MQRankSum=-0.403;QD=32.24;ReadPosRankSum=1.001;SOR=0.713	GT:AD:DP:GQ:PL	0:347,1:348:99:0,14418,.	1:0,347:347:99:14395,0,.
chrIV	731928	chrIV:731928_T/C	T	C	49720.7	.	AC=1;AF=0.5;AN=2;BaseQRankSum=-6.46;ClippingRankSum=-1.252;DP=678;FS=1.881;MQ=59.93;MQ0=0;MQRankSum=1.048;QD=31.96;ReadPosRankSum=-3.561;SOR=0.863	GT:AD:DP:GQ:PL	0:357,0:357:99:0,15052,.	1:0,321:321:99:13561,0,.
chrIV	732240	chrIV:732240_G/A	G	A	22804.9	.	AC=1;AF=0.5;AN=2;BaseQRankSum=-2.78;ClippingRankSum=0.574;DP=683;FS=4.502;MQ=59.92;MQ0=0;MQRankSum=-0.505;QD=31.65;ReadPosRankSum=1.79;SOR=0.44	GT:AD:DP:GQ:PL	0:347,0:347:99:0,14700,.	1:1,335:336:99:13810,0,.
chrIV	732272	chrIV:732272_T/C	T	C	44574.5	.	AC=1;AF=0.5;AN=2;BaseQRankSum=0.212;ClippingRankSum=0.295;DP=677;FS=1.225;MQ=59.92;MQ0=0;MQRankSum=-0.002;QD=29.26;ReadPosRankSum=5.402;SOR=0.755	GT:AD:DP:GQ:PL	0:348,0:348:99:0,14675,.	1:0,329:329:99:13927,0,.
chrIV	732994	chrIV:732994_C/G	C	G	25510.7	.	AC=1;AF=0.5;AN=2;BaseQRankSum=3.782;ClippingRankSum=0.094;DP=711;FS=0;MQ=59.92;MQ0=0;MQRankSum=-1.011;QD=32.21;ReadPosRankSum=1.09;SOR=0.646	GT:AD:DP:GQ:PL	0:369,0:369:99:0,15729,.	1:0,342:342:99:14710,0,.
chrIV	733047	chrIV:733047_C/T	C	T	60007.8	.	AC=1;AF=0.5;AN=2;BaseQRankSum=-2.045;ClippingRankSum=0.84;DP=676;FS=0.572;MQ=59.93;MQ0=0;MQRankSum=-0.061;QD=28.04;ReadPosRankSum=2.108;SOR=0.635	GT:AD:DP:GQ:PL	0:357,0:357:99:0,15018,.	1:1,318:319:99:13650,0,.
chrIV	733147	chrIV:733147_G/T	G	T	38088.7	.	AC=1;AF=0.5;AN=2;BaseQRankSum=0.549;ClippingRankSum=1.059;DP=687;FS=0;MQ=59.95;MQ0=0;MQRankSum=-1.636;QD=28.46;ReadPosRankSum=-2.941;SOR=0.709	GT:AD:DP:GQ:PL	0:358,0:358:99:0,15106,.	1:0,329:329:99:13872,0,.
chrIV	733614	chrIV:733614_G/C	G	C	36660.7	.	AC=1;AF=0.5;AN=2;BaseQRankSum=0.817;ClippingRankSum=0.638;DP=676;FS=0;MQ=59.98;MQ0=0;MQRankSum=-0.66;QD=25.82;ReadPosRankSum=-0.159;SOR=0.67	GT:AD:DP:GQ:PL	0:345,0:345:99:0,14604,.	1:0,331:331:99:14034,0,.
chrIV	733663	chrIV:733663_C/T	C	T	57673.8	.	AC=1;AF=0.5;AN=2;BaseQRankSum=-0.297;ClippingRankSum=0.675;DP=674;FS=0.573;MQ=59.89;MQ0=0;MQRankSum=-0.518;QD=30.54;ReadPosRankSum=2.531;SOR=0.744	GT:AD:DP:GQ:PL	0:351,0:351:99:0,14457,.	1:0,323:323:99:13545,0,.
chrIV	734082	chrIV:734082_ATTATAC/A	ATTATAC	A	49212.2	.	AC=1;AF=0.5;AN=2;BaseQRankSum=4.566;ClippingRankSum=0.17;DP=722;FS=4.446;MQ=59.9;MQ0=0;MQRankSum=0.35;QD=32.29;ReadPosRankSum=2.844;SOR=0.986	GT:AD:DP:GQ:PL	0:380,0:380:99:0,17002,.	1:0,342:342:99:15268,0,.
chrIV	734411	chrIV:734411_T/C	T	C	38055.7	.	AC=1;AF=0.5;AN=2;BaseQRankSum=1.994;ClippingRankSum=1.18;DP=651;FS=1.103;MQ=59.96;MQ0=0;MQRankSum=-1.262;QD=26.84;ReadPosRankSum=2.441;SOR=0.638	GT:AD:DP:GQ:PL	0:349,0:349:99:0,14419,.	1:0,302:302:99:12682,0,.
chrIV	734832	chrIV:734832_G/A	G	A	56819.2	.	AC=1;AF=0.5;AN=2;BaseQRankSum=-3.001;ClippingRankSum=0.488;DP=675;FS=0.528;MQ=59.97;MQ0=0;MQRankSum=0.935;QD=34.79;ReadPosRankSum=-2.319;SOR=0.653	GT:AD:DP:GQ:PL	0:351,0:351:99:0,15739,.	1:0,324:324:99:14628,0,.
chrIV	734833	chrIV:734833_A/T	A	T	56726.2	.	AC=1;AF=0.5;AN=2;BaseQRankSum=-1.591;ClippingRankSum=-0.978;DP=672;FS=0;MQ=59.97;MQ0=0;MQRankSum=-0.366;QD=24.91;ReadPosRankSum=-2.417;SOR=0.646	GT:AD:DP:GQ:PL	0:347,0:347:99:0,15739,.	1:0,325:325:99:14628,0,.
chrIV	735360	chrIV:735360_A/G	A	G	55214.3	.	AC=1;AF=0.5;AN=2;BaseQRankSum=-6.695;ClippingRankSum=1.189;DP=690;FS=0;MQ=59.91;MQ0=0;MQRankSum=1.147;QD=30.17;ReadPosRankSum=-0.591;SOR=0.646	GT:AD:DP:GQ:PL	0:355,0:355:99:0,15039,.	1:0,335:335:99:14129,0,.
chrIV	735402	chrIV:735402_C/T	C	T	38327.3	.	AC=1;AF=0.5;AN=2;BaseQRankSum=-4.678;ClippingRankSum=-2.121;DP=684;FS=3.294;MQ=59.91;MQ0=0;MQRankSum=-0.134;QD=30.74;ReadPosRankSum=-0.063;SOR=0.942	GT:AD:DP:GQ:PL	0:347,0:347:99:0,14601,.	1:0,337:337:99:13726,0,.
chrIV	735567	chrIV:735567_A/T	A	T	38076.7	.	AC=1;AF=0.5;AN=2;BaseQRankSum=-2.848;ClippingRankSum=1.503;DP=692;FS=0;MQ=59.91;MQ0=0;MQRankSum=0.382;QD=29.76;ReadPosRankSum=-1.699;SOR=0.687	GT:AD:DP:GQ:PL	0:356,0:356:99:0,15054,.	1:0,336:336:99:14107,0,.
chrIV	735825	chrIV:735825_A/G	A	G	36248.2	.	AC=1;AF=0.5;AN=2;BaseQRankSum=-2.793;ClippingRankSum=0.618;DP=725;FS=2.481;MQ=59.94;MQ0=0;MQRankSum=0.889;QD=25.11;ReadPosRankSum=0.444;SOR=0.888	GT:AD:DP:GQ:PL	0:391,0:391:99:0,16583,.	1:1,333:334:99:14084,0,.
chrIV	736692	chrIV:736692_C/T	C	T	63578.7	.	AC=1;AF=0.5;AN=2;BaseQRankSum=-3.62;ClippingRankSum=-1.877;DP=693;FS=1.199;MQ=59.97;MQ0=0;MQRankSum=-0.087;QD=28.85;ReadPosRankSum=-0.5;SOR=0.825	GT:AD:DP:GQ:PL	0:353,0:353:99:0,14913,.	1:0,340:340:99:15326,0,.
chrIV	736713	chrIV:736713_G/A	G	A	38870.7	.	AC=1;AF=0.5;AN=2;BaseQRankSum=1.959;ClippingRankSum=-1.641;DP=685;FS=0;MQ=59.97;MQ0=0;MQRankSum=-0.123;QD=28.02;ReadPosRankSum=0.03;SOR=0.669	GT:AD:DP:GQ:PL	0:354,0:354:99:0,16128,.	1:0,331:331:99:14131,0,.
chrIV	736769	chrIV:736769_G/A	G	A	37457.3	.	AC=1;AF=0.5;AN=2;BaseQRankSum=-0.732;ClippingRankSum=-0.729;DP=661;FS=0.537;MQ=59.94;MQ0=0;MQRankSum=1.22;QD=33.85;ReadPosRankSum=1.517;SOR=0.626	GT:AD:DP:GQ:PL	0:327,0:327:99:0,13645,.	1:1,333:334:99:14057,0,.
chrIV	736908	chrIV:736908_T/C	T	C	30623.9	.	AC=1;AF=0.5;AN=2;BaseQRankSum=5.256;ClippingRankSum=-0.147;DP=680;FS=1.837;MQ=59.94;MQ0=0;MQRankSum=1.912;QD=36.62;ReadPosRankSum=0.574;SOR=0.575	GT:AD:DP:GQ:PL	0:359,0:359:99:0,14608,.	1:0,321:321:99:13269,0,.
chrIV	738672	chrIV:738672_A/G	A	G	61347.5	.	AC=1;AF=0.5;AN=2;BaseQRankSum=-6.105;ClippingRankSum=0.271;DP=690;FS=3.352;MQ=59.84;MQ0=0;MQRankSum=-0.28;QD=27.31;ReadPosRankSum=3.699;SOR=0.991	GT:AD:DP:GQ:PL	0:355,0:355:99:0,15001,.	1:0,335:335:99:14061,0,.
chrIV	738776	chrIV:738776_A/G	A	G	20341.8	.	AC=1;AF=0.5;AN=2;BaseQRankSum=0.303;ClippingRankSum=1.454;DP=644;FS=5.169;MQ=59.92;MQ0=0;MQRankSum=-0.109;QD=28.72;ReadPosRankSum=-0.069;SOR=0.393	GT:AD:DP:GQ:PL	0:324,0:324:99:0,13645,.	1:0,320:320:99:13499,0,.
chrIV	739050	chrIV:739050_C/T	C	T	53675.9	.	AC=1;AF=0.5;AN=2;BaseQRankSum=-0.917;ClippingRankSum=0.158;DP=696;FS=0;MQ=59.92;MQ0=0;MQRankSum=-0.315;QD=31.18;ReadPosRankSum=-3.878;SOR=0.674	GT:AD:DP:GQ:PL	0:362,0:362:99:0,22284,.	1:0,334:334:99:12731,0,.
chrIV	739056	chrIV:739056_G/A	G	A	80199.3	.	AC=1;AF=0.5;AN=2;BaseQRankSum=-3.728;ClippingRankSum=-1.037;DP=697;FS=0;MQ=59.92;MQ0=0;MQRankSum=-0.442;QD=26.6;ReadPosRankSum=-0.96;SOR=0.71	GT:AD:DP:GQ:PL	0:359,0:359:99:0,14797,.	1:0,338:338:99:15145,0,.
chrIV	740178	chrIV:740178_C/T	C	T	43541.2	.	AC=1;AF=0.5;AN=2;BaseQRankSum=-3.274;ClippingRankSum=1.195;DP=679;FS=0;MQ=59.96;MQ0=0;MQRankSum=-0.652;QD=23.07;ReadPosRankSum=-0.271;SOR=0.721	GT:AD:DP:GQ:PL	0:353,0:353:99:0,14758,.	1:0,326:326:99:13722,0,.
chrIV	740249	chrIV:740249_T/A	T	A	43370.2	.	AC=1;AF=0.5;AN=2;BaseQRankSum=-2.463;ClippingRankSum=-0.388;DP=714;FS=0.523;MQ=59.91;MQ0=0;MQRankSum=-0.647;QD=32.88;ReadPosRankSum=-3.45;SOR=0.721	GT:AD:DP:GQ:PL	0:363,0:363:99:0,15095,.	1:0,351:351:99:14569,0,.
chrIV	740275	chrIV:740275_T/A	T	A	48354.3	.	AC=1;AF=0.5;AN=2;BaseQRankSum=-3.884;ClippingRankSum=0.899;DP=747;FS=0;MQ=59.95;MQ0=0;MQRankSum=-0.412;QD=34.99;ReadPosRankSum=-1.099;SOR=0.695	GT:AD:DP:GQ:PL	0:374,1:375:99:0,15807,.	1:0,372:372:99:15594,0,.
chrIV	740635	chrIV:740635_T/G	T	G	49088.3	.	AC=1;AF=0.5;AN=2;BaseQRankSum=-2.612;ClippingRankSum=-0.466;DP=661;FS=1.126;MQ=59.94;MQ0=0;MQRankSum=1.021;QD=26.35;ReadPosRankSum=-3.35;SOR=0.774	GT:AD:DP:GQ:PL	0:349,0:349:99:0,14553,.	1:0,312:312:99:13145,0,.
chrIV	740795	chrIV:740795_A/G	A	G	40496.2	.	AC=1;AF=0.5;AN=2;BaseQRankSum=-3.067;ClippingRankSum=-1.374;DP=653;FS=0.528;MQ=59.9;MQ0=0;MQRankSum=-0.084;QD=29.79;ReadPosRankSum=-2.392;SOR=0.732	GT:AD:DP:GQ:PL	0:341,0:341:99:0,14203,.	1:0,312:312:99:12984,0,.
chrIV	741444	chrIV:741444_C/G	C	G	33938.7	.	AC=1;AF=0.5;AN=2;BaseQRankSum=0.124;ClippingRankSum=0.536;DP=644;FS=1.736;MQ=59.91;MQ0=0;MQRankSum=0.346;QD=27.89;ReadPosRankSum=-2.648;SOR=0.731	GT:AD:DP:GQ:PL	0:329,0:329:99:0,13744,.	1:0,315:315:99:13374,0,.
chrIV	741699	chrIV:741699_T/C	T	C	15045.8	.	AC=1;AF=0.5;AN=2;BaseQRankSum=0.348;ClippingRankSum=0.47;DP=541;FS=7.169;MQ=59.9;MQ0=0;MQRankSum=-0.367;QD=29.91;ReadPosRankSum=-0.585;SOR=1.261	GT:AD:DP:GQ:PL	0:315,0:315:99:0,12875,.	1:0,226:226:99:9132,0,.
chrIV	741737	chrIV:741737_A/T	A	T	13062.5	.	AC=1;AF=0.5;AN=2;BaseQRankSum=1.468;ClippingRankSum=0.877;DP=558;FS=4.404;MQ=59.9;MQ0=0;MQRankSum=-0.005;QD=34.09;ReadPosRankSum=-0.121;SOR=1.217	GT:AD:DP:GQ:PL	0:322,0:322:99:0,13573,.	1:0,236:236:99:9826,0,.
chrIV	741803	chrIV:741803_G/C	G	C	36607.5	.	AC=1;AF=0.5;AN=2;BaseQRankSum=-6.474;ClippingRankSum=-0.293;DP=582;FS=8.833;MQ=59.95;MQ0=0;MQRankSum=0.017;QD=25.7;ReadPosRankSum=-2.59;SOR=1.303	GT:AD:DP:GQ	0:330,0:330:99	1:0,251:252:99
chrIV	741894	chrIV:741894_A/G	A	G	24289.7	.	AC=1;AF=0.5;AN=2;BaseQRankSum=-0.501;ClippingRankSum=-0.618;DP=533;FS=14.024;MQ=59.91;MQ0=0;MQRankSum=0.317;QD=30.78;ReadPosRankSum=1.424;SOR=1.513	GT:AD:DP:GQ:PL	0:328,0:328:99:0,13819,.	1:0,205:205:99:8760,0,.
chrIV	741921	chrIV:741921_G/GATAT	G	GATAT	16702.1	.	AC=1;AF=0.5;AN=2;BaseQRankSum=-2.331;ClippingRankSum=-0.661;DP=425;FS=0.568;MQ=59.91;MQ0=0;MQRankSum=-1.401;QD=24.93;ReadPosRankSum=1.5;SOR=0.813	GT:AD:DP:GQ	0:270,0:270:99	1:0,149:155:99
chrIV	742290	chrIV:742290_G/GGTTATTGTC	G	GGTTATTGTC	33219.7	.	AC=1;AF=0.5;AN=2;BaseQRankSum=-0.67;ClippingRankSum=1.679;DP=496;FS=7.219;MQ=58.87;MQ0=0;MQRankSum=0.048;QD=32.68;ReadPosRankSum=-2.684;SOR=1.168	GT:AD:DP:GQ:PL	0:304,0:304:99:0,13508,.	1:0,192:192:99:10252,0,.
chrIV	742728	chrIV:742728_C/T	C	T	43244.3	.	AC=1;AF=0.5;AN=2;BaseQRankSum=-5.386;ClippingRankSum=0.739;DP=618;FS=0.537;MQ=59.88;MQ0=0;MQRankSum=2.588;QD=30.73;ReadPosRankSum=0.602;SOR=0.78	GT:AD:DP:GQ:PL	0:319,0:319:99:0,12920,.	1:0,299:299:99:12248,0,.
chrIV	743645	chrIV:743645_C/T	C	T	30359.3	.	AC=1;AF=0.5;AN=2;BaseQRankSum=1.326;ClippingRankSum=-0.962;DP=646;FS=1.139;MQ=59.93;MQ0=0;MQRankSum=0.732;QD=30.31;ReadPosRankSum=-1.222;SOR=0.818	GT:AD:DP:GQ:PL	0:332,0:332:99:0,13470,.	1:0,314:314:99:12727,0,.
chrIV	743850	chrIV:743850_T/C	T	C	70884.3	.	AC=1;AF=0.5;AN=2;BaseQRankSum=-8.371;ClippingRankSum=1.355;DP=693;FS=1.569;MQ=59.97;MQ0=0;MQRankSum=0.232;QD=31.49;ReadPosRankSum=-3.2;SOR=0.593	GT:AD:DP:GQ:PL	0:351,0:351:99:0,14703,.	1:0,342:342:99:14295,0,.
chrIV	744041	chrIV:744041_C/T	C	T	50482.7	.	AC=1;AF=0.5;AN=2;BaseQRankSum=1.902;ClippingRankSum=2.246;DP=717;FS=1.117;MQ=59.96;MQ0=0;MQRankSum=-0.023;QD=28.06;ReadPosRankSum=7.731;SOR=0.785	GT:AD:DP:GQ:PL	0:369,0:369:99:0,15550,.	1:0,348:348:99:14855,0,.
chrIV	744157	chrIV:744157_G/A	G	A	54878.7	.	AC=1;AF=0.5;AN=2;BaseQRankSum=-3.189;ClippingRankSum=-0.442;DP=658;FS=1.793;MQ=59.93;MQ0=0;MQRankSum=-0.223;QD=32.49;ReadPosRankSum=-3.084;SOR=0.875	GT:AD:DP:GQ:PL	0:312,0:312:99:0,14318,.	1:0,346:346:99:15614,0,.
chrIV	744159	chrIV:744159_T/C	T	C	56801.7	.	AC=1;AF=0.5;AN=2;BaseQRankSum=-4.384;ClippingRankSum=-0.351;DP=657;FS=4.16;MQ=59.92;MQ0=0;MQRankSum=-0.458;QD=30.25;ReadPosRankSum=-2.612;SOR=0.988	GT:AD:DP:GQ:PL	0:312,0:312:99:0,14572,.	1:0,345:345:99:15959,0,.
chrIV	744174	chrIV:744174_T/C	T	C	54448.7	.	AC=1;AF=0.5;AN=2;BaseQRankSum=-2.454;ClippingRankSum=0.18;DP=659;FS=5.249;MQ=59.92;MQ0=0;MQRankSum=0.621;QD=27.6;ReadPosRankSum=0.243;SOR=1.079	GT:AD:DP:GQ:PL	0:319,0:319:99:0,14363,.	1:0,340:340:99:15290,0,.
chrIV	744206	chrIV:744206_A/G	A	G	59012.7	.	AC=1;AF=0.5;AN=2;BaseQRankSum=-0.289;ClippingRankSum=-0.192;DP=676;FS=4.233;MQ=59.95;MQ0=0;MQRankSum=1.466;QD=31.88;ReadPosRankSum=0.764;SOR=0.988	GT:AD:DP:GQ:PL	0:329,0:329:99:0,13982,.	1:0,347:347:99:15804,0,.
chrIV	744218	chrIV:744218_G/A	G	A	38366.3	.	AC=1;AF=0.5;AN=2;BaseQRankSum=-10.088;ClippingRankSum=0.711;DP=684;FS=0;MQ=59.96;MQ0=0;MQRankSum=-2.574;QD=31.38;ReadPosRankSum=1.287;SOR=0.732	GT:AD:DP:GQ:PL	0:342,0:342:99:0,15481,.	1:0,342:342:99:13994,0,.
chrIV	744290	chrIV:744290_T/C	T	C	60737.7	.	AC=1;AF=0.5;AN=2;BaseQRankSum=-0.092;ClippingRankSum=0.974;DP=764;FS=1.79;MQ=59.92;MQ0=0;MQRankSum=0.774;QD=26.98;ReadPosRankSum=-2.215;SOR=0.575	GT:AD:DP:GQ:PL	0:401,0:401:99:0,19654,.	1:0,363:363:99:16485,0,.
chrIV	744306	chrIV:744306_A/C	A	C	39017.3	.	AC=1;AF=0.5;AN=2;BaseQRankSum=1.483;ClippingRankSum=-1.207;DP=752;FS=0;MQ=59.92;MQ0=0;MQRankSum=-1.027;QD=27.46;ReadPosRankSum=-1.226;SOR=0.681	GT:AD:DP:GQ:PL	0:390,0:390:99:0,19775,.	1:0,362:362:99:14215,0,.
chrIV	744309	chrIV:744309_T/C	T	C	62041.2	.	AC=1;AF=0.5;AN=2;BaseQRankSum=-5.038;ClippingRankSum=-1.292;DP=762;FS=0;MQ=59.92;MQ0=0;MQRankSum=0.565;QD=25.43;ReadPosRankSum=-2.599;SOR=0.656	GT:AD:DP:GQ:PL	0:391,0:391:99:0,16479,.	1:0,371:371:99:16736,0,.
chrIV	744344	chrIV:744344_G/A	G	A	49521.2	.	AC=1;AF=0.5;AN=2;BaseQRankSum=-2.631;ClippingRankSum=-0.327;DP=746;FS=0.537;MQ=59.89;MQ0=0;MQRankSum=-0.783;QD=30.22;ReadPosRankSum=-4.78;SOR=0.622	GT:AD:DP:GQ:PL	0:380,0:380:99:0,15989,.	1:0,366:366:99:15564,0,.
chrIV	744456	chrIV:744456_G/T	G	T	59458.2	.	AC=1;AF=0.5;AN=2;BaseQRankSum=-7.763;ClippingRankSum=-0.911;DP=731;FS=1.125;MQ=59.91;MQ0=0;MQRankSum=-0.136;QD=29.31;ReadPosRankSum=-6.861;SOR=0.795	GT:AD:DP:GQ:PL	0:399,0:399:99:0,18134,.	1:0,332:332:99:15265,0,.
chrIV	744457	chrIV:744457_A/G	A	G	59757.2	.	AC=1;AF=0.5;AN=2;BaseQRankSum=-6.447;ClippingRankSum=0.669;DP=726;FS=0.529;MQ=59.91;MQ0=0;MQRankSum=-0.353;QD=30.64;ReadPosRankSum=-6.163;SOR=0.765	GT:AD:DP:GQ:PL	0:395,0:395:99:0,18351,.	1:0,331:331:99:15390,0,.
chrIV	744475	chrIV:744475_T/A	T	A	57362.2	.	AC=1;AF=0.5;AN=2;BaseQRankSum=-10.925;ClippingRankSum=-0.023;DP=730;FS=0;MQ=59.91;MQ0=0;MQRankSum=1.084;QD=28.43;ReadPosRankSum=-3.35;SOR=0.72	GT:AD:DP:GQ:PL	0:392,0:392:99:0,17666,.	1:0,338:338:99:15362,0,.
chrIV	744529	chrIV:744529_A/G	A	G	39321.3	.	AC=1;AF=0.5;AN=2;BaseQRankSum=1.147;ClippingRankSum=-0.772;DP=702;FS=2.635;MQ=59.92;MQ0=0;MQRankSum=0.382;QD=28.58;ReadPosRankSum=-5.925;SOR=0.517	GT:AD:DP:GQ:PL	0:359,0:359:99:0,16408,.	1:0,343:343:99:13784,0,.
chrIV	744534	chrIV:744534_A/G	A	G	58566.2	.	AC=1;AF=0.5;AN=2;BaseQRankSum=-3.927;ClippingRankSum=0.747;DP=698;FS=1.832;MQ=59.93;MQ0=0;MQRankSum=0.502;QD=28.71;ReadPosRankSum=-9.189;SOR=0.56	GT:AD:DP:GQ:PL	0:362,0:362:99:0,14895,.	1:0,336:336:99:15302,0,.
chrIV	745766	chrIV:745766_G/A	G	A	74633.3	.	AC=1;AF=0.5;AN=2;BaseQRankSum=-10.258;ClippingRankSum=0.436;DP=640;FS=0.753;MQ=59.94;MQ0=0;MQRankSum=-0.805;QD=26.51;ReadPosRankSum=-3.45;SOR=0.78	GT:AD:DP:GQ:PL	0:327,0:327:99:0,13770,.	1:0,313:313:99:13095,0,.
chrIV	745886	chrIV:745886_C/T	C	T	35612.2	.	AC=1;AF=0.5;AN=2;BaseQRankSum=0.931;ClippingRankSum=-1.153;DP=679;FS=0.521;MQ=59.95;MQ0=0;MQRankSum=-0.481;QD=33.71;ReadPosRankSum=-1.738;SOR=0.779	GT:AD:DP:GQ:PL	0:349,0:349:99:0,14749,.	1:0,330:330:99:13932,0,.
chrIV	745916	chrIV:745916_C/T	C	T	51339.5	.	AC=1;AF=0.5;AN=2;BaseQRankSum=-1.032;ClippingRankSum=1.03;DP=676;FS=0.607;MQ=59.96;MQ0=0;MQRankSum=0.003;QD=28.51;ReadPosRankSum=-1.805;SOR=0.817	GT:AD:DP:GQ:PL	0:345,1:346:99:0,14429,.	1:0,330:330:99:13895,0,.
chrIV	745998	chrIV:745998_A/T	A	T	70767.3	.	AC=1;AF=0.5;AN=2;BaseQRankSum=-6.302;ClippingRankSum=0.305;DP=712;FS=11.313;MQ=59.94;MQ0=0;MQRankSum=-0.132;QD=31.12;ReadPosRankSum=1.888;SOR=1.579	GT:AD:DP:GQ:PL	0:358,0:358:99:0,14918,.	1:0,354:354:99:14755,0,.
chrIV	746167	chrIV:746167_C/T	C	T	50978.5	.	AC=1;AF=0.5;AN=2;BaseQRankSum=-4.666;ClippingRankSum=0.408;DP=740;FS=0;MQ=59.91;MQ0=0;MQRankSum=1.558;QD=34.72;ReadPosRankSum=0.684;SOR=0.692	GT:AD:DP:GQ:PL	0:376,0:376:99:0,17056,.	1:0,364:364:99:16454,0,.
chrIV	746186	chrIV:746186_C/T	C	T	55046.5	.	AC=1;AF=0.5;AN=2;BaseQRankSum=-11.689;ClippingRankSum=0.292;DP=719;FS=1.277;MQ=59.9;MQ0=0;MQRankSum=1.454;QD=25.76;ReadPosRankSum=-2.947;SOR=0.562	GT:AD:DP:GQ:PL	0:367,0:367:99:0,16603,.	1:0,352:352:99:16063,0,.
chrIV	746353	chrIV:746353_CAA/CA	CAA	CA	20160.5	.	AC=1;AF=0.5;AN=2;BaseQRankSum=-0.018;ClippingRankSum=-1.378;DP=541;FS=3.311;MQ=59.95;MQ0=0;MQRankSum=-1.907;QD=16.59;ReadPosRankSum=0.248;SOR=0.487	GT:AD:DP:GQ	0:228,23:273:99	1:24,230:268:99
chrIV	746550	chrIV:746550_A/C	A	C	46731.2	.	AC=1;AF=0.5;AN=2;BaseQRankSum=2.725;ClippingRankSum=0.011;DP=671;FS=4.212;MQ=59.92;MQ0=0;MQRankSum=-0.387;QD=25.63;ReadPosRankSum=-1.325;SOR=1.002	GT:AD:DP:GQ:PL	0:353,0:353:99:0,14591,.	1:0,318:318:99:13435,0,.
chrIV	747029	chrIV:747029_T/C	T	C	61076.3	.	AC=1;AF=0.5;AN=2;BaseQRankSum=-0.461;ClippingRankSum=-0.254;DP=583;FS=1.698;MQ=59.72;MQ0=0;MQRankSum=0.584;QD=29.47;ReadPosRankSum=6.877;SOR=0.969	GT:AD:DP:GQ:PL	0:295,0:295:99:0,12014,.	1:0,288:288:99:11694,0,.
chrIV	747352	chrIV:747352_G/T	G	T	37900.2	.	AC=1;AF=0.5;AN=2;BaseQRankSum=2.049;ClippingRankSum=-0.453;DP=668;FS=0;MQ=59.87;MQ0=0;MQRankSum=0.923;QD=30.72;ReadPosRankSum=-0.197;SOR=0.685	GT:AD:DP:GQ:PL	0:342,0:342:99:0,13925,.	1:0,326:326:99:13470,0,.
chrIV	747514	chrIV:747514_ACAGCAGCAGCAGCAGCAACAGCAG/A	ACAGCAGCAGCAGCAGCAACAGCAG	A	14887.4	.	AC=1;AF=0.5;AN=2;BaseQRankSum=3.145;ClippingRankSum=0.119;DP=440;FS=4.502;MQ=58.06;MQ0=0;MQRankSum=0.48;QD=14.29;ReadPosRankSum=8.321;SOR=0.448	GT:AD:DP:GQ	0:294,0:294:99	1:7,139:146:99
chrIV	747544	chrIV:747544_GCAA/ACAA	GCAA	ACAA	21547.1	.	AC=1;AF=0.5;AN=2;BaseQRankSum=9.749;ClippingRankSum=0.601;DP=417;FS=4.997;MQ=57.97;MQ0=0;MQRankSum=0.582;QD=20.5;ReadPosRankSum=6.984;SOR=0.994	GT:AD:DP:GQ	0:248,0:248:99	1:7,162:169:99
chrIV	747550	chrIV:747550_G/A	G	A	26569.7	.	AC=1;AF=0.5;AN=2;BaseQRankSum=8.315;ClippingRankSum=-0.376;DP=523;FS=1.745;MQ=57.99;MQ0=0;MQRankSum=4.387;QD=30.12;ReadPosRankSum=7.813;SOR=0.718	GT:AD:DP:GQ:PL	0:256,0:256:99:0,11543,.	1:0,267:267:99:11063,0,.
chrIV	747674	chrIV:747674_A/C	A	C	69172.3	.	AC=1;AF=0.5;AN=2;BaseQRankSum=-0.816;ClippingRankSum=0.496;DP=608;FS=3.775;MQ=59.87;MQ0=0;MQRankSum=1.643;QD=31.01;ReadPosRankSum=-1.351;SOR=0.418	GT:AD:DP:GQ:PL	0:299,3:302:99:0,11815,.	1:2,304:306:99:11997,0,.
chrIV	747733	chrIV:747733_T/C	T	C	46653.2	.	AC=1;AF=0.5;AN=2;BaseQRankSum=0.872;ClippingRankSum=-1.348;DP=607;FS=0.528;MQ=59.93;MQ0=0;MQRankSum=-0.456;QD=28.45;ReadPosRankSum=5.193;SOR=0.747	GT:AD:DP:GQ:PL	0:321,0:321:99:0,12262,.	1:0,286:286:99:11099,0,.
chrIV	748054	chrIV:748054_C/T	C	T	61254.8	.	AC=1;AF=0.5;AN=2;BaseQRankSum=-4.322;ClippingRankSum=2.304;DP=680;FS=1.309;MQ=59.97;MQ0=0;MQRankSum=0.587;QD=29.85;ReadPosRankSum=-2.412;SOR=0.548	GT:AD:DP:GQ:PL	0:349,1:350:99:0,14648,.	1:0,330:330:99:13984,0,.
chrIV	748297	chrIV:748297_T/C	T	C	30966.2	.	AC=1;AF=0.5;AN=2;BaseQRankSum=-1.074;ClippingRankSum=-0.367;DP=546;FS=1.183;MQ=59.9;MQ0=0;MQRankSum=-0.204;QD=29.2;ReadPosRankSum=-0.647;SOR=0.834	GT:AD:DP:GQ:PL	0:321,0:321:99:0,12982,.	1:0,225:225:99:9036,0,.
chrIV	748461	chrIV:748461_G/A	G	A	31455.8	.	AC=1;AF=0.5;AN=2;BaseQRankSum=1.401;ClippingRankSum=-0.945;DP=430;FS=1.204;MQ=59.86;MQ0=0;MQRankSum=-0.947;QD=27.26;ReadPosRankSum=8.23;SOR=0.813	GT:AD:DP:GQ:PL	0:277,0:277:99:0,11563,.	1:0,153:153:99:7000,0,.
chrIV	748463	chrIV:748463_T/A	T	A	19495.2	.	AC=1;AF=0.5;AN=2;BaseQRankSum=-0.253;ClippingRankSum=-0.952;DP=426;FS=4.051;MQ=59.88;MQ0=0;MQRankSum=-0.03;QD=29.43;ReadPosRankSum=2.451;SOR=0.961	GT:AD:DP:GQ:PL	0:274,0:274:99:0,12573,.	1:0,152:152:99:6493,0,.
chrIV	748518	chrIV:748518_C/T	C	T	20977.2	.	AC=1;AF=0.5;AN=2;BaseQRankSum=2.104;ClippingRankSum=-0.732;DP=324;FS=0;MQ=59.91;MQ0=0;MQRankSum=-0.161;QD=28.19;ReadPosRankSum=-2.511;SOR=0.686	GT:AD:DP:GQ:PL	0:199,0:199:99:0,8866,.	1:0,125:125:99:5331,0,.
chrIV	748524	chrIV:748524_TAAAA/T	TAAAA	T	31091.1	.	AC=1;AF=0.5;AN=2;BaseQRankSum=5.299;ClippingRankSum=0.447;DP=300;FS=26.719;MQ=59.89;MQ0=0;MQRankSum=-0.262;QD=33.61;ReadPosRankSum=1.331;SOR=2.533	GT:AD:DP:GQ	0:165,0:178:99	1:0,122:122:99
chrIV	749263	chrIV:749263_C/T	C	T	50386.2	.	AC=1;AF=0.5;AN=2;BaseQRankSum=-3.684;ClippingRankSum=0.389;DP=662;FS=4.121;MQ=59.93;MQ0=0;MQRankSum=-2.056;QD=27.65;ReadPosRankSum=3.962;SOR=0.987	GT:AD:DP:GQ:PL	0:325,0:325:99:0,13772,.	1:0,337:337:99:14050,0,.
chrIV	749441	chrIV:749441_C/T	C	T	50605.2	.	AC=1;AF=0.5;AN=2;BaseQRankSum=0.799;ClippingRankSum=-0.347;DP=580;FS=0;MQ=59.94;MQ0=0;MQRankSum=-0.562;QD=28.83;ReadPosRankSum=0.014;SOR=0.726	GT:AD:DP:GQ:PL	0:315,0:315:99:0,13237,.	1:0,265:265:99:11071,0,.
chrIV	749759	chrIV:749759_A/G	A	G	45648.2	.	AC=1;AF=0.5;AN=2;BaseQRankSum=-2.53;ClippingRankSum=0.247;DP=692;FS=0.522;MQ=59.96;MQ0=0;MQRankSum=1.716;QD=26.59;ReadPosRankSum=1.545;SOR=0.735	GT:AD:DP:GQ:PL	0:351,0:351:99:0,14831,.	1:0,341:341:99:14489,0,.
chrIV	749852	chrIV:749852_G/A	G	A	38589.2	.	AC=1;AF=0.5;AN=2;BaseQRankSum=-3.606;ClippingRankSum=-1.238;DP=681;FS=1.111;MQ=59.93;MQ0=0;MQRankSum=-0.369;QD=33.18;ReadPosRankSum=-2.442;SOR=0.61	GT:AD:DP:GQ:PL	0:341,0:341:99:0,14109,.	1:0,340:340:99:14106,0,.
chrIV	749897	chrIV:749897_T/A	T	A	48025.7	.	AC=1;AF=0.5;AN=2;BaseQRankSum=-2.62;ClippingRankSum=-2.352;DP=652;FS=1.831;MQ=59.91;MQ0=0;MQRankSum=0.202;QD=27.74;ReadPosRankSum=0.645;SOR=0.843	GT:AD:DP:GQ:PL	0:346,0:346:99:0,14382,.	1:0,306:306:99:12875,0,.
chrIV	750050	chrIV:750050_A/G	A	G	42937.2	.	AC=1;AF=0.5;AN=2;BaseQRankSum=-2;ClippingRankSum=0.137;DP=665;FS=2.432;MQ=59.94;MQ0=0;MQRankSum=1.112;QD=26.75;ReadPosRankSum=-1.674;SOR=0.534	GT:AD:DP:GQ:PL	0:334,0:334:99:0,13752,.	1:1,330:331:99:13678,0,.
chrIV	750684	chrIV:750684_A/G	A	G	27878.9	.	AC=1;AF=0.5;AN=2;BaseQRankSum=-1.574;ClippingRankSum=0.934;DP=704;FS=0;MQ=59.96;MQ0=0;MQRankSum=1.396;QD=30.06;ReadPosRankSum=6.811;SOR=0.679	GT:AD:DP:GQ:PL	0:375,0:375:99:0,17076,.	1:0,329:329:99:13856,0,.
chrIV	750696	chrIV:750696_A/T	A	T	44557.2	.	AC=1;AF=0.5;AN=2;BaseQRankSum=2.551;ClippingRankSum=1.23;DP=714;FS=0;MQ=59.98;MQ0=0;MQRankSum=0.756;QD=29.09;ReadPosRankSum=4.292;SOR=0.7	GT:AD:DP:GQ:PL	0:373,0:373:99:0,17075,.	1:0,341:341:99:15411,0,.
chrIV	750698	chrIV:750698_G/A	G	A	64769.8	.	AC=1;AF=0.5;AN=2;BaseQRankSum=-12.241;ClippingRankSum=0.025;DP=720;FS=2.96;MQ=59.97;MQ0=0;MQRankSum=-1.392;QD=25.23;ReadPosRankSum=4.348;SOR=0.952	GT:AD:DP:GQ:PL	0:374,0:374:99:0,15813,.	1:0,346:346:99:15677,0,.
chrIV	750778	chrIV:750778_T/C	T	C	43462.2	.	AC=1;AF=0.5;AN=2;BaseQRankSum=-2.095;ClippingRankSum=0.054;DP=702;FS=0;MQ=59.93;MQ0=0;MQRankSum=0.444;QD=31.92;ReadPosRankSum=-0.935;SOR=0.709	GT:AD:DP:GQ:PL	0:377,0:377:99:0,16062,.	1:0,325:325:99:13761,0,.
chrIV	750901	chrIV:750901_CT/C	CT	C	72801.8	.	AC=1;AF=0.5;AN=2;BaseQRankSum=-6.648;ClippingRankSum=0.831;DP=653;FS=1.442;MQ=59.94;MQ0=0;MQRankSum=1.377;QD=32.44;ReadPosRankSum=1.68;SOR=0.884	GT:AD:DP:GQ:PL	0:340,0:340:99:0,11053,.	1:0,313:313:99:10186,0,.
chrIV	751203	chrIV:751203_C/A	C	A	59600.3	.	AC=1;AF=0.5;AN=2;BaseQRankSum=-0.612;ClippingRankSum=-0.305;DP=674;FS=0.559;MQ=59.95;MQ0=0;MQRankSum=0.127;QD=31.19;ReadPosRankSum=-1.42;SOR=0.758	GT:AD:DP:GQ:PL	0:345,0:345:99:0,14531,.	1:0,329:329:99:13891,0,.
chrIV	751285	chrIV:751285_A/G	A	G	67591.8	.	AC=1;AF=0.5;AN=2;BaseQRankSum=-2.826;ClippingRankSum=-1.067;DP=687;FS=0;MQ=59.95;MQ0=0;MQRankSum=1.165;QD=31.63;ReadPosRankSum=-1.049;SOR=0.752	GT:AD:DP:GQ:PL	0:357,0:357:99:0,15087,.	1:0,330:330:99:13990,0,.
chrIV	751326	chrIV:751326_A/G	A	G	60251.3	.	AC=1;AF=0.5;AN=2;BaseQRankSum=-0.567;ClippingRankSum=-0.175;DP=708;FS=1.866;MQ=59.97;MQ0=0;MQRankSum=0.219;QD=35.36;ReadPosRankSum=-4.214;SOR=0.584	GT:AD:DP:GQ:PL	0:369,0:369:99:0,15257,.	1:0,339:339:99:14127,0,.
chrIV	751490	chrIV:751490_G/A	G	A	47219.7	.	AC=1;AF=0.5;AN=2;BaseQRankSum=-2.493;ClippingRankSum=1.64;DP=701;FS=0;MQ=59.9;MQ0=0;MQRankSum=0.526;QD=29;ReadPosRankSum=-4.432;SOR=0.743	GT:AD:DP:GQ:PL	0:379,0:379:99:0,15573,.	1:0,322:322:99:13368,0,.
chrIV	751579	chrIV:751579_T/TG	T	TG	47331.2	.	AC=1;AF=0.5;AN=2;BaseQRankSum=-2.449;ClippingRankSum=-1.383;DP=719;FS=2.534;MQ=59.9;MQ0=0;MQRankSum=0.094;QD=34.78;ReadPosRankSum=-2.469;SOR=0.519	GT:AD:DP:GQ:PL	0:374,0:374:99:0,13983,.	1:0,345:345:99:12699,0,.
chrIV	751891	chrIV:751891_A/G	A	G	49624.3	.	AC=1;AF=0.5;AN=2;BaseQRankSum=-2.164;ClippingRankSum=0.759;DP=684;FS=1.179;MQ=59.94;MQ0=0;MQRankSum=-0.457;QD=29.68;ReadPosRankSum=3.992;SOR=0.799	GT:AD:DP:GQ:PL	0:341,0:341:99:0,14049,.	1:0,343:343:99:14387,0,.
chrIV	753137	chrIV:753137_T/A	T	A	46470.3	.	AC=1;AF=0.5;AN=2;BaseQRankSum=-5.414;ClippingRankSum=1.596;DP=666;FS=0;MQ=59.95;MQ0=0;MQRankSum=-0.197;QD=29.65;ReadPosRankSum=-0.389;SOR=0.651	GT:AD:DP:GQ:PL	0:347,0:347:99:0,14479,.	1:0,319:319:99:13372,0,.
chrIV	753357	chrIV:753357_A/G	A	G	60716.3	.	AC=1;AF=0.5;AN=2;BaseQRankSum=-5.931;ClippingRankSum=-0.596;DP=692;FS=1.457;MQ=59.9;MQ0=0;MQRankSum=0.836;QD=28.64;ReadPosRankSum=1.502;SOR=0.887	GT:AD:DP:GQ:PL	0:336,0:336:99:0,14212,.	1:0,356:356:99:16161,0,.
chrIV	753375	chrIV:753375_G/T	G	T	43620.3	.	AC=1;AF=0.5;AN=2;BaseQRankSum=-0.13;ClippingRankSum=-3.089;DP=691;FS=6.431;MQ=59.84;MQ0=0;MQRankSum=1.191;QD=26.88;ReadPosRankSum=4.009;SOR=1.129	GT:AD:DP:GQ:PL	0:338,0:338:99:0,15393,.	1:0,353:353:99:15004,0,.
chrIV	753495	chrIV:753495_A/AT	A	AT	40075.9	.	AC=1;AF=0.5;AN=2;BaseQRankSum=-12.979;ClippingRankSum=1.949;DP=638;FS=2.041;MQ=59.93;MQ0=0;MQRankSum=0.19;QD=28.06;ReadPosRankSum=0.913;SOR=0.899	GT:AD:DP:GQ:PL	0:352,0:352:99:0,15764,.	1:0,286:286:99:10595,0,.
chrIV	753496	chrIV:753496_A/T	A	T	40415.9	.	AC=1;AF=0.5;AN=2;BaseQRankSum=-2.476;ClippingRankSum=0.147;DP=638;FS=2.923;MQ=59.93;MQ0=0;MQRankSum=-0.21;QD=27.95;ReadPosRankSum=1.16;SOR=0.996	GT:AD:DP:GQ:PL	0:357,0:357:99:0,15764,.	1:0,281:281:99:10602,0,.
chrIV	755101	chrIV:755101_T/C	T	C	70950.3	.	AC=1;AF=0.5;AN=2;BaseQRankSum=-4.335;ClippingRankSum=-1.34;DP=699;FS=7.641;MQ=59.92;MQ0=0;MQRankSum=0.219;QD=26.6;ReadPosRankSum=9.467;SOR=1.304	GT:AD:DP:GQ:PL	0:359,0:359:99:0,15067,.	1:0,340:340:99:14104,0,.
chrIV	755257	chrIV:755257_G/C	G	C	19483.5	.	AC=1;AF=0.5;AN=2;BaseQRankSum=7.615;ClippingRankSum=0.133;DP=729;FS=4.134;MQ=59.96;MQ0=0;MQRankSum=1.028;QD=32.54;ReadPosRankSum=-2.275;SOR=0.398	GT:AD:DP:GQ:PL	0:385,0:385:99:0,16185,.	1:0,344:344:99:14521,0,.
chrIV	755654	chrIV:755654_G/A	G	A	53205.3	.	AC=1;AF=0.5;AN=2;BaseQRankSum=2.331;ClippingRankSum=1.711;DP=682;FS=0;MQ=59.95;MQ0=0;MQRankSum=-0.952;QD=25.16;ReadPosRankSum=0.164;SOR=0.682	GT:AD:DP:GQ:PL	0:346,0:346:99:0,14160,.	1:0,336:336:99:13938,0,.
chrIV	755785	chrIV:755785_A/G	A	G	44105.3	.	AC=1;AF=0.5;AN=2;BaseQRankSum=0.68;ClippingRankSum=-1.014;DP=653;FS=6.248;MQ=59.94;MQ0=0;MQRankSum=0.067;QD=26.91;ReadPosRankSum=-2.269;SOR=0.742	GT:AD:DP:GQ:PL	0:336,0:336:99:0,12844,.	1:0,317:317:99:12806,0,.
chrIV	755819	chrIV:755819_A/G	A	G	48285.3	.	AC=1;AF=0.5;AN=2;BaseQRankSum=-4.243;ClippingRankSum=-1.586;DP=701;FS=6.308;MQ=59.92;MQ0=0;MQRankSum=-0.4;QD=30.57;ReadPosRankSum=7.376;SOR=0.831	GT:AD:DP:GQ:PL	0:359,0:359:99:0,15127,.	1:0,342:342:99:14078,0,.
chrIV	756842	chrIV:756842_T/C	T	C	44514.3	.	AC=1;AF=0.5;AN=2;BaseQRankSum=-4.93;ClippingRankSum=-0.037;DP=718;FS=5.327;MQ=59.91;MQ0=0;MQRankSum=0.63;QD=26.81;ReadPosRankSum=-4.338;SOR=1.076	GT:AD:DP:GQ:PL	0:375,0:375:99:0,15891,.	1:0,343:343:99:14408,0,.
chrIV	756915	chrIV:756915_C/T	C	T	45829.3	.	AC=1;AF=0.5;AN=2;BaseQRankSum=-0.447;ClippingRankSum=-0.121;DP=691;FS=4.376;MQ=59.91;MQ0=0;MQRankSum=-0.922;QD=31.27;ReadPosRankSum=2.437;SOR=0.897	GT:AD:DP:GQ:PL	0:341,0:341:99:0,14332,.	1:0,350:350:99:14704,0,.
chrIV	757202	chrIV:757202_A/G	A	G	50434.7	.	AC=1;AF=0.5;AN=2;BaseQRankSum=0.518;ClippingRankSum=-2.448;DP=628;FS=7.708;MQ=59.92;MQ0=0;MQRankSum=-0.607;QD=32.02;ReadPosRankSum=-3.861;SOR=1.26	GT:AD:DP:GQ:PL	0:337,0:337:99:0,13655,.	1:0,291:291:99:11928,0,.
chrIV	757409	chrIV:757409_A/T	A	T	57053.8	.	AC=1;AF=0.5;AN=2;BaseQRankSum=-4.386;ClippingRankSum=-0.005;DP=634;FS=2.809;MQ=56.43;MQ0=0;MQRankSum=4.918;QD=31.26;ReadPosRankSum=-0.584;SOR=0.988	GT:AD:DP:GQ:PL	0:371,0:371:99:0,19908,.	1:0,263:263:99:11990,0,.
chrIV	757412	chrIV:757412_G/A	G	A	57000.8	.	AC=1;AF=0.5;AN=2;BaseQRankSum=-7.776;ClippingRankSum=1.397;DP=632;FS=4.59;MQ=56;MQ0=0;MQRankSum=-0.856;QD=29.73;ReadPosRankSum=1.79;SOR=1.035	GT:AD:DP:GQ:PL	0:373,0:373:99:0,20892,.	1:0,259:259:99:12423,0,.
chrIV	757414	chrIV:757414_A/C	A	C	56150.8	.	AC=1;AF=0.5;AN=2;BaseQRankSum=-7.288;ClippingRankSum=-1.261;DP=632;FS=2.758;MQ=55.67;MQ0=0;MQRankSum=4.234;QD=30.96;ReadPosRankSum=-0.489;SOR=0.975	GT:AD:DP:GQ:PL	0:376,0:376:99:0,20693,.	1:0,256:256:99:12285,0,.
chrIV	757430	chrIV:757430_T/C	T	C	46867.5	.	AC=1;AF=0.5;AN=2;BaseQRankSum=-1.567;ClippingRankSum=0.669;DP=592;FS=3.638;MQ=52.68;MQ0=0;MQRankSum=-0.513;QD=25.8;ReadPosRankSum=0.808;SOR=0.965	GT:AD:DP:GQ:PL	0:369,0:369:99:0,19475,.	1:0,223:223:99:10242,0,.
chrIV	757452	chrIV:757452_T/C	T	C	25782.2	.	AC=1;AF=0.5;AN=2;BaseQRankSum=-1.421;ClippingRankSum=-1.681;DP=551;FS=8.581;MQ=47.69;MQ0=0;MQRankSum=-4.289;QD=28.71;ReadPosRankSum=-0.665;SOR=1.238	GT:AD:DP:GQ:PL	0:380,0:380:99:0,22751,.	1:2,169:171:99:7490,0,.
chrIV	757454	chrIV:757454_A/G	A	G	25955.2	.	AC=1;AF=0.5;AN=2;BaseQRankSum=0.857;ClippingRankSum=0.104;DP=547;FS=8.589;MQ=47.26;MQ0=0;MQRankSum=-5.512;QD=26.21;ReadPosRankSum=-1.576;SOR=1.319	GT:AD:DP:GQ:PL	0:377,0:377:99:0,22436,.	1:4,166:170:99:7490,0,.
chrIV	757478	chrIV:757478_C/A	C	A	13195.7	.	AC=1;AF=0.5;AN=2;BaseQRankSum=0.984;ClippingRankSum=0.56;DP=525;FS=17.172;MQ=38.54;MQ0=0;MQRankSum=-9.212;QD=25.47;ReadPosRankSum=-0.131;SOR=1.625	GT:AD:DP:GQ:PL	0:328,1:329:99:0,12624,.	1:20,176:196:99:5804,0,.
chrIV	758222	chrIV:758222_A/G	A	G	1306.93	.	AC=1;AF=0.5;AN=2;BaseQRankSum=5.177;ClippingRankSum=-0.585;DP=292;FS=24.861;MQ=43.25;MQ0=0;MQRankSum=-8.285;QD=22.15;ReadPosRankSum=-1.222;SOR=2.937	GT:AD:DP:GQ:PL	0:290,0:290:99:0,13245,.	1:0,2:2:73:73,0,.
chrIV	758224	chrIV:758224_C/A	C	A	1306.93	.	AC=1;AF=0.5;AN=2;BaseQRankSum=3.89;ClippingRankSum=-0.418;DP=287;FS=22.333;MQ=43.45;MQ0=0;MQRankSum=-7.142;QD=23.76;ReadPosRankSum=-0.011;SOR=3.028	GT:AD:DP:GQ:PL	0:286,0:286:99:0,13428,.	1:0,1:1:73:73,0,.
chrIV	758310	chrIV:758310_T/C	T	C	13318.3	.	AC=1;AF=1;AN=1;DP=159;FS=0;MQ=36.79;MQ0=0;QD=32.23;SOR=7.916	GT:AD:DP:GQ:PL	1:0,159:159:99:6619,0,.	.:0:.:.:.,.,.
chrIV	759002	chrIV:759002_T/C	T	C	7658.72	.	AC=1;AF=0.5;AN=2;BaseQRankSum=-0.618;ClippingRankSum=-0.656;DP=487;FS=4.52;MQ=37.01;MQ0=0;MQRankSum=-13.331;QD=27.07;ReadPosRankSum=6.267;SOR=1.046	GT:AD:DP:GQ:PL	0:327,0:327:99:0,23839,.	1:0,160:160:99:7432,0,.
chrIV	759008	chrIV:759008_T/C	T	C	8998.34	.	AC=1;AF=0.5;AN=2;BaseQRankSum=-0.449;ClippingRankSum=-0.851;DP=521;FS=2.594;MQ=35.32;MQ0=0;MQRankSum=-13.68;QD=28.16;ReadPosRankSum=3.923;SOR=0.914	GT:AD:DP:GQ:PL	0:331,0:331:99:0,23892,.	1:0,190:190:99:8067,0,.
chrIV	759660	chrIV:759660_A/G	A	G	24954.5	.	AC=1;AF=0.5;AN=2;BaseQRankSum=-0.855;ClippingRankSum=1.072;DP=540;FS=4.094;MQ=42.74;MQ0=0;MQRankSum=-20.248;QD=33.74;ReadPosRankSum=0.489;SOR=0.467	GT:AD:DP:GQ:PL	0:350,0:350:99:0,15472,.	1:0,190:190:99:8708,0,.
chrIV	759662	chrIV:759662_G/T	G	T	21619.5	.	AC=1;AF=0.5;AN=2;BaseQRankSum=-0.653;ClippingRankSum=-1.012;DP=548;FS=3.235;MQ=42.84;MQ0=0;MQRankSum=-19.401;QD=31.87;ReadPosRankSum=0.522;SOR=0.496	GT:AD:DP:GQ:PL	0:355,0:355:99:0,16313,.	1:0,193:193:99:8294,0,.
chrIV	759686	chrIV:759686_T/C	T	C	17809.3	.	AC=1;AF=0.5;AN=2;BaseQRankSum=0.874;ClippingRankSum=-1.149;DP=564;FS=1.745;MQ=45.65;MQ0=0;MQRankSum=-18.613;QD=30.96;ReadPosRankSum=-2.765;SOR=0.707	GT:AD:DP:GQ:PL	0:357,0:357:99:0,16318,.	1:0,207:207:99:9564,0,.
chrIV	759698	chrIV:759698_T/C	T	C	19794.3	.	AC=1;AF=0.5;AN=2;BaseQRankSum=1.577;ClippingRankSum=-0.339;DP=591;FS=26.112;MQ=49.6;MQ0=0;MQRankSum=-4.068;QD=33.72;ReadPosRankSum=-5.241;SOR=1.711	GT:AD:DP:GQ:PL	0:355,0:355:99:0,16239,.	1:16,220:236:99:8639,0,.
chrIV	759714	chrIV:759714_A/G	A	G	32851.5	.	AC=1;AF=0.5;AN=2;BaseQRankSum=-0.509;ClippingRankSum=0.614;DP=640;FS=23.86;MQ=54.39;MQ0=0;MQRankSum=-9.711;QD=27.27;ReadPosRankSum=-1.635;SOR=1.873	GT:AD:DP:GQ:PL	0:361,0:361:99:0,16624,.	1:0,279:279:99:13106,0,.
chrIV	759756	chrIV:759756_C/A	C	A	48254.7	.	AC=1;AF=0.5;AN=2;BaseQRankSum=-0.212;ClippingRankSum=-0.106;DP=676;FS=3.357;MQ=58.52;MQ0=0;MQRankSum=6.842;QD=26.7;ReadPosRankSum=6.242;SOR=0.979	GT:AD:DP:GQ:PL	0:345,0:345:99:0,16335,.	1:0,331:331:99:15435,0,.
chrIV	759794	chrIV:759794_A/T	A	T	64433.2	.	AC=1;AF=0.5;AN=2;BaseQRankSum=-6.496;ClippingRankSum=-1.197;DP=708;FS=1.169;MQ=59.58;MQ0=0;MQRankSum=-1.145;QD=34.96;ReadPosRankSum=-6.159;SOR=0.809	GT:AD:DP:GQ:PL	0:344,0:344:99:0,15547,.	1:0,364:364:99:16557,0,.
chrIV	759809	chrIV:759809_C/T	C	T	71326.7	.	AC=1;AF=0.5;AN=2;BaseQRankSum=-0.193;ClippingRankSum=-1.279;DP=698;FS=0;MQ=59.71;MQ0=0;MQRankSum=-0.7;QD=31.55;ReadPosRankSum=-5.077;SOR=0.671	GT:AD:DP:GQ:PL	0:341,0:341:99:0,15547,.	1:0,357:357:99:16814,0,.
chrIV	759818	chrIV:759818_C/T	C	T	75237.7	.	AC=1;AF=0.5;AN=2;BaseQRankSum=-3.149;ClippingRankSum=0.374;DP=704;FS=0;MQ=59.72;MQ0=0;MQRankSum=0.793;QD=22.94;ReadPosRankSum=-4.562;SOR=0.657	GT:AD:DP:GQ:PL	0:352,0:352:99:0,16107,.	1:0,352:352:99:16095,0,.
chrIV	759888	chrIV:759888_T/C	T	C	54063.7	.	AC=1;AF=0.5;AN=2;BaseQRankSum=-6.392;ClippingRankSum=-0.483;DP=580;FS=1.205;MQ=59.74;MQ0=0;MQRankSum=-0.417;QD=30.99;ReadPosRankSum=-6.603;SOR=0.847	GT:AD:DP:GQ:PL	0:304,0:304:99:0,12414,.	1:0,276:276:99:10978,0,.
chrIV	760206	chrIV:760206_G/C	G	C	65015.7	.	AC=1;AF=0.5;AN=2;BaseQRankSum=-7.018;ClippingRankSum=-0.208;DP=643;FS=0.592;MQ=59.95;MQ0=0;MQRankSum=0.714;QD=26.5;ReadPosRankSum=-3.156;SOR=0.613	GT:AD:DP:GQ:PL	0:334,0:334:99:0,14205,.	1:0,309:309:99:14059,0,.
chrIV	760217	chrIV:760217_C/T	C	T	48876.7	.	AC=1;AF=0.5;AN=2;BaseQRankSum=-2.988;ClippingRankSum=1.108;DP=654;FS=0;MQ=59.94;MQ0=0;MQRankSum=1.322;QD=20.83;ReadPosRankSum=4.68;SOR=0.745	GT:AD:DP:GQ:PL	0:337,0:337:99:0,15256,.	1:0,317:317:99:13387,0,.
chrIV	760275	chrIV:760275_G/C	G	C	38205.7	.	AC=1;AF=0.5;AN=2;BaseQRankSum=-0.804;ClippingRankSum=-0.689;DP=652;FS=1.103;MQ=59.93;MQ0=0;MQRankSum=-0.943;QD=30.98;ReadPosRankSum=-3.32;SOR=0.612	GT:AD:DP:GQ:PL	0:324,0:324:99:0,13419,.	1:0,328:328:99:13725,0,.
chrIV	760350	chrIV:760350_A/G	A	G	65227.3	.	AC=1;AF=0.5;AN=2;BaseQRankSum=-5.343;ClippingRankSum=0.703;DP=673;FS=2.425;MQ=59.96;MQ0=0;MQRankSum=0.513;QD=30.55;ReadPosRankSum=1.226;SOR=0.931	GT:AD:DP:GQ:PL	0:349,0:349:99:0,14556,.	1:0,324:324:99:13709,0,.
chrIV	760456	chrIV:760456_G/A	G	A	36029.2	.	AC=1;AF=0.5;AN=2;BaseQRankSum=-4.585;ClippingRankSum=-1.333;DP=633;FS=2.548;MQ=59.9;MQ0=0;MQRankSum=-0.287;QD=25.59;ReadPosRankSum=-5.662;SOR=0.911	GT:AD:DP:GQ:PL	0:326,0:326:99:0,13539,.	1:0,307:307:99:12634,0,.
chrIV	760734	chrIV:760734_G/A	G	A	17260.5	.	AC=1;AF=0.5;AN=2;BaseQRankSum=4.385;ClippingRankSum=0.012;DP=694;FS=5.27;MQ=59.92;MQ0=0;MQRankSum=1.162;QD=33.8;ReadPosRankSum=3.738;SOR=0.365	GT:AD:DP:GQ:PL	0:351,0:351:99:0,14694,.	1:0,343:343:99:14365,0,.
chrIV	760775	chrIV:760775_T/C	T	C	47396.9	.	AC=1;AF=0.5;AN=2;BaseQRankSum=-8.864;ClippingRankSum=-1.32;DP=670;FS=0.565;MQ=59.94;MQ0=0;MQRankSum=0.943;QD=28.78;ReadPosRankSum=-3.384;SOR=0.651	GT:AD:DP:GQ:PL	0:325,0:325:99:0,13700,.	1:0,345:345:99:14418,0,.
chrIV	761335	chrIV:761335_T/C	T	C	71391.3	.	AC=1;AF=0.5;AN=2;BaseQRankSum=-5.674;ClippingRankSum=0.058;DP=689;FS=8.994;MQ=59.91;MQ0=0;MQRankSum=-0.411;QD=26.59;ReadPosRankSum=-5.219;SOR=1.438	GT:AD:DP:GQ:PL	0:371,0:371:99:0,15612,.	1:0,318:318:99:13587,0,.
chrIV	761363	chrIV:761363_A/G	A	G	49288.7	.	AC=1;AF=0.5;AN=2;BaseQRankSum=-2.248;ClippingRankSum=-0.129;DP=709;FS=0;MQ=59.9;MQ0=0;MQRankSum=-1.035;QD=35.29;ReadPosRankSum=-1.483;SOR=0.741	GT:AD:DP:GQ:PL	0:381,0:381:99:0,17315,.	1:0,328:328:99:14052,0,.
chrIV	761375	chrIV:761375_T/C	T	C	71748.3	.	AC=1;AF=0.5;AN=2;BaseQRankSum=-0.876;ClippingRankSum=0.632;DP=705;FS=0;MQ=59.91;MQ0=0;MQRankSum=1.111;QD=29.3;ReadPosRankSum=0.054;SOR=0.665	GT:AD:DP:GQ:PL	0:379,0:379:99:0,15741,.	1:0,326:326:99:14948,0,.
chrIV	761455	chrIV:761455_A/G	A	G	46842.7	.	AC=1;AF=0.5;AN=2;BaseQRankSum=-5.627;ClippingRankSum=1.123;DP=701;FS=3.403;MQ=59.92;MQ0=0;MQRankSum=0.194;QD=32.8;ReadPosRankSum=-4.423;SOR=0.611	GT:AD:DP:GQ:PL	0:365,0:365:99:0,15470,.	1:0,336:336:99:14114,0,.
chrIV	761715	chrIV:761715_C/T	C	T	41083.2	.	AC=1;AF=0.5;AN=2;BaseQRankSum=-7.249;ClippingRankSum=-1.128;DP=709;FS=2.462;MQ=59.9;MQ0=0;MQRankSum=0.092;QD=30.95;ReadPosRankSum=0.211;SOR=0.51	GT:AD:DP:GQ:PL	0:370,0:370:99:0,15404,.	1:0,339:339:99:13604,0,.
chrIV	762727	chrIV:762727_T/C	T	C	14003.3	.	AC=1;AF=0.5;AN=2;BaseQRankSum=8.018;ClippingRankSum=-1.644;DP=699;FS=2.686;MQ=59.95;MQ0=0;MQRankSum=-0.609;QD=31.61;ReadPosRankSum=-6.035;SOR=0.609	GT:AD:DP:GQ:PL	0:365,0:365:99:0,15106,.	1:0,334:334:99:14040,0,.
chrIV	763207	chrIV:763207_A/G	A	G	73226.3	.	AC=1;AF=0.5;AN=2;BaseQRankSum=-0.293;ClippingRankSum=0.127;DP=668;FS=0;MQ=59.91;MQ0=0;MQRankSum=1.028;QD=34.06;ReadPosRankSum=6.824;SOR=0.719	GT:AD:DP:GQ:PL	0:341,0:341:99:0,13905,.	1:0,327:327:99:13519,0,.
chrIV	765852	chrIV:765852_T/C	T	C	13253.5	.	AC=1;AF=0.5;AN=2;BaseQRankSum=0.438;ClippingRankSum=1.2;DP=552;FS=2.475;MQ=59.96;MQ0=0;MQRankSum=-1.328;QD=30.57;ReadPosRankSum=0.037;SOR=0.933	GT:AD:DP:GQ:PL	0:283,0:283:99:0,11489,.	1:0,269:269:99:11238,0,.
chrIV	766886	chrIV:766886_C/T	C	T	18111.8	.	AC=1;AF=0.5;AN=2;BaseQRankSum=2.839;ClippingRankSum=0.096;DP=612;FS=0;MQ=59.95;MQ0=0;MQRankSum=-1.503;QD=29.45;ReadPosRankSum=2.411;SOR=0.704	GT:AD:DP:GQ:PL	0:331,0:331:99:0,13623,.	1:0,281:281:99:11663,0,.
chrIV	767007	chrIV:767007_C/T	C	T	66288.3	.	AC=1;AF=0.5;AN=2;BaseQRankSum=-2.348;ClippingRankSum=0.566;DP=615;FS=4.977;MQ=59.88;MQ0=0;MQRankSum=1.147;QD=29.96;ReadPosRankSum=1.017;SOR=1.206	GT:AD:DP:GQ:PL	0:316,0:316:99:0,13053,.	1:0,299:299:99:12383,0,.
chrIV	767117	chrIV:767117_T/C	T	C	20929.8	.	AC=1;AF=0.5;AN=2;BaseQRankSum=2.03;ClippingRankSum=0.936;DP=637;FS=0;MQ=59.93;MQ0=0;MQRankSum=0.449;QD=32.72;ReadPosRankSum=-0.874;SOR=0.692	GT:AD:DP:GQ:PL	0:338,0:338:99:0,14142,.	1:0,299:299:99:12514,0,.
chrIV	767443	chrIV:767443_A/G	A	G	52499.3	.	AC=1;AF=0.5;AN=2;BaseQRankSum=-2.329;ClippingRankSum=-1.605;DP=707;FS=4.259;MQ=59.95;MQ0=0;MQRankSum=1.378;QD=26.35;ReadPosRankSum=1.845;SOR=1.115	GT:AD:DP:GQ:PL	0:354,0:354:99:0,14665,.	1:0,353:353:99:14749,0,.
chrIV	768037	chrIV:768037_T/C	T	C	49564.3	.	AC=1;AF=0.5;AN=2;BaseQRankSum=-6.056;ClippingRankSum=-1.268;DP=662;FS=4.215;MQ=59.89;MQ0=0;MQRankSum=0.604;QD=28.26;ReadPosRankSum=2.232;SOR=0.978	GT:AD:DP:GQ:PL	0:337,0:337:99:0,14333,.	1:0,325:325:99:13780,0,.
chrIV	769328	chrIV:769328_G/A	G	A	10684.3	.	AC=1;AF=0.5;AN=2;BaseQRankSum=-1.675;ClippingRankSum=-0.705;DP=546;FS=0.709;MQ=59.91;MQ0=0;MQRankSum=2.653;QD=22.68;ReadPosRankSum=-1.08;SOR=0.618	GT:AD:DP:GQ:PL	1:3,288:291:99:10721,0,.	0:255,0:255:99:0,10408,.
chrIV	769848	chrIV:769848_G/A	G	A	16524.8	.	AC=1;AF=0.5;AN=2;BaseQRankSum=-5.545;ClippingRankSum=1.162;DP=588;FS=0.599;MQ=59.89;MQ0=0;MQRankSum=1.405;QD=30.2;ReadPosRankSum=-3.74;SOR=0.617	GT:AD:DP:GQ:PL	0:302,0:302:99:0,12579,.	1:1,285:286:99:10880,0,.
chrIV	769943	chrIV:769943_T/G	T	G	16298.5	.	AC=1;AF=0.5;AN=2;BaseQRankSum=2.629;ClippingRankSum=1.046;DP=597;FS=1.441;MQ=59.93;MQ0=0;MQRankSum=0.056;QD=32.61;ReadPosRankSum=-4.076;SOR=0.534	GT:AD:DP:GQ:PL	0:312,0:312:99:0,12280,.	1:0,285:285:99:11506,0,.
chrIV	770352	chrIV:770352_C/T	C	T	42777.3	.	AC=1;AF=0.5;AN=2;BaseQRankSum=-5.652;ClippingRankSum=1.633;DP=681;FS=1.29;MQ=59.84;MQ0=0;MQRankSum=0.809;QD=35.53;ReadPosRankSum=1.246;SOR=0.596	GT:AD:DP:GQ:PL	0:351,0:351:99:0,14936,.	1:0,330:330:99:13953,0,.
chrIV	774849	chrIV:774849_T/C	T	C	53223.5	.	AC=1;AF=0.5;AN=2;BaseQRankSum=-3.976;ClippingRankSum=0.297;DP=663;FS=1.273;MQ=59.93;MQ0=0;MQRankSum=0.303;QD=33.87;ReadPosRankSum=6.421;SOR=0.737	GT:AD:DP:GQ:PL	0:349,0:349:99:0,14873,.	1:1,313:314:99:13220,0,.
chrIV	778757	chrIV:778757_GTATTATTATTATTATTATTATTATTAT/G	GTATTATTATTATTATTATTATTATTAT	G	1606.74	.	AC=1;AF=0.5;AN=2;BaseQRankSum=-0.031;ClippingRankSum=-1.623;DP=21;FS=41.611;MQ=58.61;MQ0=0;MQRankSum=-2.724;QD=8.73;ReadPosRankSum=-0.246;SOR=1.762	GT:AD:DP:GQ	0:4,0:4:99	1:1,16:17:99
chrIV	778867	chrIV:778867_A/G	A	G	5318.54	.	AC=1;AF=0.5;AN=2;BaseQRankSum=7.573;ClippingRankSum=-1.021;DP=232;FS=14.809;MQ=59.92;MQ0=0;MQRankSum=1.142;QD=30.98;ReadPosRankSum=2.497;SOR=2.535	GT:AD:DP:GQ:PL	0:114,0:114:99:0,5386,.	1:1,117:118:99:5355,0,.
chrIV	778909	chrIV:778909_A/AT	A	AT	8440.22	.	AC=1;AF=0.5;AN=2;BaseQRankSum=5.777;ClippingRankSum=-0.914;DP=402;FS=32.82;MQ=59.98;MQ0=0;MQRankSum=-1.057;QD=29.08;ReadPosRankSum=-6.211;SOR=6.698	GT:AD:DP:GQ:PL	0:204,0:204:99:0,8552,.	1:1,197:198:99:8486,0,.
chrIV	781103	chrIV:781103_T/C	T	C	61415.3	.	AC=1;AF=0.5;AN=2;BaseQRankSum=-7.266;ClippingRankSum=-0.066;DP=648;FS=2.387;MQ=59.87;MQ0=0;MQRankSum=2.551;QD=26.91;ReadPosRankSum=-1.282;SOR=0.512	GT:AD:DP:GQ:PL	0:340,0:340:99:0,14391,.	1:0,308:308:99:13089,0,.
chrIV	781689	chrIV:781689_C/T	C	T	12171.3	.	AC=1;AF=0.5;AN=2;BaseQRankSum=4.985;ClippingRankSum=1.346;DP=632;FS=0.746;MQ=59.98;MQ0=0;MQRankSum=-2.15;QD=26.18;ReadPosRankSum=-3.616;SOR=0.795	GT:AD:DP:GQ:PL	0:330,0:330:99:0,13634,.	1:0,302:302:99:12208,0,.
chrIV	782125	chrIV:782125_A/T	A	T	16242	.	AC=1;AF=0.5;AN=2;BaseQRankSum=2.714;ClippingRankSum=1.077;DP=673;FS=2.859;MQ=59.95;MQ0=0;MQRankSum=0.385;QD=30.36;ReadPosRankSum=7.98;SOR=0.367	GT:AD:DP:GQ	0:344,0:345:99	1:0,328:328:99
chrIV	783598	chrIV:783598_G/A	G	A	15270.3	.	AC=1;AF=0.5;AN=2;BaseQRankSum=5.409;ClippingRankSum=-0.064;DP=678;FS=0;MQ=59.9;MQ0=0;MQRankSum=0.539;QD=30.81;ReadPosRankSum=-3.968;SOR=0.735	GT:AD:DP:GQ:PL	1:0,367:367:99:15307,0,.	0:311,0:311:99:0,13062,.
chrIV	784282	chrIV:784282_T/C	T	C	13226.3	.	AC=1;AF=0.5;AN=2;BaseQRankSum=11.928;ClippingRankSum=0.893;DP=662;FS=0.731;MQ=59.89;MQ0=0;MQRankSum=1.423;QD=31.66;ReadPosRankSum=-3.633;SOR=0.836	GT:AD:DP:GQ:PL	0:345,0:345:99:0,13511,.	1:0,317:317:99:13263,0,.
chrIV	785712	chrIV:785712_A/G	A	G	65446.5	.	AC=1;AF=0.5;AN=2;BaseQRankSum=-6.262;ClippingRankSum=1.654;DP=688;FS=1.442;MQ=59.94;MQ0=0;MQRankSum=0.606;QD=30.45;ReadPosRankSum=-1.347;SOR=0.739	GT:AD:DP:GQ:PL	0:347,0:347:99:0,14800,.	1:0,341:341:99:14411,0,.
chrIV	789241	chrIV:789241_CTACT/C	CTACT	C	14128.2	.	AC=1;AF=0.5;AN=2;BaseQRankSum=9.905;ClippingRankSum=-2.39;DP=694;FS=0;MQ=59.93;MQ0=0;MQRankSum=0.36;QD=27.96;ReadPosRankSum=-1.034;SOR=0.684	GT:AD:DP:GQ:PL	0:377,0:377:99:0,16857,.	1:0,317:317:99:14174,0,.
chrIV	794376	chrIV:794376_T/C	T	C	11906.3	.	AC=1;AF=0.5;AN=2;BaseQRankSum=12.723;ClippingRankSum=-1.282;DP=618;FS=0;MQ=59.93;MQ0=0;MQRankSum=-0.1;QD=29.77;ReadPosRankSum=2.553;SOR=0.689	GT:AD:DP:GQ:PL	0:328,0:328:99:0,12188,.	1:0,290:290:99:11943,0,.
chrIV	794603	chrIV:794603_T/TG	T	TG	38424.2	.	AC=1;AF=0.5;AN=2;BaseQRankSum=-4.89;ClippingRankSum=-1.754;DP=457;FS=0.737;MQ=59.88;MQ0=0;MQRankSum=1.117;QD=29.63;ReadPosRankSum=1.971;SOR=0.584	GT:AD:DP:GQ:PL	0:249,0:249:99:0,8130,.	1:1,207:208:99:6863,0,.
chrIV	795537	chrIV:795537_C/G	C	G	61100.3	.	AC=1;AF=0.5;AN=2;BaseQRankSum=-7.116;ClippingRankSum=0.597;DP=594;FS=0.702;MQ=59.93;MQ0=0;MQRankSum=0.579;QD=30.48;ReadPosRankSum=-1.346;SOR=0.637	GT:AD:DP:GQ:PL	0:328,0:328:99:0,13367,.	1:1,265:266:99:10371,0,.
chrIV	795775	chrIV:795775_C/G	C	G	12590.3	.	AC=1;AF=0.5;AN=2;BaseQRankSum=8.58;ClippingRankSum=-0.881;DP=638;FS=0;MQ=59.94;MQ0=0;MQRankSum=-0.053;QD=31.42;ReadPosRankSum=-0.202;SOR=0.729	GT:AD:DP:GQ:PL	0:333,0:333:99:0,13849,.	1:0,305:305:99:12627,0,.
chrIV	795883	chrIV:795883_G/A	G	A	69324.7	.	AC=1;AF=0.5;AN=2;BaseQRankSum=-4.101;ClippingRankSum=1.569;DP=643;FS=0;MQ=59.9;MQ0=0;MQRankSum=1.26;QD=26.04;ReadPosRankSum=1.334;SOR=0.77	GT:AD:DP:GQ:PL	0:329,0:329:99:0,14883,.	1:0,314:314:99:14221,0,.
chrIV	795893	chrIV:795893_G/A	G	A	68507.7	.	AC=1;AF=0.5;AN=2;BaseQRankSum=-9.221;ClippingRankSum=0.333;DP=646;FS=0;MQ=59.91;MQ0=0;MQRankSum=0.642;QD=30.89;ReadPosRankSum=0.236;SOR=0.689	GT:AD:DP:GQ:PL	0:332,0:332:99:0,15087,.	1:0,314:314:99:14218,0,.
chrIV	795937	chrIV:795937_T/C	T	C	13694.3	.	AC=1;AF=0.5;AN=2;BaseQRankSum=6.046;ClippingRankSum=0.302;DP=675;FS=0;MQ=59.96;MQ0=0;MQRankSum=-0.69;QD=23.75;ReadPosRankSum=-2.128;SOR=0.713	GT:AD:DP:GQ:PL	0:352,0:352:99:0,14779,.	1:0,323:323:99:13731,0,.
chrIV	796092	chrIV:796092_C/T	C	T	52852.3	.	AC=1;AF=0.5;AN=2;BaseQRankSum=-3.195;ClippingRankSum=-1.721;DP=429;FS=5.445;MQ=59.91;MQ0=0;MQRankSum=-0.083;QD=27.91;ReadPosRankSum=2.083;SOR=0.412	GT:AD:DP:GQ:PL	0:230,0:230:99:0,10635,.	1:0,199:199:99:8519,0,.
chrIV	796104	chrIV:796104_T/A	T	A	75915.8	.	AC=1;AF=0.5;AN=2;BaseQRankSum=-4.814;ClippingRankSum=0.102;DP=476;FS=8.1;MQ=59.89;MQ0=0;MQRankSum=1.853;QD=27.33;ReadPosRankSum=-0.941;SOR=0.302	GT:AD:DP:GQ:PL	0:253,0:253:99:0,10602,.	1:0,223:223:99:10005,0,.
chrIV	796175	chrIV:796175_G/T	G	T	64599.8	.	AC=1;AF=0.5;AN=2;BaseQRankSum=-3.388;ClippingRankSum=0.393;DP=674;FS=0;MQ=59.88;MQ0=0;MQRankSum=0.416;QD=28.85;ReadPosRankSum=2.346;SOR=0.689	GT:AD:DP:GQ:PL	0:353,0:353:99:0,14883,.	1:0,321:321:99:13410,0,.
chrIV	797067	chrIV:797067_G/A	G	A	13835.3	.	AC=1;AF=0.5;AN=2;BaseQRankSum=3.782;ClippingRankSum=-0.571;DP=705;FS=2.393;MQ=59.87;MQ0=0;MQRankSum=-0.992;QD=27.32;ReadPosRankSum=-1.043;SOR=0.731	GT:AD:DP:GQ:PL	0:366,0:366:99:0,14915,.	1:0,339:339:99:13872,0,.
chrIV	801680	chrIV:801680_CTCTTCTTCTTCTTCT/CTCTTCTTCTTCTTCTTCTTCT	CTCTTCTTCTTCTTCT	CTCTTCTTCTTCTTCTTCTTCT	14315.4	.	AC=1;AF=0.5;AN=2;BaseQRankSum=-1.008;ClippingRankSum=-1.383;DP=303;FS=0;MQ=58.12;MQ0=0;MQRankSum=1.886;QD=17.89;ReadPosRankSum=-0.979;SOR=0.666	GT:AD:DP:GQ	0:182,0:183:99	1:3,117:120:99
chrIV	802858	chrIV:802858_G/A	G	A	58708.7	.	AC=1;AF=0.5;AN=2;BaseQRankSum=-3.021;ClippingRankSum=0.59;DP=700;FS=0;MQ=59.78;MQ0=0;MQRankSum=1.002;QD=31.63;ReadPosRankSum=6.513;SOR=0.743	GT:AD:DP:GQ:PL	0:374,0:374:99:0,15779,.	1:0,326:326:99:13802,0,.
chrIV	802970	chrIV:802970_C/T	C	T	12105.5	.	AC=1;AF=0.5;AN=2;BaseQRankSum=5.974;ClippingRankSum=0.945;DP=614;FS=10.615;MQ=43.09;MQ0=0;MQRankSum=-1.172;QD=30.39;ReadPosRankSum=3.945;SOR=1.035	GT:AD:DP:GQ:PL	0:306,0:306:99:0,12029,.	1:0,308:308:99:12141,0,.
chrIV	804961	chrIV:804961_G/T	G	T	23208.9	.	AC=1;AF=0.5;AN=2;BaseQRankSum=1.701;ClippingRankSum=-0.798;DP=749;FS=0;MQ=56.8;MQ0=0;MQRankSum=12.322;QD=34.08;ReadPosRankSum=-0.633;SOR=0.63	GT:AD:DP:GQ:PL	0:412,0:412:99:0,16643,.	1:0,337:337:99:14026,0,.
chrIV	806584	chrIV:806584_T/C	T	C	87121.3	.	AC=1;AF=0.5;AN=2;BaseQRankSum=-2.667;ClippingRankSum=0.744;DP=611;FS=2.982;MQ=59.9;MQ0=0;MQRankSum=1.857;QD=26.57;ReadPosRankSum=3.862;SOR=1.079	GT:AD:DP:GQ:PL	0:316,0:316:99:0,12901,.	1:0,295:295:99:11924,0,.
chrIV	808808	chrIV:808808_G/A	G	A	49149.5	.	AC=1;AF=0.5;AN=2;BaseQRankSum=-1.233;ClippingRankSum=0.985;DP=668;FS=0;MQ=59.96;MQ0=0;MQRankSum=-0.425;QD=32.15;ReadPosRankSum=0.828;SOR=0.764	GT:AD:DP:GQ:PL	0:334,0:334:99:0,12733,.	1:0,334:334:99:13171,0,.
chrIV	810372	chrIV:810372_T/C	T	C	15860.7	.	AC=1;AF=0.5;AN=2;BaseQRankSum=2.981;ClippingRankSum=-1.039;DP=438;FS=7.982;MQ=59.87;MQ0=0;MQRankSum=-1.432;QD=25.6;ReadPosRankSum=-2.799;SOR=1.325	GT:AD:DP:GQ:PL	0:246,0:246:99:0,10354,.	1:0,192:192:99:8141,0,.
chrIV	810443	chrIV:810443_A/C	A	C	36844.5	.	AC=1;AF=0.5;AN=2;BaseQRankSum=-0.298;ClippingRankSum=0.617;DP=271;FS=8.067;MQ=59.37;MQ0=0;MQRankSum=1.056;QD=29.51;ReadPosRankSum=5.203;SOR=1.461	GT:AD:DP:GQ:PL	0:159,0:159:99:0,6631,.	1:0,112:112:99:4635,0,.
chrIV	810472	chrIV:810472_T/TTA	T	TTA	6566.2	.	AC=1;AF=0.5;AN=2;BaseQRankSum=-0.317;ClippingRankSum=-0.246;DP=143;FS=1.044;MQ=59.03;MQ0=0;MQRankSum=-2.744;QD=10.64;ReadPosRankSum=-1.665;SOR=0.796	GT:AD:DP:GQ	0:86,8:94:99	1:11,37:49:99
chrIV	811697	chrIV:811697_T/C	T	C	55394.9	.	AC=1;AF=0.5;AN=2;BaseQRankSum=-0.661;ClippingRankSum=-0.849;DP=709;FS=2.464;MQ=59.88;MQ0=0;MQRankSum=-0.638;QD=27.8;ReadPosRankSum=1.83;SOR=0.85	GT:AD:DP:GQ:PL	0:359,1:360:99:0,14946,.	1:0,349:349:99:14747,0,.
chrIV	811818	chrIV:811818_G/A	G	A	26953.1	.	AC=1;AF=0.5;AN=2;BaseQRankSum=3.292;ClippingRankSum=0.025;DP=678;FS=9.939;MQ=59.88;MQ0=0;MQRankSum=0.951;QD=31.49;ReadPosRankSum=-5.03;SOR=0.259	GT:AD:DP:GQ	0:343,0:343:99	1:0,335:335:99
chrIV	811890	chrIV:811890_CT/C	CT	C	23769.7	.	AC=1;AF=0.5;AN=2;BaseQRankSum=2.872;ClippingRankSum=-1.985;DP=586;FS=0.524;MQ=59.88;MQ0=0;MQRankSum=0.574;QD=23.82;ReadPosRankSum=1.859;SOR=0.642	GT:AD:DP:GQ:PL	0:297,10:307:99:0,8119,.	1:4,275:279:99:7728,0,.
chrIV	812947	chrIV:812947_C/T	C	T	53136.3	.	AC=1;AF=0.5;AN=2;BaseQRankSum=-4.488;ClippingRankSum=0.594;DP=553;FS=0.585;MQ=59.86;MQ0=0;MQRankSum=-2.092;QD=34.13;ReadPosRankSum=-1.396;SOR=0.792	GT:AD:DP:GQ:PL	0:285,0:285:99:0,11595,.	1:0,268:268:99:11121,0,.
chrIV	812962	chrIV:812962_CATATAT/CATAT	CATATAT	CATAT	40594.2	.	AC=1;AF=0.5;AN=2;BaseQRankSum=-0.444;ClippingRankSum=0.527;DP=447;FS=8.023;MQ=59.77;MQ0=0;MQRankSum=-0.944;QD=23.86;ReadPosRankSum=-1.164;SOR=1.013	GT:AD:DP:GQ	0:200,15:225:99	1:1,214:222:99
chrIV	813091	chrIV:813091_TTG/T	TTG	T	63059.2	.	AC=1;AF=0.5;AN=2;BaseQRankSum=-2.278;ClippingRankSum=-0.862;DP=626;FS=0.556;MQ=59.95;MQ0=0;MQRankSum=-1.693;QD=25.51;ReadPosRankSum=5.129;SOR=0.661	GT:AD:DP:GQ:PL	0:336,0:336:99:0,15005,.	1:0,290:290:99:12958,0,.
chrIV	813568	chrIV:813568_G/A	G	A	83778.3	.	AC=1;AF=0.5;AN=2;BaseQRankSum=-4.224;ClippingRankSum=1.556;DP=658;FS=2.655;MQ=59.98;MQ0=0;MQRankSum=-2.723;QD=34.15;ReadPosRankSum=3.108;SOR=0.99	GT:AD:DP:GQ:PL	0:349,0:349:99:0,14654,.	1:0,309:309:99:13091,0,.
chrIV	814423	chrIV:814423_G/A	G	A	13122.3	.	AC=1;AF=0.5;AN=2;BaseQRankSum=-0.08;ClippingRankSum=-0.269;DP=675;FS=1.591;MQ=59.92;MQ0=0;MQRankSum=0.652;QD=29.81;ReadPosRankSum=-2.608;SOR=0.494	GT:AD:DP:GQ:PL	0:356,0:356:99:0,15003,.	1:0,319:319:99:13159,0,.
chrIV	815495	chrIV:815495_A/G	A	G	69447.3	.	AC=1;AF=0.5;AN=2;BaseQRankSum=-8.918;ClippingRankSum=-0.27;DP=727;FS=1.516;MQ=59.92;MQ0=0;MQRankSum=0.147;QD=31.58;ReadPosRankSum=-2.452;SOR=0.904	GT:AD:DP:GQ:PL	0:373,0:373:99:0,15802,.	1:0,354:354:99:15015,0,.
chrIV	816631	chrIV:816631_TAA/TA	TAA	TA	18690.9	.	AC=1;AF=0.5;AN=2;BaseQRankSum=2.423;ClippingRankSum=-0.629;DP=424;FS=1.808;MQ=59.9;MQ0=0;MQRankSum=-0.644;QD=17.04;ReadPosRankSum=3.86;SOR=0.855	GT:AD:DP:GQ	0:200,11:212:99	1:11,191:212:99
chrIV	816707	chrIV:816707_G/C	G	C	13065.3	.	AC=1;AF=0.5;AN=2;BaseQRankSum=5.669;ClippingRankSum=-0.849;DP=629;FS=1.456;MQ=59.89;MQ0=0;MQRankSum=-0.718;QD=31.23;ReadPosRankSum=-1.328;SOR=0.53	GT:AD:DP:GQ:PL	0:317,0:317:99:0,13334,.	1:0,312:312:99:13102,0,.
chrIV	817489	chrIV:817489_C/T	C	T	13224.3	.	AC=1;AF=0.5;AN=2;BaseQRankSum=5.429;ClippingRankSum=-0.263;DP=658;FS=0;MQ=59.96;MQ0=0;MQRankSum=-0.922;QD=28.52;ReadPosRankSum=1.778;SOR=0.615	GT:AD:DP:GQ:PL	0:327,0:327:99:0,13122,.	1:0,331:331:99:13261,0,.
chrIV	817682	chrIV:817682_AAT/A	AAT	A	66936.2	.	AC=1;AF=0.5;AN=2;BaseQRankSum=-4.699;ClippingRankSum=-1.947;DP=604;FS=1.499;MQ=59.94;MQ0=0;MQRankSum=1.662;QD=27.73;ReadPosRankSum=1.326;SOR=0.515	GT:AD:DP:GQ:PL	0:325,0:325:99:0,13724,.	1:0,279:279:99:11816,0,.
chrIV	817729	chrIV:817729_G/GT	G	GT	7649.22	.	AC=1;AF=0.5;AN=2;BaseQRankSum=6.306;ClippingRankSum=-1.007;DP=558;FS=5.067;MQ=59.95;MQ0=0;MQRankSum=1.542;QD=25.75;ReadPosRankSum=-3.373;SOR=0.375	GT:AD:DP:GQ:PL	0:295,0:295:99:0,8850,.	1:0,263:263:99:7695,0,.
chrIV	817854	chrIV:817854_C/T	C	T	59052.5	.	AC=1;AF=0.5;AN=2;BaseQRankSum=-6.728;ClippingRankSum=-0.793;DP=636;FS=0;MQ=59.97;MQ0=0;MQRankSum=0.918;QD=29.32;ReadPosRankSum=1.039;SOR=0.671	GT:AD:DP:GQ:PL	0:335,0:335:99:0,14110,.	1:0,301:301:99:12585,0,.
chrIV	818363	chrIV:818363_C/A	C	A	43086.7	.	AC=1;AF=0.5;AN=2;BaseQRankSum=-9.172;ClippingRankSum=-0.294;DP=594;FS=0.544;MQ=59.95;MQ0=0;MQRankSum=-0.685;QD=30.72;ReadPosRankSum=-2.627;SOR=0.769	GT:AD:DP:GQ:PL	0:319,0:319:99:0,13056,.	1:0,275:275:99:11030,0,.
chrIV	818486	chrIV:818486_C/T	C	T	33178.2	.	AC=1;AF=0.5;AN=2;BaseQRankSum=0.923;ClippingRankSum=1.373;DP=553;FS=1.176;MQ=59.92;MQ0=0;MQRankSum=1.507;QD=32.2;ReadPosRankSum=-0.09;SOR=0.807	GT:AD:DP:GQ:PL	0:319,0:319:99:0,13165,.	1:0,234:234:99:9868,0,.
chrIV	818791	chrIV:818791_T/C	T	C	46602.5	.	AC=1;AF=0.5;AN=2;BaseQRankSum=-9.519;ClippingRankSum=-1.091;DP=575;FS=4.013;MQ=59.88;MQ0=0;MQRankSum=0.466;QD=28.36;ReadPosRankSum=3.597;SOR=0.416	GT:AD:DP:GQ:PL	0:308,0:308:99:0,13006,.	1:0,267:267:99:11119,0,.
chrIV	819242	chrIV:819242_A/G	A	G	60757.8	.	AC=1;AF=0.5;AN=2;BaseQRankSum=-1.586;ClippingRankSum=0.18;DP=704;FS=2.959;MQ=59.94;MQ0=0;MQRankSum=-0.262;QD=29.36;ReadPosRankSum=4.057;SOR=0.988	GT:AD:DP:GQ:PL	0:357,1:358:99:0,15092,.	1:0,346:346:99:14562,0,.
chrIV	819541	chrIV:819541_C/T	C	T	59337.5	.	AC=1;AF=0.5;AN=2;BaseQRankSum=-5.616;ClippingRankSum=-1.18;DP=683;FS=5.323;MQ=59.93;MQ0=0;MQRankSum=0.01;QD=29.66;ReadPosRankSum=-1.928;SOR=1.175	GT:AD:DP:GQ:PL	0:346,0:346:99:0,14623,.	1:1,336:337:99:14080,0,.
chrIV	819584	chrIV:819584_G/A	G	A	57401.8	.	AC=1;AF=0.5;AN=2;BaseQRankSum=-8.418;ClippingRankSum=-0.528;DP=683;FS=0;MQ=59.93;MQ0=0;MQRankSum=0.306;QD=33.48;ReadPosRankSum=-1.139;SOR=0.658	GT:AD:DP:GQ:PL	0:362,1:363:99:0,15215,.	1:0,320:320:99:13510,0,.
chrIV	819656	chrIV:819656_G/A	G	A	53163.7	.	AC=1;AF=0.5;AN=2;BaseQRankSum=0.05;ClippingRankSum=0.257;DP=650;FS=6.883;MQ=59.95;MQ0=0;MQRankSum=0.673;QD=34.03;ReadPosRankSum=0.416;SOR=1.193	GT:AD:DP:GQ:PL	0:338,0:338:99:0,14057,.	1:1,311:312:99:12993,0,.
chrIV	819998	chrIV:819998_A/T	A	T	55311.3	.	AC=1;AF=0.5;AN=2;BaseQRankSum=-2.292;ClippingRankSum=-0.971;DP=707;FS=1.165;MQ=59.94;MQ0=0;MQRankSum=0.87;QD=34.25;ReadPosRankSum=-0.574;SOR=0.597	GT:AD:DP:GQ:PL	0:380,0:380:99:0,15949,.	1:0,327:327:99:13871,0,.
chrIV	820028	chrIV:820028_C/T	C	T	61820.5	.	AC=1;AF=0.5;AN=2;BaseQRankSum=-1.423;ClippingRankSum=-1.292;DP=696;FS=1.323;MQ=59.97;MQ0=0;MQRankSum=1.75;QD=24.96;ReadPosRankSum=4.989;SOR=0.832	GT:AD:DP:GQ:PL	0:368,0:368:99:0,15514,.	1:0,328:328:99:13879,0,.
chrIV	820419	chrIV:820419_G/A	G	A	56318.9	.	AC=1;AF=0.5;AN=2;BaseQRankSum=1.415;ClippingRankSum=0.681;DP=659;FS=3.774;MQ=59.96;MQ0=0;MQRankSum=0.547;QD=29.58;ReadPosRankSum=2.118;SOR=0.995	GT:AD:DP:GQ:PL	0:333,1:334:99:0,13168,.	1:0,325:325:99:13630,0,.
chrIV	820472	chrIV:820472_T/C	T	C	69782.3	.	AC=1;AF=0.5;AN=2;BaseQRankSum=0.871;ClippingRankSum=-1.547;DP=646;FS=4.566;MQ=59.95;MQ0=0;MQRankSum=1.642;QD=30.26;ReadPosRankSum=2.118;SOR=1.097	GT:AD:DP:GQ:PL	0:347,0:347:99:0,14772,.	1:0,299:299:99:12795,0,.
chrIV	820541	chrIV:820541_T/G	T	G	51448.2	.	AC=1;AF=0.5;AN=2;BaseQRankSum=-0.149;ClippingRankSum=-1.213;DP=671;FS=0;MQ=59.96;MQ0=0;MQRankSum=1.114;QD=26.94;ReadPosRankSum=-0.609;SOR=0.714	GT:AD:DP:GQ:PL	0:366,0:366:99:0,15287,.	1:1,304:305:99:12729,0,.
chrIV	820638	chrIV:820638_T/C	T	C	65893.9	.	AC=1;AF=0.5;AN=2;BaseQRankSum=-3.185;ClippingRankSum=1.141;DP=657;FS=0;MQ=59.98;MQ0=0;MQRankSum=0.272;QD=31.69;ReadPosRankSum=-0.952;SOR=0.683	GT:AD:DP:GQ:PL	0:338,0:338:99:0,14294,.	1:0,319:319:99:13429,0,.
chrIV	820678	chrIV:820678_G/A	G	A	56997.7	.	AC=1;AF=0.5;AN=2;BaseQRankSum=-2.668;ClippingRankSum=-1.456;DP=660;FS=0;MQ=59.98;MQ0=0;MQRankSum=1.098;QD=27.62;ReadPosRankSum=-0.001;SOR=0.657	GT:AD:DP:GQ:PL	0:326,0:326:99:0,13869,.	1:0,334:334:99:14122,0,.
chrIV	820777	chrIV:820777_C/T	C	T	70810.9	.	AC=1;AF=0.5;AN=2;BaseQRankSum=-4.901;ClippingRankSum=0.294;DP=690;FS=1.255;MQ=59.95;MQ0=0;MQRankSum=-0.116;QD=30.08;ReadPosRankSum=4.875;SOR=0.798	GT:AD:DP:GQ:PL	0:347,1:348:99:0,14615,.	1:0,342:342:99:14391,0,.
chrIV	820879	chrIV:820879_C/T	C	T	75545.9	.	AC=1;AF=0.5;AN=2;BaseQRankSum=-2.467;ClippingRankSum=0.638;DP=687;FS=0.588;MQ=59.93;MQ0=0;MQRankSum=0.277;QD=31.42;ReadPosRankSum=2.364;SOR=0.603	GT:AD:DP:GQ:PL	0:355,0:355:99:0,14862,.	1:0,332:332:99:15014,0,.
chrIV	820898	chrIV:820898_C/A	C	A	64238.7	.	AC=1;AF=0.5;AN=2;BaseQRankSum=1.109;ClippingRankSum=1.672;DP=681;FS=0;MQ=59.93;MQ0=0;MQRankSum=-0.629;QD=36.63;ReadPosRankSum=0.955;SOR=0.693	GT:AD:DP:GQ:PL	0:351,0:351:99:0,16539,.	1:1,329:330:99:13972,0,.
chrIV	820921	chrIV:820921_G/A	G	A	75865.3	.	AC=1;AF=0.5;AN=2;BaseQRankSum=-3.917;ClippingRankSum=-0.67;DP=693;FS=1.852;MQ=59.95;MQ0=0;MQRankSum=-2.174;QD=37.2;ReadPosRankSum=3.973;SOR=0.624	GT:AD:DP:GQ:PL	0:361,0:361:99:0,15203,.	1:0,332:332:99:14925,0,.
chrIV	821075	chrIV:821075_T/TAAA	T	TAAA	54131.4	.	AC=1;AF=0.5;AN=2;BaseQRankSum=-9.901;ClippingRankSum=-1.283;DP=490;FS=4.395;MQ=59.94;MQ0=0;MQRankSum=0.773;QD=29.27;ReadPosRankSum=1.816;SOR=0.522	GT:AD:DP:GQ	0:265,0:266:99	1:0,211:224:99
chrIV	821138	chrIV:821138_G/A	G	A	12029.3	.	AC=1;AF=0.5;AN=2;BaseQRankSum=3.07;ClippingRankSum=-0.685;DP=640;FS=6.85;MQ=59.93;MQ0=0;MQRankSum=-0.314;QD=31.81;ReadPosRankSum=2.88;SOR=0.28	GT:AD:DP:GQ:PL	0:340,0:340:99:0,13925,.	1:0,300:300:99:12066,0,.
chrIV	821234	chrIV:821234_G/A	G	A	54250.9	.	AC=1;AF=0.5;AN=2;BaseQRankSum=-7.867;ClippingRankSum=-2.871;DP=676;FS=1.963;MQ=59.95;MQ0=0;MQRankSum=-0.545;QD=34.21;ReadPosRankSum=-1.987;SOR=0.766	GT:AD:DP:GQ:PL	0:340,0:340:99:0,14218,.	1:0,336:336:99:14016,0,.
chrIV	821264	chrIV:821264_A/T	A	T	53689.9	.	AC=1;AF=0.5;AN=2;BaseQRankSum=-2.712;ClippingRankSum=0.136;DP=685;FS=1.241;MQ=59.98;MQ0=0;MQRankSum=1.111;QD=26.58;ReadPosRankSum=2.843;SOR=0.765	GT:AD:DP:GQ:PL	0:337,0:337:99:0,14150,.	1:0,348:348:99:14738,0,.
chrIV	821309	chrIV:821309_G/A	G	A	53614.9	.	AC=1;AF=0.5;AN=2;BaseQRankSum=-2.905;ClippingRankSum=2.351;DP=610;FS=1.989;MQ=59.95;MQ0=0;MQRankSum=-0.406;QD=35.21;ReadPosRankSum=0.335;SOR=0.85	GT:AD:DP:GQ:PL	0:296,0:296:99:0,13447,.	1:1,313:314:99:13834,0,.
chrIV	821327	chrIV:821327_T/C	T	C	52069.9	.	AC=1;AF=0.5;AN=2;BaseQRankSum=0.607;ClippingRankSum=0.366;DP=631;FS=1.953;MQ=59.94;MQ0=0;MQRankSum=0.825;QD=34.81;ReadPosRankSum=2.168;SOR=0.869	GT:AD:DP:GQ:PL	0:322,0:322:99:0,14475,.	1:0,309:309:99:14018,0,.
chrIV	821485	chrIV:821485_T/C	T	C	59378.9	.	AC=1;AF=0.5;AN=2;BaseQRankSum=-2.212;ClippingRankSum=-0.072;DP=679;FS=0;MQ=59.92;MQ0=0;MQRankSum=2.091;QD=33.4;ReadPosRankSum=0.36;SOR=0.65	GT:AD:DP:GQ:PL	0:345,0:345:99:0,15618,.	1:0,334:334:99:15217,0,.
chrIV	821498	chrIV:821498_T/C	T	C	61742.9	.	AC=1;AF=0.5;AN=2;BaseQRankSum=-4.01;ClippingRankSum=-1.123;DP=692;FS=0.584;MQ=59.94;MQ0=0;MQRankSum=1.057;QD=36.89;ReadPosRankSum=-1.663;SOR=0.742	GT:AD:DP:GQ:PL	0:344,0:344:99:0,15646,.	1:0,348:348:99:15560,0,.
chrIV	821555	chrIV:821555_A/G	A	G	56518.9	.	AC=1;AF=0.5;AN=2;BaseQRankSum=-7.525;ClippingRankSum=-0.023;DP=670;FS=1.246;MQ=59.94;MQ0=0;MQRankSum=1.008;QD=30.49;ReadPosRankSum=-0.629;SOR=0.828	GT:AD:DP:GQ:PL	0:344,0:344:99:0,14261,.	1:0,326:326:99:14582,0,.
chrIV	821579	chrIV:821579_A/G	A	G	48550.3	.	AC=1;AF=0.5;AN=2;BaseQRankSum=-7.496;ClippingRankSum=1.468;DP=657;FS=1.208;MQ=59.96;MQ0=0;MQRankSum=-0.195;QD=31.04;ReadPosRankSum=-3.697;SOR=0.858	GT:AD:DP:GQ:PL	0:337,0:337:99:0,15095,.	1:1,319:320:99:13147,0,.
chrIV	821605	chrIV:821605_C/T	C	T	44342.7	.	AC=1;AF=0.5;AN=2;BaseQRankSum=-2.736;ClippingRankSum=-1.384;DP=660;FS=1.87;MQ=59.94;MQ0=0;MQRankSum=0.176;QD=31.35;ReadPosRankSum=-0.399;SOR=0.843	GT:AD:DP:GQ:PL	0:344,0:344:99:0,14192,.	1:0,316:316:99:13112,0,.
chrIV	821822	chrIV:821822_A/G	A	G	54189.8	.	AC=1;AF=0.5;AN=2;BaseQRankSum=-3.576;ClippingRankSum=0.562;DP=677;FS=2.016;MQ=59.9;MQ0=0;MQRankSum=-0.63;QD=31.73;ReadPosRankSum=-0.42;SOR=0.555	GT:AD:DP:GQ:PL	0:359,1:360:99:0,15038,.	1:0,317:317:99:13317,0,.
chrIV	822225	chrIV:822225_G/C	G	C	55517.3	.	AC=1;AF=0.5;AN=2;BaseQRankSum=-11.001;ClippingRankSum=0.92;DP=687;FS=6.867;MQ=59.88;MQ0=0;MQRankSum=0.314;QD=29.69;ReadPosRankSum=1.045;SOR=1.065	GT:AD:DP:GQ:PL	0:365,0:365:99:0,15405,.	1:0,322:322:99:13433,0,.
chrIV	822347	chrIV:822347_C/T	C	T	67015.3	.	AC=1;AF=0.5;AN=2;BaseQRankSum=-9.114;ClippingRankSum=-1.924;DP=678;FS=2.315;MQ=59.9;MQ0=0;MQRankSum=0.56;QD=27.78;ReadPosRankSum=1.759;SOR=0.959	GT:AD:DP:GQ:PL	0:357,0:357:99:0,15126,.	1:0,321:321:99:14678,0,.
chrIV	822353	chrIV:822353_T/A	T	A	53366.8	.	AC=1;AF=0.5;AN=2;BaseQRankSum=-4.835;ClippingRankSum=0.859;DP=679;FS=2.025;MQ=59.91;MQ0=0;MQRankSum=0.933;QD=29.78;ReadPosRankSum=0.391;SOR=0.851	GT:AD:DP:GQ:PL	0:358,0:358:99:0,16073,.	1:0,321:321:99:13335,0,.
chrIV	822554	chrIV:822554_T/C	T	C	50402.8	.	AC=1;AF=0.5;AN=2;BaseQRankSum=-5.602;ClippingRankSum=-0.446;DP=648;FS=3.835;MQ=59.97;MQ0=0;MQRankSum=0.692;QD=30.55;ReadPosRankSum=-0.999;SOR=1.028	GT:AD:DP:GQ:PL	0:340,0:340:99:0,15376,.	1:0,308:308:99:13119,0,.
chrIV	822572	chrIV:822572_T/A	T	A	65496.3	.	AC=1;AF=0.5;AN=2;BaseQRankSum=-6.147;ClippingRankSum=0.252;DP=658;FS=1.454;MQ=59.98;MQ0=0;MQRankSum=-0.078;QD=32.3;ReadPosRankSum=2.365;SOR=0.79	GT:AD:DP:GQ:PL	0:349,0:349:99:0,14774,.	1:0,309:309:99:14117,0,.
chrIV	822719	chrIV:822719_T/C	T	C	68426.3	.	AC=1;AF=0.5;AN=2;BaseQRankSum=-7.745;ClippingRankSum=1.382;DP=671;FS=4.864;MQ=59.96;MQ0=0;MQRankSum=1.003;QD=30.29;ReadPosRankSum=-0.743;SOR=1.2	GT:AD:DP:GQ:PL	0:349,0:349:99:0,14605,.	1:0,322:322:99:13098,0,.
chrIV	823181	chrIV:823181_G/A	G	A	54870.7	.	AC=1;AF=0.5;AN=2;BaseQRankSum=-14.136;ClippingRankSum=-1.653;DP=664;FS=1.896;MQ=59.95;MQ0=0;MQRankSum=1.222;QD=32.2;ReadPosRankSum=2.465;SOR=0.864	GT:AD:DP:GQ:PL	0:339,0:339:99:0,15343,.	1:0,325:325:99:14796,0,.
chrIV	823188	chrIV:823188_A/G	A	G	41863.2	.	AC=1;AF=0.5;AN=2;BaseQRankSum=2.843;ClippingRankSum=-0.856;DP=661;FS=0;MQ=59.95;MQ0=0;MQRankSum=0.486;QD=27.6;ReadPosRankSum=1.497;SOR=0.689	GT:AD:DP:GQ:PL	0:336,0:336:99:0,15674,.	1:0,325:325:99:13607,0,.
chrIV	823198	chrIV:823198_T/G	T	G	79011.3	.	AC=1;AF=0.5;AN=2;BaseQRankSum=-2.224;ClippingRankSum=0.203;DP=670;FS=11.83;MQ=59.93;MQ0=0;MQRankSum=-1.646;QD=35.44;ReadPosRankSum=-1.656;SOR=1.439	GT:AD:DP:GQ:PL	0:339,1:340:99:0,14015,.	1:0,330:330:99:15046,0,.
chrIV	823234	chrIV:823234_T/C	T	C	74796.3	.	AC=1;AF=0.5;AN=2;BaseQRankSum=-1.812;ClippingRankSum=0.438;DP=663;FS=0;MQ=59.93;MQ0=0;MQRankSum=0.917;QD=27.98;ReadPosRankSum=-2.094;SOR=0.685	GT:AD:DP:GQ:PL	0:317,1:318:99:0,12666,.	1:0,345:345:99:14471,0,.
chrIV	824938	chrIV:824938_A/G	A	G	49230.7	.	AC=1;AF=0.5;AN=2;BaseQRankSum=-2.264;ClippingRankSum=1.656;DP=655;FS=1.832;MQ=59.96;MQ0=0;MQRankSum=0.828;QD=28.2;ReadPosRankSum=-1.841;SOR=0.549	GT:AD:DP:GQ:PL	0:333,0:333:99:0,13952,.	1:0,322:322:99:13306,0,.
chrIV	825422	chrIV:825422_T/C	T	C	74413.8	.	AC=1;AF=0.5;AN=2;BaseQRankSum=-5.05;ClippingRankSum=-1.721;DP=679;FS=0.639;MQ=59.98;MQ0=0;MQRankSum=0.191;QD=32.33;ReadPosRankSum=-0.294;SOR=0.763	GT:AD:DP:GQ:PL	0:337,0:337:99:0,14361,.	1:0,342:342:99:14574,0,.
chrIV	825834	chrIV:825834_A/G	A	G	60550.7	.	AC=1;AF=0.5;AN=2;BaseQRankSum=4.444;ClippingRankSum=1.226;DP=678;FS=0;MQ=59.92;MQ0=0;MQRankSum=-0.47;QD=33.43;ReadPosRankSum=4.633;SOR=0.655	GT:AD:DP:GQ:PL	0:362,0:362:99:0,14894,.	1:0,316:316:99:13210,0,.
chrIV	826114	chrIV:826114_T/C	T	C	45822.3	.	AC=1;AF=0.5;AN=2;BaseQRankSum=-0.286;ClippingRankSum=-0.418;DP=705;FS=2.604;MQ=59.89;MQ0=0;MQRankSum=0.095;QD=28.64;ReadPosRankSum=-1.795;SOR=0.915	GT:AD:DP:GQ:PL	0:369,0:369:99:0,14841,.	1:0,336:336:99:14240,0,.
chrIV	826324	chrIV:826324_T/C	T	C	24597.9	.	AC=1;AF=0.5;AN=2;BaseQRankSum=1.873;ClippingRankSum=-0.753;DP=698;FS=1.146;MQ=59.97;MQ0=0;MQRankSum=-1.218;QD=28.33;ReadPosRankSum=-4.083;SOR=0.582	GT:AD:DP:GQ:PL	0:361,0:361:99:0,15297,.	1:0,337:337:99:14317,0,.
chrIV	828748	chrIV:828748_T/C	T	C	71627.5	.	AC=1;AF=0.5;AN=2;BaseQRankSum=-1.396;ClippingRankSum=1.229;DP=644;FS=0.666;MQ=59.84;MQ0=0;MQRankSum=1.222;QD=31.33;ReadPosRankSum=1.59;SOR=0.841	GT:AD:DP:GQ:PL	0:346,0:346:99:0,14523,.	1:0,298:298:99:12634,0,.
chrIV	829122	chrIV:829122_T/C	T	C	56944.2	.	AC=1;AF=0.5;AN=2;BaseQRankSum=-2.743;ClippingRankSum=0.867;DP=655;FS=0;MQ=59.94;MQ0=0;MQRankSum=-0.425;QD=30.07;ReadPosRankSum=0.236;SOR=0.737	GT:AD:DP:GQ:PL	0:340,0:340:99:0,14442,.	1:0,315:315:99:13463,0,.
chrIV	829373	chrIV:829373_T/C	T	C	35802.3	.	AC=1;AF=0.5;AN=2;BaseQRankSum=0.989;ClippingRankSum=1.357;DP=704;FS=0.528;MQ=59.92;MQ0=0;MQRankSum=0.736;QD=30.89;ReadPosRankSum=-3.835;SOR=0.609	GT:AD:DP:GQ:PL	0:347,0:347:99:0,14507,.	1:0,357:357:99:15048,0,.
chrIV	830274	chrIV:830274_A/T	A	T	57886.3	.	AC=1;AF=0.5;AN=2;BaseQRankSum=-1.053;ClippingRankSum=-0.003;DP=683;FS=1.396;MQ=59.93;MQ0=0;MQRankSum=1.634;QD=30.06;ReadPosRankSum=4.028;SOR=0.552	GT:AD:DP:GQ:PL	0:376,0:376:99:0,15843,.	1:0,307:307:99:12943,0,.
chrIV	830619	chrIV:830619_A/G	A	G	62143.3	.	AC=1;AF=0.5;AN=2;BaseQRankSum=-12.657;ClippingRankSum=-0.545;DP=705;FS=1.509;MQ=59.92;MQ0=0;MQRankSum=1.786;QD=29.86;ReadPosRankSum=1.163;SOR=0.915	GT:AD:DP:GQ:PL	0:367,0:367:99:0,15612,.	1:0,338:338:99:14430,0,.
chrIV	830754	chrIV:830754_A/T	A	T	70331.3	.	AC=1;AF=0.5;AN=2;BaseQRankSum=-4.282;ClippingRankSum=1.069;DP=693;FS=0;MQ=59.95;MQ0=0;MQRankSum=2.406;QD=27.74;ReadPosRankSum=0.469;SOR=0.755	GT:AD:DP:GQ:PL	0:370,1:371:99:0,15265,.	1:0,322:322:99:13441,0,.
chrIV	831133	chrIV:831133_A/G	A	G	38640.7	.	AC=1;AF=0.5;AN=2;BaseQRankSum=0.924;ClippingRankSum=-0.767;DP=679;FS=0;MQ=59.96;MQ0=0;MQRankSum=1.006;QD=30.06;ReadPosRankSum=-2.149;SOR=0.659	GT:AD:DP:GQ:PL	0:350,0:350:99:0,14654,.	1:0,329:329:99:14038,0,.
chrIV	831279	chrIV:831279_A/G	A	G	56544.9	.	AC=1;AF=0.5;AN=2;BaseQRankSum=-10.187;ClippingRankSum=0.824;DP=674;FS=1.945;MQ=59.93;MQ0=0;MQRankSum=1.063;QD=34.6;ReadPosRankSum=-3.033;SOR=0.529	GT:AD:DP:GQ:PL	0:335,0:335:99:0,14201,.	1:0,339:339:99:14281,0,.
chrIV	831397	chrIV:831397_A/G	A	G	46335.2	.	AC=1;AF=0.5;AN=2;BaseQRankSum=-2.228;ClippingRankSum=-0.873;DP=604;FS=0;MQ=59.93;MQ0=0;MQRankSum=0.213;QD=30.49;ReadPosRankSum=-1.258;SOR=0.72	GT:AD:DP:GQ:PL	0:302,0:302:99:0,12595,.	1:0,302:302:99:12442,0,.
chrIV	831797	chrIV:831797_G/A	G	A	32124.7	.	AC=1;AF=0.5;AN=2;BaseQRankSum=1.515;ClippingRankSum=-0.549;DP=674;FS=0;MQ=59.86;MQ0=0;MQRankSum=1.436;QD=28.21;ReadPosRankSum=3.482;SOR=0.677	GT:AD:DP:GQ:PL	0:338,0:338:99:0,14327,.	1:0,336:336:99:14173,0,.
chrIV	831877	chrIV:831877_T/C	T	C	26858.2	.	AC=1;AF=0.5;AN=2;BaseQRankSum=-1.779;ClippingRankSum=0.034;DP=665;FS=0;MQ=59.84;MQ0=0;MQRankSum=-2.369;QD=33.21;ReadPosRankSum=3.879;SOR=0.675	GT:AD:DP:GQ:PL	0:365,0:365:99:0,15473,.	1:0,300:300:99:12052,0,.
chrIV	831973	chrIV:831973_T/C	T	C	14134.3	.	AC=1;AF=0.5;AN=2;BaseQRankSum=7.15;ClippingRankSum=0.515;DP=660;FS=3.892;MQ=59.96;MQ0=0;MQRankSum=-1.592;QD=29.98;ReadPosRankSum=4.233;SOR=0.578	GT:AD:DP:GQ:PL	0:322,0:322:99:0,13592,.	1:0,338:338:99:14171,0,.
chrIV	832289	chrIV:832289_G/A	G	A	12803.3	.	AC=1;AF=0.5;AN=2;BaseQRankSum=3.748;ClippingRankSum=-0.073;DP=679;FS=2.485;MQ=59.92;MQ0=0;MQRankSum=-1.292;QD=30.85;ReadPosRankSum=1.12;SOR=0.459	GT:AD:DP:GQ:PL	0:350,0:350:99:0,13777,.	1:0,329:329:99:12840,0,.
chrIV	833173	chrIV:833173_G/T	G	T	55493.8	.	AC=1;AF=0.5;AN=2;BaseQRankSum=-5.814;ClippingRankSum=0.073;DP=694;FS=0;MQ=59.93;MQ0=0;MQRankSum=-0.474;QD=32.74;ReadPosRankSum=0.991;SOR=0.67	GT:AD:DP:GQ:PL	0:357,1:358:99:0,14701,.	1:0,336:336:99:13857,0,.
chrIV	836028	chrIV:836028_G/A	G	A	72831.3	.	AC=1;AF=0.5;AN=2;BaseQRankSum=-4.959;ClippingRankSum=-1.014;DP=659;FS=6.485;MQ=59.9;MQ0=0;MQRankSum=-0.464;QD=32.45;ReadPosRankSum=4.095;SOR=1.303	GT:AD:DP:GQ:PL	0:355,1:356:99:0,14544,.	1:0,303:303:99:12441,0,.
chrIV	836148	chrIV:836148_A/G	A	G	65436.3	.	AC=1;AF=0.5;AN=2;BaseQRankSum=1.558;ClippingRankSum=1.671;DP=634;FS=0.733;MQ=59.9;MQ0=0;MQRankSum=-0.09;QD=27.39;ReadPosRankSum=2.194;SOR=0.858	GT:AD:DP:GQ:PL	0:322,1:323:99:0,11934,.	1:0,311:311:99:12448,0,.
chrIV	838066	chrIV:838066_AAAT/AAATAATAATAATAATAAT	AAAT	AAATAATAATAATAATAAT	9955.45	.	AC=1;AF=0.5;AN=2;BaseQRankSum=0.171;ClippingRankSum=-1.665;DP=206;FS=0;MQ=57.79;MQ0=0;MQRankSum=1.264;QD=25.99;ReadPosRankSum=-3.661;SOR=0.654	GT:AD:DP:GQ	0:175,0:176:99	1:0,29:30:99
chrIV	838720	chrIV:838720_A/G	A	G	11552.3	.	AC=1;AF=0.5;AN=2;BaseQRankSum=8.574;ClippingRankSum=1.058;DP=560;FS=1.676;MQ=59.93;MQ0=0;MQRankSum=-0.055;QD=35.33;ReadPosRankSum=0.798;SOR=0.934	GT:AD:DP:GQ:PL	0:283,1:284:99:0,11844,.	1:0,276:276:99:11589,0,.
chrIV	843125	chrIV:843125_G/T	G	T	68608.5	.	AC=1;AF=0.5;AN=2;BaseQRankSum=-3.946;ClippingRankSum=-0.237;DP=674;FS=0;MQ=59.92;MQ0=0;MQRankSum=-2.446;QD=28.87;ReadPosRankSum=4.228;SOR=0.731	GT:AD:DP:GQ	0:338,0:338:99	1:0,336:336:99
chrIV	843659	chrIV:843659_G/A	G	A	25945.3	.	AC=1;AF=0.5;AN=2;BaseQRankSum=4.252;ClippingRankSum=0.887;DP=595;FS=3.302;MQ=59.89;MQ0=0;MQRankSum=-0.605;QD=32.29;ReadPosRankSum=0.052;SOR=0.935	GT:AD:DP:GQ:PL	0:307,1:308:99:0,12710,.	1:0,287:287:99:12129,0,.
chrIV	843707	chrIV:843707_A/G	A	G	11170.3	.	AC=1;AF=0.5;AN=2;BaseQRankSum=5.14;ClippingRankSum=2.116;DP=593;FS=2.516;MQ=59.87;MQ0=0;MQRankSum=-1.228;QD=29.15;ReadPosRankSum=-1.594;SOR=0.998	GT:AD:DP:GQ:PL	0:317,0:317:99:0,12906,.	1:0,276:276:99:11207,0,.
chrIV	843818	chrIV:843818_C/A	C	A	46983.2	.	AC=1;AF=0.5;AN=2;BaseQRankSum=-0.152;ClippingRankSum=-0.892;DP=651;FS=0.523;MQ=59.89;MQ0=0;MQRankSum=0.176;QD=27.57;ReadPosRankSum=0.922;SOR=0.644	GT:AD:DP:GQ	0:339,0:339:99	1:0,312:312:99
chrIV	843920	chrIV:843920_A/C	A	C	14076.3	.	AC=1;AF=0.5;AN=2;BaseQRankSum=4.253;ClippingRankSum=0.985;DP=684;FS=0.668;MQ=59.95;MQ0=0;MQRankSum=1.339;QD=32.5;ReadPosRankSum=-1.376;SOR=0.646	GT:AD:DP:GQ:PL	0:340,0:340:99:0,14273,.	1:0,344:344:99:14113,0,.
chrIV	844178	chrIV:844178_C/T	C	T	69991.3	.	AC=1;AF=0.5;AN=2;BaseQRankSum=-6.937;ClippingRankSum=-0.169;DP=632;FS=0;MQ=59.96;MQ0=0;MQRankSum=1.38;QD=28.71;ReadPosRankSum=-2.912;SOR=0.745	GT:AD:DP:GQ:PL	0:322,0:322:99:0,13278,.	1:0,310:310:99:12932,0,.
chrIV	844384	chrIV:844384_T/C	T	C	12743.3	.	AC=1;AF=0.5;AN=2;BaseQRankSum=6.414;ClippingRankSum=0.225;DP=642;FS=0;MQ=59.89;MQ0=0;MQRankSum=-0.244;QD=34.48;ReadPosRankSum=-2.469;SOR=0.701	GT:AD:DP:GQ:PL	0:340,0:340:99:0,15461,.	1:0,302:302:99:12780,0,.
chrIV	844392	chrIV:844392_A/T	A	T	31201.3	.	AC=1;AF=0.5;AN=2;BaseQRankSum=-2.136;ClippingRankSum=0.881;DP=635;FS=2.501;MQ=59.89;MQ0=0;MQRankSum=-1.436;QD=29.45;ReadPosRankSum=-0.813;SOR=0.874	GT:AD:DP:GQ:PL	0:345,0:345:99:0,14107,.	1:0,290:290:99:13222,0,.
chrIV	844958	chrIV:844958_G/A	G	A	14141.3	.	AC=1;AF=0.5;AN=2;BaseQRankSum=5.471;ClippingRankSum=0.953;DP=687;FS=2.651;MQ=59.93;MQ0=0;MQRankSum=1.209;QD=32.82;ReadPosRankSum=0.031;SOR=0.43	GT:AD:DP:GQ:PL	0:354,0:354:99:0,15128,.	1:0,333:333:99:14178,0,.
chrIV	845136	chrIV:845136_C/T	C	T	62064.5	.	AC=1;AF=0.5;AN=2;BaseQRankSum=-3.112;ClippingRankSum=-2.012;DP=674;FS=0;MQ=59.9;MQ0=0;MQRankSum=1.798;QD=33.6;ReadPosRankSum=5.385;SOR=0.712	GT:AD:DP:GQ:PL	0:347,0:347:99:0,14470,.	1:0,327:327:99:13817,0,.
chrIV	845329	chrIV:845329_T/A	T	A	19290.5	.	AC=1;AF=0.5;AN=2;BaseQRankSum=2.295;ClippingRankSum=-0.851;DP=664;FS=0.616;MQ=59.93;MQ0=0;MQRankSum=1.042;QD=31.89;ReadPosRankSum=-3.406;SOR=0.588	GT:AD:DP:GQ:PL	0:347,1:348:99:0,14662,.	1:0,316:316:99:13372,0,.
chrIV	845391	chrIV:845391_G/C	G	C	49662.7	.	AC=1;AF=0.5;AN=2;BaseQRankSum=-3.68;ClippingRankSum=0.593;DP=646;FS=1.224;MQ=59.93;MQ0=0;MQRankSum=0.887;QD=32.67;ReadPosRankSum=3.159;SOR=0.799	GT:AD:DP:GQ:PL	0:340,0:340:99:0,13759,.	1:0,306:306:99:12590,0,.
chrIV	845494	chrIV:845494_T/G	T	G	36326.9	.	AC=1;AF=0.5;AN=2;BaseQRankSum=-1.718;ClippingRankSum=0.659;DP=672;FS=0;MQ=59.93;MQ0=0;MQRankSum=-0.996;QD=32.5;ReadPosRankSum=-2.802;SOR=0.686	GT:AD:DP:GQ:PL	0:339,0:339:99:0,15229,.	1:0,333:333:99:14981,0,.
chrIV	845513	chrIV:845513_T/C	T	C	36162.9	.	AC=1;AF=0.5;AN=2;BaseQRankSum=-3.784;ClippingRankSum=-1.497;DP=675;FS=1.769;MQ=59.93;MQ0=0;MQRankSum=0.369;QD=26;ReadPosRankSum=-4.519;SOR=0.854	GT:AD:DP:GQ:PL	0:340,0:340:99:0,15380,.	1:0,335:335:99:15245,0,.
chrIV	845665	chrIV:845665_T/A	T	A	14245.3	.	AC=1;AF=0.5;AN=2;BaseQRankSum=8.249;ClippingRankSum=0.779;DP=699;FS=1.481;MQ=59.91;MQ0=0;MQRankSum=2.295;QD=31.32;ReadPosRankSum=-0.896;SOR=0.643	GT:AD:DP:GQ:PL	0:361,0:361:99:0,15227,.	1:0,338:338:99:14282,0,.
chrIV	845722	chrIV:845722_G/A	G	A	13011.3	.	AC=1;AF=0.5;AN=2;BaseQRankSum=4.209;ClippingRankSum=-1.112;DP=659;FS=4.607;MQ=59.9;MQ0=0;MQRankSum=0.611;QD=30.36;ReadPosRankSum=-0.911;SOR=0.39	GT:AD:DP:GQ:PL	0:342,0:342:99:0,14438,.	1:0,317:317:99:13048,0,.
chrIV	845803	chrIV:845803_GA/G	GA	G	11237.5	.	AC=1;AF=0.5;AN=2;BaseQRankSum=4.905;ClippingRankSum=0.725;DP=568;FS=0;MQ=59.86;MQ0=0;MQRankSum=0.399;QD=26.26;ReadPosRankSum=-3.666;SOR=0.759	GT:AD:DP:GQ:PL	0:308,0:308:99:0,9327,.	1:1,259:260:99:7847,0,.
chrIV	845828	chrIV:845828_A/ATATTT	A	ATATTT	13324.2	.	AC=1;AF=0.5;AN=2;BaseQRankSum=8.977;ClippingRankSum=0.833;DP=623;FS=0.747;MQ=59.87;MQ0=0;MQRankSum=-1.157;QD=23.82;ReadPosRankSum=-1.535;SOR=0.819	GT:AD:DP:GQ:PL	0:339,0:339:99:0,15045,.	1:0,284:284:99:13370,0,.
chrIV	847796	chrIV:847796_T/A	T	A	41950.3	.	AC=1;AF=0.5;AN=2;BaseQRankSum=-4.153;ClippingRankSum=-2.135;DP=646;FS=0.521;MQ=59.93;MQ0=0;MQRankSum=0.577;QD=32.89;ReadPosRankSum=0.884;SOR=0.627	GT:AD:DP:GQ:PL	0:321,0:321:99:0,13467,.	1:0,325:325:99:13026,0,.
chrIV	848136	chrIV:848136_T/C	T	C	43841.7	.	AC=1;AF=0.5;AN=2;BaseQRankSum=-4.191;ClippingRankSum=-1.169;DP=651;FS=1.104;MQ=59.9;MQ0=0;MQRankSum=-1.143;QD=21.77;ReadPosRankSum=1.665;SOR=0.798	GT:AD:DP:GQ:PL	0:342,0:342:99:0,14365,.	1:0,309:309:99:12930,0,.
chrIV	848316	chrIV:848316_A/G	A	G	30776.7	.	AC=1;AF=0.5;AN=2;BaseQRankSum=3.985;ClippingRankSum=-0.864;DP=652;FS=0;MQ=59.91;MQ0=0;MQRankSum=1.727;QD=25.55;ReadPosRankSum=-0.496;SOR=0.667	GT:AD:DP:GQ:PL	0:336,0:336:99:0,13899,.	1:0,316:316:99:13229,0,.
chrIV	849796	chrIV:849796_T/C	T	C	54529.3	.	AC=1;AF=0.5;AN=2;BaseQRankSum=-5.079;ClippingRankSum=0.833;DP=669;FS=1.427;MQ=59.95;MQ0=0;MQRankSum=-0.699;QD=35.14;ReadPosRankSum=0.783;SOR=0.86	GT:AD:DP:GQ:PL	0:339,0:339:99:0,14250,.	1:0,330:330:99:14010,0,.
chrIV	851053	chrIV:851053_A/C	A	C	13287.3	.	AC=1;AF=0.5;AN=2;BaseQRankSum=6.238;ClippingRankSum=-0.95;DP=636;FS=1.531;MQ=59.88;MQ0=0;MQRankSum=-1.739;QD=29.79;ReadPosRankSum=1.986;SOR=0.634	GT:AD:DP:GQ:PL	0:314,0:314:99:0,13099,.	1:0,322:322:99:13324,0,.
chrIV	851282	chrIV:851282_T/C	T	C	12862.3	.	AC=1;AF=0.5;AN=2;BaseQRankSum=4.397;ClippingRankSum=0.1;DP=643;FS=2.532;MQ=59.95;MQ0=0;MQRankSum=0.356;QD=32.81;ReadPosRankSum=-1.737;SOR=0.445	GT:AD:DP:GQ:PL	0:336,0:336:99:0,14265,.	1:0,307:307:99:12899,0,.
chrIV	855191	chrIV:855191_T/G	T	G	13366.3	.	AC=1;AF=0.5;AN=2;BaseQRankSum=11.633;ClippingRankSum=1.746;DP=649;FS=0.752;MQ=59.92;MQ0=0;MQRankSum=-0.386;QD=26.51;ReadPosRankSum=4.862;SOR=0.618	GT:AD:DP:GQ:PL	0:329,0:329:99:0,13863,.	1:0,320:320:99:13403,0,.
chrIV	856366	chrIV:856366_C/T	C	T	29989.9	.	AC=1;AF=0.5;AN=2;BaseQRankSum=3.954;ClippingRankSum=-0.163;DP=676;FS=0.558;MQ=59.94;MQ0=0;MQRankSum=-0.574;QD=27.39;ReadPosRankSum=2.088;SOR=0.624	GT:AD:DP:GQ:PL	0:334,0:334:99:0,14013,.	1:0,342:342:99:14422,0,.
chrIV	857627	chrIV:857627_A/C	A	C	81268.3	.	AC=1;AF=0.5;AN=2;BaseQRankSum=-11.08;ClippingRankSum=1.993;DP=700;FS=4.952;MQ=59.92;MQ0=0;MQRankSum=0.202;QD=29.57;ReadPosRankSum=2.108;SOR=1.249	GT:AD:DP:GQ:PL	0:365,0:365:99:0,15469,.	1:0,335:335:99:14293,0,.
chrIV	859170	chrIV:859170_G/A	G	A	21504.5	.	AC=1;AF=0.5;AN=2;BaseQRankSum=-2.286;ClippingRankSum=-1.425;DP=582;FS=9.824;MQ=59.93;MQ0=0;MQRankSum=-0.635;QD=34.62;ReadPosRankSum=-5.778;SOR=0.251	GT:AD:DP:GQ:PL	0:290,0:290:99:0,13283,.	1:0,292:292:99:13464,0,.
chrIV	859173	chrIV:859173_C/A	C	A	21527.5	.	AC=1;AF=0.5;AN=2;BaseQRankSum=4.812;ClippingRankSum=-1.526;DP=597;FS=9.87;MQ=59.93;MQ0=0;MQRankSum=0.002;QD=30.81;ReadPosRankSum=-5.082;SOR=0.261	GT:AD:DP:GQ:PL	0:297,0:297:99:0,13411,.	1:0,300:300:99:13452,0,.
chrIV	860711	chrIV:860711_T/G	T	G	35495.7	.	AC=1;AF=0.5;AN=2;BaseQRankSum=-2.371;ClippingRankSum=1.952;DP=721;FS=0;MQ=59.83;MQ0=0;MQRankSum=0.585;QD=29.94;ReadPosRankSum=-2.859;SOR=0.663	GT:AD:DP:GQ:PL	0:378,0:378:99:0,15924,.	1:0,343:343:99:14333,0,.
chrIV	860764	chrIV:860764_T/C	T	C	62398.3	.	AC=1;AF=0.5;AN=2;BaseQRankSum=-6.568;ClippingRankSum=-1.872;DP=726;FS=0;MQ=59.89;MQ0=0;MQRankSum=0.296;QD=30.11;ReadPosRankSum=1.474;SOR=0.613	GT:AD:DP:GQ:PL	0:381,0:381:99:0,15964,.	1:0,345:345:99:14398,0,.
chrIV	861257	chrIV:861257_A/G	A	G	73575.3	.	AC=1;AF=0.5;AN=2;BaseQRankSum=-9.746;ClippingRankSum=1.649;DP=684;FS=2.589;MQ=59.92;MQ0=0;MQRankSum=1.116;QD=32.95;ReadPosRankSum=-1.601;SOR=0.566	GT:AD:DP:GQ:PL	0:348,0:348:99:0,14437,.	1:0,336:336:99:13835,0,.
chrIV	861441	chrIV:861441_C/T	C	T	22892.5	.	AC=1;AF=0.5;AN=2;BaseQRankSum=3.714;ClippingRankSum=1.127;DP=731;FS=4.573;MQ=59.93;MQ0=0;MQRankSum=1.46;QD=33.21;ReadPosRankSum=-2.582;SOR=0.416	GT:AD:DP:GQ:PL	0:359,0:359:99:0,15013,.	1:0,372:372:99:15544,0,.
chrIV	862580	chrIV:862580_T/G	T	G	82343.3	.	AC=1;AF=0.5;AN=2;BaseQRankSum=-8.213;ClippingRankSum=-0.484;DP=718;FS=0;MQ=59.94;MQ0=0;MQRankSum=1.293;QD=30.79;ReadPosRankSum=-1.14;SOR=0.705	GT:AD:DP:GQ:PL	0:365,0:365:99:0,15387,.	1:0,353:353:99:14905,0,.
chrIV	864219	chrIV:864219_A/G	A	G	14181.3	.	AC=1;AF=0.5;AN=2;BaseQRankSum=6.618;ClippingRankSum=0.928;DP=693;FS=0;MQ=59.92;MQ0=0;MQRankSum=0.49;QD=30.12;ReadPosRankSum=-1.604;SOR=0.753	GT:AD:DP:GQ:PL	1:0,337:337:99:14218,0,.	0:356,0:356:99:0,14846,.
chrIV	864546	chrIV:864546_C/T	C	T	12197.3	.	AC=1;AF=0.5;AN=2;BaseQRankSum=-3.423;ClippingRankSum=-2.416;DP=672;FS=2.395;MQ=59.9;MQ0=0;MQRankSum=0.371;QD=28.1;ReadPosRankSum=2.97;SOR=0.912	GT:AD:DP:GQ:PL	0:345,0:345:99:0,26879,.	1:0,327:327:99:12234,0,.
chrIV	864550	chrIV:864550_T/C	T	C	48312.7	.	AC=1;AF=0.5;AN=2;BaseQRankSum=-4.119;ClippingRankSum=-0.888;DP=676;FS=3.54;MQ=59.91;MQ0=0;MQRankSum=0.769;QD=27.38;ReadPosRankSum=2.153;SOR=0.987	GT:AD:DP:GQ:PL	0:345,0:345:99:0,13256,.	1:0,331:331:99:14843,0,.
chrIV	864867	chrIV:864867_CATATATAT/CATATATATAT	CATATATAT	CATATATATAT	10895.4	.	AC=1;AF=0.5;AN=2;BaseQRankSum=2.323;ClippingRankSum=-1.238;DP=94;FS=0.962;MQ=59.18;MQ0=0;MQRankSum=-0.601;QD=18.01;ReadPosRankSum=-1.084;SOR=0.538	GT:AD:DP:GQ	0:51,1:54:99	1:5,35:40:99
chrIV	864978	chrIV:864978_G/A	G	A	31509.3	.	AC=1;AF=0.5;AN=2;BaseQRankSum=-2.033;ClippingRankSum=-0.751;DP=315;FS=1.339;MQ=59.4;MQ0=0;MQRankSum=-1.211;QD=28.57;ReadPosRankSum=1.762;SOR=0.927	GT:AD:DP:GQ:PL	0:174,0:174:99:0,7160,.	1:0,141:141:99:5820,0,.
chrIV	864990	chrIV:864990_CT/CTT	CT	CTT	15793.9	.	AC=1;AF=0.5;AN=2;BaseQRankSum=2.509;ClippingRankSum=-1.567;DP=271;FS=0.668;MQ=59.35;MQ0=0;MQRankSum=-0.351;QD=22.4;ReadPosRankSum=0.738;SOR=0.757	GT:AD:DP:GQ	0:145,2:149:99	1:3,111:122:99
chrIV	865291	chrIV:865291_C/T	C	T	52100.3	.	AC=1;AF=0.5;AN=2;BaseQRankSum=-1.611;ClippingRankSum=-1.077;DP=662;FS=1.415;MQ=59.84;MQ0=0;MQRankSum=0.843;QD=25.1;ReadPosRankSum=2.18;SOR=0.867	GT:AD:DP:GQ:PL	0:336,0:336:99:0,14097,.	1:0,326:326:99:14878,0,.
chrIV	865297	chrIV:865297_A/T	A	T	13276.3	.	AC=1;AF=0.5;AN=2;BaseQRankSum=9.774;ClippingRankSum=-0.414;DP=657;FS=1.428;MQ=59.86;MQ0=0;MQRankSum=-1.971;QD=27.29;ReadPosRankSum=-2.371;SOR=0.534	GT:AD:DP:GQ:PL	0:338,0:338:99:0,15303,.	1:0,319:319:99:13313,0,.
chrIV	866146	chrIV:866146_A/G	A	G	68815.3	.	AC=1;AF=0.5;AN=2;BaseQRankSum=-8.292;ClippingRankSum=-0.602;DP=744;FS=1.478;MQ=59.92;MQ0=0;MQRankSum=0.315;QD=31.5;ReadPosRankSum=4.198;SOR=0.879	GT:AD:DP:GQ:PL	0:383,0:383:99:0,15840,.	1:0,361:361:99:15321,0,.
chrIV	866436	chrIV:866436_T/C	T	C	68913.3	.	AC=1;AF=0.5;AN=2;BaseQRankSum=-6.675;ClippingRankSum=-1.35;DP=697;FS=3.433;MQ=59.91;MQ0=0;MQRankSum=-0.879;QD=33.78;ReadPosRankSum=3.673;SOR=0.689	GT:AD:DP:GQ:PL	0:353,0:353:99:0,14827,.	1:0,344:344:99:14385,0,.
chrIV	866723	chrIV:866723_G/T	G	T	41892.2	.	AC=1;AF=0.5;AN=2;BaseQRankSum=2.16;ClippingRankSum=0.118;DP=656;FS=2.472;MQ=59.93;MQ0=0;MQRankSum=-0.09;QD=29.22;ReadPosRankSum=2.173;SOR=0.538	GT:AD:DP:GQ:PL	0:323,1:324:99:0,13035,.	1:0,332:332:99:13581,0,.
chrIV	866929	chrIV:866929_G/T	G	T	10551.3	.	AC=1;AF=0.5;AN=2;BaseQRankSum=0.569;ClippingRankSum=-0.07;DP=514;FS=1.701;MQ=59.98;MQ0=0;MQRankSum=0.214;QD=35.54;ReadPosRankSum=-3.698;SOR=0.515	GT:AD:DP:GQ:PL	0:246,0:246:99:0,11213,.	1:0,268:268:99:10588,0,.
chrIV	866949	chrIV:866949_C/T	C	T	39638.2	.	AC=1;AF=0.5;AN=2;BaseQRankSum=-1.533;ClippingRankSum=1.428;DP=586;FS=0.541;MQ=59.95;MQ0=0;MQRankSum=-1.279;QD=31.6;ReadPosRankSum=2.724;SOR=0.767	GT:AD:DP:GQ:PL	0:284,1:285:99:0,11181,.	1:0,301:301:99:13088,0,.
chrIV	866998	chrIV:866998_T/C	T	C	62188.3	.	AC=1;AF=0.5;AN=2;BaseQRankSum=0.343;ClippingRankSum=0.081;DP=686;FS=2.41;MQ=59.91;MQ0=0;MQRankSum=0.635;QD=31.57;ReadPosRankSum=1.365;SOR=0.972	GT:AD:DP:GQ:PL	0:349,0:349:99:0,13296,.	1:0,337:337:99:13211,0,.
chrIV	867546	chrIV:867546_G/A	G	A	50942.7	.	AC=1;AF=0.5;AN=2;BaseQRankSum=-1.78;ClippingRankSum=0.231;DP=668;FS=2.587;MQ=59.9;MQ0=0;MQRankSum=0.266;QD=30.72;ReadPosRankSum=4.96;SOR=0.881	GT:AD:DP:GQ:PL	0:338,0:338:99:0,13955,.	1:0,330:330:99:13577,0,.
chrIV	867677	chrIV:867677_G/A	G	A	29111.7	.	AC=1;AF=0.5;AN=2;BaseQRankSum=-0.966;ClippingRankSum=-0.864;DP=591;FS=1.097;MQ=59.92;MQ0=0;MQRankSum=0.586;QD=28.94;ReadPosRankSum=1.702;SOR=0.807	GT:AD:DP:GQ:PL	0:297,0:297:99:0,12088,.	1:1,293:294:99:11016,0,.
chrIV	867821	chrIV:867821_C/A	C	A	42654.7	.	AC=1;AF=0.5;AN=2;BaseQRankSum=1.857;ClippingRankSum=1.704;DP=703;FS=0.531;MQ=59.9;MQ0=0;MQRankSum=0.403;QD=33.62;ReadPosRankSum=1.892;SOR=0.623	GT:AD:DP:GQ:PL	0:348,0:348:99:0,15819,.	1:0,355:355:99:15983,0,.
chrIV	867828	chrIV:867828_T/C	T	C	43423.7	.	AC=1;AF=0.5;AN=2;BaseQRankSum=-2.13;ClippingRankSum=-1.865;DP=709;FS=0.533;MQ=59.9;MQ0=0;MQRankSum=-0.019;QD=30.66;ReadPosRankSum=4.418;SOR=0.652	GT:AD:DP:GQ:PL	0:352,0:352:99:0,16210,.	1:0,357:357:99:16683,0,.
chrIV	867831	chrIV:867831_A/C	A	C	49495.3	.	AC=1;AF=0.5;AN=2;BaseQRankSum=7.1;ClippingRankSum=1.574;DP=703;FS=0.541;MQ=59.91;MQ0=0;MQRankSum=-1.815;QD=24.67;ReadPosRankSum=4.262;SOR=0.788	GT:AD:DP:GQ:PL	0:348,0:348:99:0,15782,.	1:0,355:355:99:16650,0,.
chrIV	867837	chrIV:867837_A/G	A	G	49384.3	.	AC=1;AF=0.5;AN=2;BaseQRankSum=1.871;ClippingRankSum=0.095;DP=707;FS=1.141;MQ=59.91;MQ0=0;MQRankSum=0.571;QD=31.41;ReadPosRankSum=4.23;SOR=0.79	GT:AD:DP:GQ:PL	0:351,0:351:99:0,15921,.	1:0,356:356:99:16823,0,.
chrIV	867841	chrIV:867841_C/T	C	T	42209.7	.	AC=1;AF=0.5;AN=2;BaseQRankSum=-4.936;ClippingRankSum=-1.105;DP=702;FS=1.146;MQ=59.89;MQ0=0;MQRankSum=0.275;QD=28.71;ReadPosRankSum=4.713;SOR=0.608	GT:AD:DP:GQ:PL	0:350,0:350:99:0,16119,.	1:0,352:352:99:15967,0,.
chrIV	867984	chrIV:867984_TA/T	TA	T	44695.2	.	AC=1;AF=0.5;AN=2;BaseQRankSum=-0.321;ClippingRankSum=1.327;DP=627;FS=1.445;MQ=59.87;MQ0=0;MQRankSum=1.532;QD=31.48;ReadPosRankSum=5.078;SOR=0.815	GT:AD:DP:GQ:PL	0:290,7:297:99:0,7915,.	1:0,330:330:99:14926,0,.
chrIV	867989	chrIV:867989_A/G	A	G	22671.9	.	AC=1;AF=0.5;AN=2;BaseQRankSum=2.667;ClippingRankSum=0.436;DP=691;FS=2.617;MQ=59.86;MQ0=0;MQRankSum=-0.247;QD=31.85;ReadPosRankSum=5.763;SOR=0.947	GT:AD:DP:GQ:PL	0:352,0:352:99:0,15366,.	1:0,339:339:99:13157,0,.
chrIV	868027	chrIV:868027_G/A	G	A	32959.7	.	AC=1;AF=0.5;AN=2;BaseQRankSum=-0.747;ClippingRankSum=-0.68;DP=650;FS=0.522;MQ=59.85;MQ0=0;MQRankSum=0.45;QD=27.03;ReadPosRankSum=0.221;SOR=0.655	GT:AD:DP:GQ:PL	0:322,0:322:99:0,13135,.	1:0,328:328:99:13428,0,.
chrIV	868111	chrIV:868111_CA/C	CA	C	26797.7	.	AC=1;AF=0.5;AN=2;BaseQRankSum=1.238;ClippingRankSum=-0.482;DP=664;FS=5.061;MQ=59.93;MQ0=0;MQRankSum=0.078;QD=29.61;ReadPosRankSum=3.829;SOR=1.026	GT:AD:DP:GQ:PL	0:359,0:359:99:0,11400,.	1:0,305:305:99:9698,0,.
chrIV	868348	chrIV:868348_G/T	G	T	64749.3	.	AC=1;AF=0.5;AN=2;BaseQRankSum=-5.86;ClippingRankSum=0.216;DP=707;FS=20.023;MQ=59.93;MQ0=0;MQRankSum=0.69;QD=31.26;ReadPosRankSum=4.062;SOR=2.069	GT:AD:DP:GQ:PL	0:370,0:370:99:0,15568,.	1:0,337:337:99:13995,0,.
chrIV	868576	chrIV:868576_A/G	A	G	39198.7	.	AC=1;AF=0.5;AN=2;BaseQRankSum=0.115;ClippingRankSum=0.547;DP=719;FS=0;MQ=59.92;MQ0=0;MQRankSum=-0.346;QD=33.33;ReadPosRankSum=4.313;SOR=0.734	GT:AD:DP:GQ:PL	0:369,0:369:99:0,16879,.	1:0,350:350:99:14538,0,.
chrIV	868578	chrIV:868578_G/A	G	A	75162.3	.	AC=1;AF=0.5;AN=2;BaseQRankSum=-6.156;ClippingRankSum=1.193;DP=718;FS=0;MQ=59.92;MQ0=0;MQRankSum=-0.761;QD=29.13;ReadPosRankSum=4.065;SOR=0.704	GT:AD:DP:GQ:PL	0:370,0:370:99:0,15330,.	1:0,348:348:99:15938,0,.
chrIV	868817	chrIV:868817_C/T	C	T	40455.2	.	AC=1;AF=0.5;AN=2;BaseQRankSum=-4.358;ClippingRankSum=0.881;DP=718;FS=1.109;MQ=59.9;MQ0=0;MQRankSum=-0.945;QD=29;ReadPosRankSum=1.487;SOR=0.796	GT:AD:DP:GQ:PL	0:362,0:362:99:0,14825,.	1:0,356:356:99:14236,0,.
chrIV	868916	chrIV:868916_C/A	C	A	39649.7	.	AC=1;AF=0.5;AN=2;BaseQRankSum=-2.829;ClippingRankSum=0.569;DP=679;FS=0;MQ=59.9;MQ0=0;MQRankSum=-2.25;QD=30.29;ReadPosRankSum=1.443;SOR=0.682	GT:AD:DP:GQ:PL	0:344,0:344:99:0,14373,.	1:1,334:335:99:13713,0,.
chrIV	869237	chrIV:869237_A/G	A	G	19484.5	.	AC=1;AF=0.5;AN=2;BaseQRankSum=5.991;ClippingRankSum=0.644;DP=667;FS=2.28;MQ=59.91;MQ0=0;MQRankSum=-0.471;QD=28.85;ReadPosRankSum=-2.251;SOR=0.507	GT:AD:DP:GQ:PL	0:343,0:343:99:0,13976,.	1:0,324:324:99:13544,0,.
chrIV	869651	chrIV:869651_C/T	C	T	22773.8	.	AC=1;AF=0.5;AN=2;BaseQRankSum=3.395;ClippingRankSum=0.288;DP=710;FS=0;MQ=59.92;MQ0=0;MQRankSum=1.135;QD=29.36;ReadPosRankSum=4.958;SOR=0.694	GT:AD:DP:GQ:PL	0:381,0:381:99:0,16240,.	1:0,329:329:99:13807,0,.
chrIV	869984	chrIV:869984_G/A	G	A	59487.7	.	AC=1;AF=0.5;AN=2;BaseQRankSum=0.346;ClippingRankSum=-0.504;DP=716;FS=2.032;MQ=59.95;MQ0=0;MQRankSum=1.793;QD=27.64;ReadPosRankSum=-3.264;SOR=0.921	GT:AD:DP:GQ:PL	0:358,0:358:99:0,15148,.	1:0,358:358:99:15045,0,.
chrIV	870200	chrIV:870200_G/C	G	C	57442.7	.	AC=1;AF=0.5;AN=2;BaseQRankSum=-2.632;ClippingRankSum=-0.667;DP=736;FS=0;MQ=59.93;MQ0=0;MQRankSum=1.333;QD=32.57;ReadPosRankSum=0.906;SOR=0.697	GT:AD:DP:GQ:PL	0:366,0:366:99:0,15076,.	1:0,370:370:99:14784,0,.
chrIV	870699	chrIV:870699_A/T	A	T	49279.3	.	AC=1;AF=0.5;AN=2;BaseQRankSum=-1.029;ClippingRankSum=0.941;DP=666;FS=1.419;MQ=59.86;MQ0=0;MQRankSum=0.967;QD=28.19;ReadPosRankSum=1.652;SOR=0.799	GT:AD:DP:GQ:PL	0:317,0:317:99:0,11820,.	1:0,349:349:99:14568,0,.
chrIV	870855	chrIV:870855_AG/A	AG	A	13195.2	.	AC=1;AF=0.5;AN=2;BaseQRankSum=5.754;ClippingRankSum=0.247;DP=701;FS=7.516;MQ=59.94;MQ0=0;MQRankSum=-0.766;QD=29.34;ReadPosRankSum=-2.2;SOR=0.32	GT:AD:DP:GQ:PL	0:346,0:346:99:0,12903,.	1:0,355:355:99:13241,0,.
chrIV	870950	chrIV:870950_G/GT	G	GT	27004.9	.	AC=1;AF=0.5;AN=2;BaseQRankSum=-7.27;ClippingRankSum=0.336;DP=609;FS=13.825;MQ=59.85;MQ0=0;MQRankSum=1.433;QD=24.24;ReadPosRankSum=-4.636;SOR=0.652	GT:AD:DP:GQ	0:309,7:316:99	1:7,273:293:99
chrIV	871042	chrIV:871042_G/T	G	T	18639.5	.	AC=1;AF=0.5;AN=2;BaseQRankSum=4.066;ClippingRankSum=0.237;DP=706;FS=2.1;MQ=59.88;MQ0=0;MQRankSum=-0.116;QD=33.31;ReadPosRankSum=-1.676;SOR=0.527	GT:AD:DP:GQ:PL	0:353,0:353:99:0,14378,.	1:0,353:353:99:14699,0,.
chrIV	871373	chrIV:871373_G/A	G	A	55879.9	.	AC=1;AF=0.5;AN=2;BaseQRankSum=-2.144;ClippingRankSum=-1.36;DP=597;FS=5.499;MQ=59.96;MQ0=0;MQRankSum=0.137;QD=28.12;ReadPosRankSum=-2.051;SOR=0.399	GT:AD:DP:GQ:PL	0:329,0:329:99:0,14039,.	1:0,268:268:99:11436,0,.
chrIV	871622	chrIV:871622_T/A	T	A	9423.26	.	AC=1;AF=0.5;AN=2;BaseQRankSum=7.802;ClippingRankSum=-0.077;DP=437;FS=2.519;MQ=59.88;MQ0=0;MQRankSum=1.55;QD=30.79;ReadPosRankSum=-3.646;SOR=0.517	GT:AD:DP:GQ:PL	0:215,0:215:99:0,8903,.	1:0,222:222:99:9460,0,.
chrIV	872753	chrIV:872753_G/A	G	A	509.77	.	AC=1;AF=0.5;AN=2;BaseQRankSum=0.631;ClippingRankSum=-0.247;DP=23;FS=0;MQ=22.26;MQ0=0;MQRankSum=-4.276;QD=23.17;ReadPosRankSum=-2.37;SOR=0.108	GT:AD:DP:GQ:PL	0:1,0:1:25:0,25,.	1:0,22:22:99:544,0,.
chrIV	875193	chrIV:875193_G/C	G	C	13462.7	.	AC=1;AF=0.5;AN=2;BaseQRankSum=0.618;ClippingRankSum=-0.491;DP=151;FS=0;MQ=22.8;MQ0=0;MQRankSum=-6.518;QD=24.75;ReadPosRankSum=5.963;SOR=1.905	GT:AD:DP:GQ:PL	0:148,0:148:99:0,4145,.	1:0,3:3:99:341,0,.
chrIV	875206	chrIV:875206_C/A	C	A	1330.3	.	AC=1;AF=0.5;AN=2;BaseQRankSum=-3.312;ClippingRankSum=-0.369;DP=188;FS=0;MQ=22.71;MQ0=0;MQRankSum=-9.082;QD=27.28;ReadPosRankSum=-2.576;SOR=0.075	GT:AD:DP:GQ:PL	0:169,0:169:99:0,7648,.	1:0,19:19:99:826,0,.
chrIV	875214	chrIV:875214_T/G	T	G	1302.3	.	AC=1;AF=0.5;AN=2;BaseQRankSum=-1.545;ClippingRankSum=0.245;DP=191;FS=0;MQ=22.69;MQ0=0;MQRankSum=-8.74;QD=33.39;ReadPosRankSum=-4.163;SOR=0.071	GT:AD:DP:GQ:PL	0:171,0:171:99:0,7648,.	1:1,19:20:99:798,0,.
chrIV	875262	chrIV:875262_C/A	C	A	1092.34	.	AC=1;AF=0.5;AN=2;BaseQRankSum=1.573;ClippingRankSum=-1.59;DP=97;FS=0;MQ=22.48;MQ0=0;MQRankSum=-4.272;QD=12.56;ReadPosRankSum=1.776;SOR=0.027	GT:AD:DP:GQ:PL	0:78,0:78:99:0,2177,.	1:1,18:19:99:433,0,.
chrIV	877771	chrIV:877771_T/A	T	A	544.86	.	AC=1;AF=0.5;AN=2;BaseQRankSum=0.044;ClippingRankSum=-0.063;DP=348;FS=33.871;MQ=54.77;MQ0=0;MQRankSum=-5.448;QD=25.95;ReadPosRankSum=1.324;SOR=5.283	GT:AD:DP:GQ:PL	0:347,0:347:99:0,15974,.	1:0,1:1:45:45,0,.
chrIV	878026	chrIV:878026_G/GA	G	GA	13748.2	.	AC=1;AF=0.5;AN=2;BaseQRankSum=5.667;ClippingRankSum=-1.394;DP=693;FS=10.705;MQ=58.08;MQ0=0;MQRankSum=-0.434;QD=28.91;ReadPosRankSum=-2.066;SOR=0.199	GT:AD:DP:GQ:PL	0:355,0:355:99:0,14294,.	1:0,338:338:99:13794,0,.
chrIV	878249	chrIV:878249_A/C	A	C	11888.3	.	AC=1;AF=0.5;AN=2;BaseQRankSum=5.507;ClippingRankSum=0.097;DP=650;FS=2.93;MQ=59.76;MQ0=0;MQRankSum=-2.142;QD=33.02;ReadPosRankSum=-6.044;SOR=0.419	GT:AD:DP:GQ:PL	0:364,0:364:99:0,15228,.	1:0,286:286:99:11925,0,.
chrIV	880697	chrIV:880697_A/G	A	G	5782.29	.	AC=1;AF=1;AN=1;BaseQRankSum=1.716;ClippingRankSum=-0.045;DP=142;FS=0;MQ=39.5;MQ0=0;MQRankSum=2.538;QD=33.05;ReadPosRankSum=-2.312;SOR=5.756	GT:AD:DP:GQ:PL	1:1,141:142:99:5810,0,.	.:0:.:.:.,.,.
chrIV	884761	chrIV:884761_T/A	T	A	55212.3	.	AC=1;AF=0.5;AN=2;BaseQRankSum=-2.661;ClippingRankSum=-1.114;DP=718;FS=0;MQ=59.92;MQ0=0;MQRankSum=-0.589;QD=31.04;ReadPosRankSum=1.359;SOR=0.727	GT:AD:DP:GQ:PL	0:371,0:371:99:0,15314,.	1:0,347:347:99:14554,0,.
chrIV	886952	chrIV:886952_A/C	A	C	15254.5	.	AC=1;AF=0.5;AN=2;BaseQRankSum=8.832;ClippingRankSum=-1.104;DP=672;FS=0;MQ=59.89;MQ0=0;MQRankSum=0.219;QD=35.62;ReadPosRankSum=-1.706;SOR=0.646	GT:AD:DP:GQ:PL	0:339,0:339:99:0,14427,.	1:0,333:333:99:14179,0,.
chrIV	887044	chrIV:887044_A/G	A	G	40626.3	.	AC=1;AF=0.5;AN=2;BaseQRankSum=-1.07;ClippingRankSum=2.491;DP=612;FS=5.132;MQ=59.9;MQ0=0;MQRankSum=1.38;QD=27.4;ReadPosRankSum=1.711;SOR=1.069	GT:AD:DP:GQ:PL	0:310,0:310:99:0,12798,.	1:0,302:302:99:12707,0,.
chrIV	887046	chrIV:887046_AT/A	AT	A	15906.2	.	AC=1;AF=0.5;AN=2;BaseQRankSum=-1.192;ClippingRankSum=1.13;DP=518;FS=0;MQ=59.89;MQ0=0;MQRankSum=2.685;QD=22.31;ReadPosRankSum=-1.977;SOR=0.718	GT:AD:DP:GQ:PL	0:265,4:269:99:0,7307,.	1:4,245:249:99:6788,0,.
chrIV	888476	chrIV:888476_T/C	T	C	13759.3	.	AC=1;AF=0.5;AN=2;BaseQRankSum=10.213;ClippingRankSum=3.647;DP=710;FS=5.83;MQ=59.94;MQ0=0;MQRankSum=1.399;QD=32.74;ReadPosRankSum=-1.105;SOR=0.781	GT:AD:DP:GQ:PL	0:378,0:378:99:0,14970,.	1:0,332:332:99:13796,0,.
chrIV	889122	chrIV:889122_T/C	T	C	59805.3	.	AC=1;AF=0.5;AN=2;BaseQRankSum=-3.153;ClippingRankSum=0.553;DP=690;FS=1.504;MQ=59.91;MQ0=0;MQRankSum=1.033;QD=31.71;ReadPosRankSum=5.379;SOR=0.89	GT:AD:DP:GQ:PL	0:345,1:346:99:0,14227,.	1:0,344:344:99:14417,0,.
chrIV	890069	chrIV:890069_T/C	T	C	61923.9	.	AC=1;AF=0.5;AN=2;BaseQRankSum=-2.933;ClippingRankSum=-0.988;DP=680;FS=0.575;MQ=59.96;MQ0=0;MQRankSum=1.206;QD=29.28;ReadPosRankSum=-3.387;SOR=0.614	GT:AD:DP:GQ:PL	0:352,0:352:99:0,13436,.	1:0,328:328:99:13241,0,.
chrIV	892532	chrIV:892532_CAA/CAAA	CAA	CAAA	16904.4	.	AC=1;AF=0.5;AN=2;BaseQRankSum=-1.974;ClippingRankSum=-1.437;DP=439;FS=3.314;MQ=59.87;MQ0=0;MQRankSum=0.124;QD=18.99;ReadPosRankSum=-0.466;SOR=0.93	GT:AD:DP:GQ	0:190,12:237:99	1:30,168:202:99
chrIV	893485	chrIV:893485_A/G	A	G	27208.9	.	AC=1;AF=0.5;AN=2;BaseQRankSum=0.824;ClippingRankSum=-1.084;DP=693;FS=1.122;MQ=59.93;MQ0=0;MQRankSum=0.061;QD=27.52;ReadPosRankSum=-2.115;SOR=0.615	GT:AD:DP:GQ:PL	0:359,0:359:99:0,14928,.	1:0,334:334:99:14085,0,.
chrIV	893751	chrIV:893751_C/G	C	G	53639.5	.	AC=1;AF=0.5;AN=2;BaseQRankSum=-4.798;ClippingRankSum=0.487;DP=712;FS=2.898;MQ=59.9;MQ0=0;MQRankSum=-0.771;QD=29.75;ReadPosRankSum=-1.815;SOR=0.506	GT:AD:DP:GQ:PL	0:378,0:378:99:0,15511,.	1:0,334:334:99:13819,0,.
chrIV	894453	chrIV:894453_A/T	A	T	32741.3	.	AC=1;AF=0.5;AN=2;BaseQRankSum=2.373;ClippingRankSum=1.191;DP=647;FS=0;MQ=59.9;MQ0=0;MQRankSum=0.9;QD=22.41;ReadPosRankSum=4.276;SOR=0.719	GT:AD:DP:GQ:PL	0:328,0:328:99:0,13327,.	1:0,319:319:99:13371,0,.
chrIV	894785	chrIV:894785_T/A	T	A	16928.5	.	AC=1;AF=0.5;AN=2;BaseQRankSum=8.19;ClippingRankSum=0.078;DP=680;FS=0.656;MQ=59.93;MQ0=0;MQRankSum=0.223;QD=33.21;ReadPosRankSum=-0.579;SOR=0.775	GT:AD:DP:GQ:PL	0:334,0:334:99:0,14085,.	1:0,346:346:99:14703,0,.
chrIV	894993	chrIV:894993_CAA/CA	CAA	CA	24787.9	.	AC=1;AF=0.5;AN=2;BaseQRankSum=-2.878;ClippingRankSum=-0.962;DP=572;FS=1.974;MQ=59.88;MQ0=0;MQRankSum=1.383;QD=21.59;ReadPosRankSum=6.131;SOR=0.883	GT:AD:DP:GQ	0:269,14:284:99	1:3,271:288:99
chrIV	896181	chrIV:896181_A/C	A	C	14854.3	.	AC=1;AF=0.5;AN=2;BaseQRankSum=8.648;ClippingRankSum=-0.616;DP=696;FS=0;MQ=59.94;MQ0=0;MQRankSum=2.121;QD=33.7;ReadPosRankSum=1.515;SOR=0.727	GT:AD:DP:GQ:PL	0:340,0:340:99:0,14480,.	1:1,355:356:99:14891,0,.
chrIV	898087	chrIV:898087_T/C	T	C	40273.9	.	AC=1;AF=0.5;AN=2;BaseQRankSum=3.4;ClippingRankSum=1.195;DP=689;FS=0.525;MQ=59.82;MQ0=0;MQRankSum=0.51;QD=26.27;ReadPosRankSum=2.501;SOR=0.766	GT:AD:DP:GQ:PL	0:362,0:362:99:0,15125,.	1:1,326:327:99:13720,0,.
chrIV	898970	chrIV:898970_C/T	C	T	46498.9	.	AC=1;AF=0.5;AN=2;BaseQRankSum=0.039;ClippingRankSum=1.275;DP=702;FS=2.512;MQ=59.9;MQ0=0;MQRankSum=1.854;QD=35.69;ReadPosRankSum=0.315;SOR=0.908	GT:AD:DP:GQ:PL	0:378,0:378:99:0,15875,.	1:0,324:324:99:13556,0,.
chrIV	900294	chrIV:900294_C/T	C	T	47760.9	.	AC=1;AF=0.5;AN=2;BaseQRankSum=-2.147;ClippingRankSum=1.146;DP=686;FS=3.356;MQ=59.89;MQ0=0;MQRankSum=0.206;QD=31.06;ReadPosRankSum=1.211;SOR=0.97	GT:AD:DP:GQ:PL	0:351,0:351:99:0,14652,.	1:0,335:335:99:13714,0,.
chrIV	901107	chrIV:901107_T/A	T	A	59234.5	.	AC=1;AF=0.5;AN=2;BaseQRankSum=-1.828;ClippingRankSum=-0.223;DP=697;FS=1.299;MQ=59.89;MQ0=0;MQRankSum=-0.696;QD=33.89;ReadPosRankSum=1.65;SOR=0.808	GT:AD:DP:GQ:PL	0:364,0:364:99:0,15094,.	1:0,333:333:99:13966,0,.
chrIV	902361	chrIV:902361_T/C	T	C	58306.7	.	AC=1;AF=0.5;AN=2;BaseQRankSum=-6.614;ClippingRankSum=-1.045;DP=696;FS=4.452;MQ=59.87;MQ0=0;MQRankSum=0.747;QD=23.83;ReadPosRankSum=-2.837;SOR=0.891	GT:AD:DP:GQ:PL	0:376,1:377:99:0,15795,.	1:0,319:319:99:13160,0,.
chrIV	906490	chrIV:906490_T/C	T	C	15580.3	.	AC=1;AF=0.5;AN=2;BaseQRankSum=6.762;ClippingRankSum=0.901;DP=747;FS=2.435;MQ=59.93;MQ0=0;MQRankSum=1.796;QD=26.39;ReadPosRankSum=2.955;SOR=0.869	GT:AD:DP:GQ:PL	0:375,0:375:99:0,15655,.	1:0,372:372:99:15617,0,.
chrIV	909447	chrIV:909447_T/A	T	A	54257.8	.	AC=1;AF=0.5;AN=2;BaseQRankSum=-1.661;ClippingRankSum=-1.463;DP=704;FS=1.238;MQ=59.89;MQ0=0;MQRankSum=1.065;QD=22.89;ReadPosRankSum=2.94;SOR=0.807	GT:AD:DP:GQ:PL	0:351,0:351:99:0,14355,.	1:0,353:353:99:14582,0,.
chrIV	910688	chrIV:910688_T/C	T	C	52963.3	.	AC=1;AF=0.5;AN=2;BaseQRankSum=-5.591;ClippingRankSum=-0.256;DP=704;FS=1.408;MQ=59.86;MQ0=0;MQRankSum=0.409;QD=26.76;ReadPosRankSum=5.469;SOR=0.86	GT:AD:DP:GQ:PL	0:346,0:346:99:0,14439,.	1:0,358:358:99:15199,0,.
chrIV	911925	chrIV:911925_G/T	G	T	57585.8	.	AC=1;AF=0.5;AN=2;BaseQRankSum=-4.927;ClippingRankSum=-1.693;DP=698;FS=1.254;MQ=59.89;MQ0=0;MQRankSum=1.225;QD=30.51;ReadPosRankSum=0.334;SOR=0.804	GT:AD:DP:GQ:PL	0:371,0:371:99:0,15538,.	1:0,327:327:99:13928,0,.
chrIV	922174	chrIV:922174_C/T	C	T	56222.5	.	AC=1;AF=0.5;AN=2;BaseQRankSum=-0.712;ClippingRankSum=-0.287;DP=712;FS=2.075;MQ=59.9;MQ0=0;MQRankSum=-0.365;QD=27.16;ReadPosRankSum=5.172;SOR=0.866	GT:AD:DP:GQ:PL	0:366,0:366:99:0,15229,.	1:0,346:346:99:14503,0,.
chrIV	923675	chrIV:923675_A/G	A	G	52163.3	.	AC=1;AF=0.5;AN=2;BaseQRankSum=0.412;ClippingRankSum=1.353;DP=745;FS=1.117;MQ=59.89;MQ0=0;MQRankSum=0.842;QD=34.72;ReadPosRankSum=0.531;SOR=0.577	GT:AD:DP:GQ:PL	0:379,0:379:99:0,15873,.	1:0,366:366:99:15519,0,.
chrIV	926405	chrIV:926405_G/A	G	A	10778.3	.	AC=1;AF=0.5;AN=2;BaseQRankSum=-4.779;ClippingRankSum=-0.41;DP=665;FS=0.694;MQ=59.92;MQ0=0;MQRankSum=0.185;QD=33.68;ReadPosRankSum=3.853;SOR=0.609	GT:AD:DP:GQ:PL	0:347,0:347:99:0,14375,.	1:0,318:318:99:10815,0,.
chrIV	926737	chrIV:926737_C/T	C	T	39580.7	.	AC=1;AF=0.5;AN=2;BaseQRankSum=-0.053;ClippingRankSum=0.573;DP=677;FS=2.482;MQ=59.95;MQ0=0;MQRankSum=-0.513;QD=28.01;ReadPosRankSum=5.061;SOR=0.536	GT:AD:DP:GQ:PL	0:346,0:346:99:0,14311,.	1:0,331:331:99:13573,0,.
chrIV	926855	chrIV:926855_G/A	G	A	41233.3	.	AC=1;AF=0.5;AN=2;BaseQRankSum=0.961;ClippingRankSum=0.13;DP=661;FS=3.223;MQ=59.92;MQ0=0;MQRankSum=1.196;QD=27.87;ReadPosRankSum=4.504;SOR=0.916	GT:AD:DP:GQ:PL	0:337,0:337:99:0,15063,.	1:0,324:324:99:14391,0,.
chrIV	926869	chrIV:926869_C/A	C	A	40696.3	.	AC=1;AF=0.5;AN=2;BaseQRankSum=3.046;ClippingRankSum=0.384;DP=640;FS=0;MQ=59.94;MQ0=0;MQRankSum=1.688;QD=31.18;ReadPosRankSum=4.114;SOR=0.745	GT:AD:DP:GQ:PL	0:323,0:323:99:0,14758,.	1:0,317:317:99:14408,0,.
chrIV	926907	chrIV:926907_G/C	G	C	25090.7	.	AC=1;AF=0.5;AN=2;BaseQRankSum=4.659;ClippingRankSum=-0.477;DP=694;FS=3.974;MQ=59.94;MQ0=0;MQRankSum=0.909;QD=26.7;ReadPosRankSum=2.763;SOR=0.427	GT:AD:DP:GQ:PL	0:355,0:355:99:0,14552,.	1:0,339:339:99:14146,0,.
chrIV	926985	chrIV:926985_T/C	T	C	28008.9	.	AC=1;AF=0.5;AN=2;BaseQRankSum=12.682;ClippingRankSum=0.562;DP=641;FS=1.924;MQ=59.91;MQ0=0;MQRankSum=-1.442;QD=38.7;ReadPosRankSum=-0.537;SOR=0.545	GT:AD:DP:GQ:PL	0:341,0:341:99:0,13169,.	1:0,300:300:99:12115,0,.
chrIV	927194	chrIV:927194_C/A	C	A	15218.3	.	AC=1;AF=0.5;AN=2;BaseQRankSum=3.698;ClippingRankSum=0.459;DP=697;FS=5.196;MQ=59.93;MQ0=0;MQRankSum=1.389;QD=32.5;ReadPosRankSum=-5;SOR=0.338	GT:AD:DP:GQ:PL	0:358,1:359:99:0,16047,.	1:0,338:338:99:15255,0,.
chrIV	927218	chrIV:927218_C/T	C	T	15435.3	.	AC=1;AF=0.5;AN=2;BaseQRankSum=1.124;ClippingRankSum=-0.663;DP=674;FS=5.076;MQ=59.94;MQ0=0;MQRankSum=1.111;QD=27.92;ReadPosRankSum=-4.13;SOR=0.479	GT:AD:DP:GQ:PL	0:345,0:345:99:0,16151,.	1:0,329:329:99:15472,0,.
chrIV	927223	chrIV:927223_C/A	C	A	15209.3	.	AC=1;AF=0.5;AN=2;BaseQRankSum=3.617;ClippingRankSum=1.585;DP=683;FS=4.992;MQ=59.94;MQ0=0;MQRankSum=1.141;QD=31.81;ReadPosRankSum=-2.972;SOR=0.51	GT:AD:DP:GQ:PL	0:348,0:348:99:0,15774,.	1:0,335:335:99:15246,0,.
chrIV	927319	chrIV:927319_C/CT	C	CT	19674.2	.	AC=1;AF=0.5;AN=2;BaseQRankSum=2.04;ClippingRankSum=-1.535;DP=545;FS=1.106;MQ=59.93;MQ0=0;MQRankSum=0.945;QD=23.42;ReadPosRankSum=2.978;SOR=0.639	GT:AD:DP:GQ:PL	0:293,3:296:99:0,8053,.	1:7,242:249:99:6475,0,.
chrIV	927438	chrIV:927438_G/GT	G	GT	43001.1	.	AC=1;AF=0.5;AN=2;BaseQRankSum=-2.671;ClippingRankSum=-0.266;DP=607;FS=2.679;MQ=59.93;MQ0=0;MQRankSum=-0.365;QD=26.32;ReadPosRankSum=1.2;SOR=0.751	GT:AD:DP:GQ	0:306,0:306:99	1:4,290:301:99
chrIV	927608	chrIV:927608_C/A	C	A	44978.8	.	AC=1;AF=0.5;AN=2;BaseQRankSum=6.765;ClippingRankSum=1.84;DP=393;FS=2.019;MQ=59.17;MQ0=0;MQRankSum=6.904;QD=33.7;ReadPosRankSum=12.438;SOR=0.893	GT:AD:DP:GQ:PL	0:200,0:200:99:0,7975,.	1:1,192:193:99:8279,0,.
chrIV	927628	chrIV:927628_C/T	C	T	25720.7	.	AC=1;AF=0.5;AN=2;BaseQRankSum=-1.62;ClippingRankSum=-2.11;DP=305;FS=8.095;MQ=59.08;MQ0=0;MQRankSum=10.581;QD=31.2;ReadPosRankSum=3.646;SOR=0.799	GT:AD:DP:GQ:PL	0:152,0:152:99:0,6604,.	1:1,152:153:99:5504,0,.
chrIV	928114	chrIV:928114_A/T	A	T	64579.5	.	AC=1;AF=0.5;AN=2;BaseQRankSum=-2.714;ClippingRankSum=-1.115;DP=745;FS=2.107;MQ=59.94;MQ0=0;MQRankSum=-1.443;QD=31.87;ReadPosRankSum=4.922;SOR=0.853	GT:AD:DP:GQ:PL	0:377,0:377:99:0,15692,.	1:0,368:368:99:15030,0,.
chrIV	928575	chrIV:928575_C/A	C	A	12584.3	.	AC=1;AF=0.5;AN=2;BaseQRankSum=6.154;ClippingRankSum=-0.223;DP=604;FS=8.532;MQ=59.89;MQ0=0;MQRankSum=-0.368;QD=28.9;ReadPosRankSum=-3.052;SOR=0.58	GT:AD:DP:GQ:PL	0:298,0:298:99:0,12114,.	1:0,306:306:99:12621,0,.
chrIV	928756	chrIV:928756_C/T	C	T	64577.5	.	AC=1;AF=0.5;AN=2;BaseQRankSum=-1.149;ClippingRankSum=0.491;DP=691;FS=0;MQ=59.93;MQ0=0;MQRankSum=0.119;QD=36.88;ReadPosRankSum=4.849;SOR=0.667	GT:AD:DP:GQ:PL	0:369,0:369:99:0,14808,.	1:0,322:322:99:12893,0,.
chrIV	928988	chrIV:928988_T/C	T	C	52784.5	.	AC=1;AF=0.5;AN=2;BaseQRankSum=-0.816;ClippingRankSum=-0.749;DP=631;FS=2.998;MQ=59.9;MQ0=0;MQRankSum=-0.443;QD=30.92;ReadPosRankSum=0.549;SOR=0.489	GT:AD:DP:GQ:PL	0:319,0:319:99:0,12222,.	1:0,312:312:99:12318,0,.
chrIV	929184	chrIV:929184_ATT/AT	ATT	AT	21753	.	AC=1;AF=0.5;AN=2;BaseQRankSum=0.911;ClippingRankSum=0.224;DP=350;FS=3.186;MQ=59.85;MQ0=0;MQRankSum=1.849;QD=23.24;ReadPosRankSum=3.151;SOR=0.449	GT:AD:DP:GQ	0:149,6:157:99	1:4,182:193:99
chrIV	929196	chrIV:929196_T/C	T	C	12517.7	.	AC=1;AF=0.5;AN=2;BaseQRankSum=1.382;ClippingRankSum=1.447;DP=410;FS=1.967;MQ=59.86;MQ0=0;MQRankSum=1.495;QD=32.35;ReadPosRankSum=5.902;SOR=0.562	GT:AD:DP:GQ:PL	0:184,0:184:99:0,7379,.	1:1,225:226:99:7979,0,.
chrIV	929658	chrIV:929658_A/T	A	T	69154.5	.	AC=1;AF=0.5;AN=2;BaseQRankSum=-5.985;ClippingRankSum=-0.179;DP=716;FS=4.038;MQ=59.95;MQ0=0;MQRankSum=0.463;QD=27.26;ReadPosRankSum=3.786;SOR=1.076	GT:AD:DP:GQ:PL	0:370,0:370:99:0,15136,.	1:0,346:346:99:15725,0,.
chrIV	929662	chrIV:929662_G/A	G	A	20666.8	.	AC=1;AF=0.5;AN=2;BaseQRankSum=-3.862;ClippingRankSum=-0.397;DP=720;FS=1.274;MQ=59.96;MQ0=0;MQRankSum=0.498;QD=30.58;ReadPosRankSum=-7.889;SOR=0.569	GT:AD:DP:GQ:PL	0:374,0:374:99:0,17022,.	1:0,346:346:99:13833,0,.
chrIV	929778	chrIV:929778_A/C	A	C	18082.5	.	AC=1;AF=0.5;AN=2;BaseQRankSum=5.031;ClippingRankSum=-0.016;DP=714;FS=3.111;MQ=59.86;MQ0=0;MQRankSum=-0.435;QD=31.37;ReadPosRankSum=-2.983;SOR=0.477	GT:AD:DP:GQ:PL	0:370,0:370:99:0,15426,.	1:0,344:344:99:14501,0,.
chrIV	929900	chrIV:929900_G/C	G	C	38204.9	.	AC=1;AF=0.5;AN=2;BaseQRankSum=-3.65;ClippingRankSum=0.372;DP=724;FS=1.125;MQ=59.92;MQ0=0;MQRankSum=-0.302;QD=32.59;ReadPosRankSum=-2.956;SOR=0.576	GT:AD:DP:GQ:PL	0:372,0:372:99:0,16860,.	1:0,352:352:99:15911,0,.
chrIV	929923	chrIV:929923_A/G	A	G	40482.9	.	AC=1;AF=0.5;AN=2;BaseQRankSum=-1.371;ClippingRankSum=-0.563;DP=741;FS=0;MQ=59.92;MQ0=0;MQRankSum=0.341;QD=22.54;ReadPosRankSum=-1.102;SOR=0.71	GT:AD:DP:GQ:PL	0:381,0:381:99:0,17154,.	1:0,360:360:99:16132,0,.
chrIV	930059	chrIV:930059_T/C	T	C	56786.5	.	AC=1;AF=0.5;AN=2;BaseQRankSum=-3.601;ClippingRankSum=-0.03;DP=706;FS=1.277;MQ=59.92;MQ0=0;MQRankSum=-2.272;QD=32.24;ReadPosRankSum=4.402;SOR=0.854	GT:AD:DP:GQ:PL	0:367,0:367:99:0,15238,.	1:0,339:339:99:14128,0,.
chrIV	930803	chrIV:930803_G/T	G	T	18009.5	.	AC=1;AF=0.5;AN=2;BaseQRankSum=1.034;ClippingRankSum=0.336;DP=666;FS=3.005;MQ=59.92;MQ0=0;MQRankSum=0.017;QD=30.09;ReadPosRankSum=-1.22;SOR=0.634	GT:AD:DP:GQ:PL	0:337,0:337:99:0,13954,.	1:0,329:329:99:13347,0,.
chrIV	930822	chrIV:930822_A/T	A	T	17888	.	AC=1;AF=0.5;AN=2;BaseQRankSum=7.64;ClippingRankSum=0.475;DP=642;FS=0.666;MQ=59.89;MQ0=0;MQRankSum=-0.572;QD=28.54;ReadPosRankSum=3.263;SOR=0.62	GT:AD:DP:GQ	0:345,0:345:99	1:0,297:297:99
chrIV	930823	chrIV:930823_A/T	A	T	24765.7	.	AC=1;AF=0.5;AN=2;BaseQRankSum=6.207;ClippingRankSum=0.443;DP=674;FS=0;MQ=59.89;MQ0=0;MQRankSum=0.298;QD=28.76;ReadPosRankSum=-0.007;SOR=0.725	GT:AD:DP:GQ:PL	0:347,0:347:99:0,14700,.	1:0,327:327:99:14386,0,.
chrIV	930964	chrIV:930964_CATATATATAT/CAT	CATATATATAT	CAT	76051.7	.	AC=1;AF=0.5;AN=2;BaseQRankSum=-1.034;ClippingRankSum=0.004;DP=508;FS=2.425;MQ=59.52;MQ0=0;MQRankSum=0.549;QD=34.06;ReadPosRankSum=-1.757;SOR=1.002	GT:AD:DP:GQ	0:237,1:249:99	1:0,255:259:99
chrIV	931376	chrIV:931376_C/A	C	A	67272.8	.	AC=1;AF=0.5;AN=2;BaseQRankSum=-9.009;ClippingRankSum=-0.128;DP=703;FS=0;MQ=59.95;MQ0=0;MQRankSum=-0.084;QD=32.4;ReadPosRankSum=-1.274;SOR=0.662	GT:AD:DP:GQ:PL	0:357,0:357:99:0,14880,.	1:0,346:346:99:14363,0,.
chrIV	934187	chrIV:934187_T/C	T	C	13904.3	.	AC=1;AF=0.5;AN=2;BaseQRankSum=2.563;ClippingRankSum=-0.122;DP=709;FS=1.508;MQ=59.9;MQ0=0;MQRankSum=-0.323;QD=29.31;ReadPosRankSum=-9.485;SOR=0.558	GT:AD:DP:GQ:PL	0:373,2:375:99:0,15413,.	1:0,334:334:99:13941,0,.
chrIV	934903	chrIV:934903_T/C	T	C	69678.5	.	AC=1;AF=0.5;AN=2;BaseQRankSum=0.067;ClippingRankSum=0.493;DP=736;FS=0.607;MQ=59.93;MQ0=0;MQRankSum=2.893;QD=28.47;ReadPosRankSum=2.411;SOR=0.764	GT:AD:DP:GQ:PL	0:382,0:382:99:0,16134,.	1:0,354:354:99:16219,0,.
chrIV	934911	chrIV:934911_G/C	G	C	14996.3	.	AC=1;AF=0.5;AN=2;BaseQRankSum=8.659;ClippingRankSum=-0.42;DP=734;FS=1.574;MQ=59.91;MQ0=0;MQRankSum=-0.646;QD=33.36;ReadPosRankSum=1.316;SOR=0.841	GT:AD:DP:GQ:PL	0:376,0:376:99:0,17139,.	1:1,357:358:99:15033,0,.
chrIV	935012	chrIV:935012_A/G	A	G	64812.5	.	AC=1;AF=0.5;AN=2;BaseQRankSum=-3.453;ClippingRankSum=-0.92;DP=759;FS=1.31;MQ=59.96;MQ0=0;MQRankSum=-0.27;QD=27.97;ReadPosRankSum=0.899;SOR=0.854	GT:AD:DP:GQ:PL	0:383,0:383:99:0,16009,.	1:0,376:376:99:15725,0,.
chrIV	935079	chrIV:935079_G/C	G	C	67870.5	.	AC=1;AF=0.5;AN=2;BaseQRankSum=-4.027;ClippingRankSum=-0.259;DP=739;FS=0;MQ=59.93;MQ0=0;MQRankSum=0.15;QD=26.07;ReadPosRankSum=1.796;SOR=0.727	GT:AD:DP:GQ:PL	0:386,0:386:99:0,16045,.	1:0,353:353:99:14784,0,.
chrIV	935138	chrIV:935138_G/A	G	A	71972.5	.	AC=1;AF=0.5;AN=2;BaseQRankSum=-4.587;ClippingRankSum=-1.282;DP=728;FS=2.121;MQ=59.95;MQ0=0;MQRankSum=1.588;QD=32.07;ReadPosRankSum=3.918;SOR=0.869	GT:AD:DP:GQ:PL	0:369,0:369:99:0,15542,.	1:0,359:359:99:15198,0,.
chrIV	935955	chrIV:935955_A/T	A	T	33407.9	.	AC=1;AF=0.5;AN=2;BaseQRankSum=0.476;ClippingRankSum=-0.904;DP=694;FS=2.587;MQ=59.96;MQ0=0;MQRankSum=-2.307;QD=31.29;ReadPosRankSum=2.91;SOR=0.511	GT:AD:DP:GQ:PL	0:375,0:375:99:0,15593,.	1:0,319:319:99:13336,0,.
chrIV	936221	chrIV:936221_A/G	A	G	64737.5	.	AC=1;AF=0.5;AN=2;BaseQRankSum=-4.247;ClippingRankSum=-0.828;DP=677;FS=3.071;MQ=59.93;MQ0=0;MQRankSum=0.191;QD=31.7;ReadPosRankSum=2.188;SOR=0.978	GT:AD:DP:GQ:PL	0:357,0:357:99:0,14998,.	1:0,320:320:99:13377,0,.
chrIV	936290	chrIV:936290_A/T	A	T	69230.5	.	AC=1;AF=0.5;AN=2;BaseQRankSum=-4.98;ClippingRankSum=-0.348;DP=697;FS=1.308;MQ=59.94;MQ0=0;MQRankSum=1.497;QD=26.62;ReadPosRankSum=0.595;SOR=0.849	GT:AD:DP:GQ:PL	0:365,0:365:99:0,15373,.	1:0,332:332:99:14028,0,.
chrIV	936485	chrIV:936485_T/A	T	A	70056.5	.	AC=1;AF=0.5;AN=2;BaseQRankSum=-13.64;ClippingRankSum=-0.539;DP=699;FS=6.485;MQ=59.89;MQ0=0;MQRankSum=-0.374;QD=36.01;ReadPosRankSum=5.536;SOR=1.22	GT:AD:DP:GQ:PL	0:364,0:364:99:0,16467,.	1:0,335:335:99:15172,0,.
chrIV	936486	chrIV:936486_G/C	G	C	70091.5	.	AC=1;AF=0.5;AN=2;BaseQRankSum=-6.483;ClippingRankSum=-1.428;DP=696;FS=5.195;MQ=59.9;MQ0=0;MQRankSum=0.2;QD=35.18;ReadPosRankSum=4.966;SOR=1.173	GT:AD:DP:GQ:PL	0:363,0:363:99:0,16467,.	1:0,333:333:99:15207,0,.
chrIV	936493	chrIV:936493_AT/A	AT	A	15073.8	.	AC=1;AF=0.5;AN=2;BaseQRankSum=2.422;ClippingRankSum=-0.027;DP=681;FS=8.394;MQ=59.9;MQ0=0;MQRankSum=-0.065;QD=33.35;ReadPosRankSum=-1.432;SOR=0.303	GT:AD:DP:GQ:PL	0:358,0:358:99:0,16120,.	1:1,322:323:99:11066,0,.
chrIV	936663	chrIV:936663_G/A	G	A	20844.8	.	AC=1;AF=0.5;AN=2;BaseQRankSum=5.601;ClippingRankSum=-1.148;DP=687;FS=1.33;MQ=59.92;MQ0=0;MQRankSum=0.097;QD=30.11;ReadPosRankSum=2.607;SOR=0.546	GT:AD:DP:GQ:PL	0:345,0:345:99:0,14726,.	1:0,342:342:99:14510,0,.
chrIV	937029	chrIV:937029_A/G	A	G	25518.7	.	AC=1;AF=0.5;AN=2;BaseQRankSum=1.495;ClippingRankSum=-1.039;DP=707;FS=1.209;MQ=59.93;MQ0=0;MQRankSum=-1.324;QD=23.84;ReadPosRankSum=1.976;SOR=0.57	GT:AD:DP:GQ:PL	0:355,0:355:99:0,14890,.	1:0,352:352:99:14937,0,.
chrIV	937139	chrIV:937139_T/C	T	C	53937.5	.	AC=1;AF=0.5;AN=2;BaseQRankSum=-5.563;ClippingRankSum=-1.112;DP=725;FS=0;MQ=59.91;MQ0=0;MQRankSum=1.257;QD=36.79;ReadPosRankSum=2.712;SOR=0.705	GT:AD:DP:GQ:PL	0:364,0:364:99:0,15191,.	1:0,361:361:99:14952,0,.
chrIV	937167	chrIV:937167_C/T	C	T	54459.5	.	AC=1;AF=0.5;AN=2;BaseQRankSum=-6.352;ClippingRankSum=-0.677;DP=729;FS=2.86;MQ=59.91;MQ0=0;MQRankSum=2.254;QD=28.49;ReadPosRankSum=4.85;SOR=0.865	GT:AD:DP:GQ:PL	0:380,0:380:99:0,16123,.	1:1,348:349:99:14576,0,.
chrIV	937744	chrIV:937744_G/A	G	A	23438.7	.	AC=1;AF=0.5;AN=2;BaseQRankSum=3.621;ClippingRankSum=-0.44;DP=698;FS=7.038;MQ=59.91;MQ0=0;MQRankSum=0.739;QD=32.79;ReadPosRankSum=-2.158;SOR=0.36	GT:AD:DP:GQ:PL	0:359,0:359:99:0,15199,.	1:0,339:339:99:14329,0,.
chrIV	937875	chrIV:937875_T/C	T	C	79754.5	.	AC=1;AF=0.5;AN=2;BaseQRankSum=-5.935;ClippingRankSum=0.457;DP=677;FS=2.373;MQ=59.95;MQ0=0;MQRankSum=-0.582;QD=35.3;ReadPosRankSum=-2.497;SOR=1.01	GT:AD:DP:GQ:PL	0:339,0:339:99:0,14364,.	1:0,338:338:99:14447,0,.
chrIV	938009	chrIV:938009_A/T	A	T	64561.5	.	AC=1;AF=0.5;AN=2;BaseQRankSum=-1.85;ClippingRankSum=1.252;DP=682;FS=3.14;MQ=59.86;MQ0=0;MQRankSum=1.351;QD=26.55;ReadPosRankSum=1.605;SOR=1.048	GT:AD:DP:GQ:PL	0:365,0:365:99:0,15023,.	1:0,317:317:99:13201,0,.
chrIV	938323	chrIV:938323_A/G	A	G	14327.5	.	AC=1;AF=0.5;AN=2;BaseQRankSum=2.396;ClippingRankSum=0.862;DP=584;FS=5.624;MQ=59.94;MQ0=0;MQRankSum=2.288;QD=27.91;ReadPosRankSum=-0.462;SOR=1.088	GT:AD:DP:GQ:PL	0:309,0:309:99:0,12944,.	1:0,275:275:99:11550,0,.
chrIV	938510	chrIV:938510_T/C	T	C	20405.8	.	AC=1;AF=0.5;AN=2;BaseQRankSum=1.237;ClippingRankSum=0.313;DP=677;FS=0;MQ=59.97;MQ0=0;MQRankSum=0.269;QD=27.66;ReadPosRankSum=-0.323;SOR=0.681	GT:AD:DP:GQ:PL	0:338,0:338:99:0,14161,.	1:0,339:339:99:14258,0,.
chrIV	938591	chrIV:938591_T/C	T	C	63484.5	.	AC=1;AF=0.5;AN=2;BaseQRankSum=-0.992;ClippingRankSum=-0.625;DP=738;FS=1.3;MQ=59.94;MQ0=0;MQRankSum=-1.195;QD=29.25;ReadPosRankSum=-0.204;SOR=0.858	GT:AD:DP:GQ:PL	0:396,0:396:99:0,16495,.	1:0,342:342:99:14412,0,.
chrIV	938617	chrIV:938617_C/T	C	T	14045.3	.	AC=1;AF=0.5;AN=2;BaseQRankSum=9.529;ClippingRankSum=-0.032;DP=711;FS=3.677;MQ=59.95;MQ0=0;MQRankSum=-0.226;QD=31.79;ReadPosRankSum=1.376;SOR=0.9	GT:AD:DP:GQ:PL	0:376,0:376:99:0,15685,.	1:0,335:335:99:14082,0,.
chrIV	939008	chrIV:939008_T/A	T	A	25516.7	.	AC=1;AF=0.5;AN=2;BaseQRankSum=7.318;ClippingRankSum=-0.288;DP=730;FS=2.776;MQ=59.97;MQ0=0;MQRankSum=-1.245;QD=27.06;ReadPosRankSum=5.562;SOR=0.632	GT:AD:DP:GQ:PL	0:372,0:372:99:0,15773,.	1:0,358:358:99:15214,0,.
chrIV	939122	chrIV:939122_G/A	G	A	23428.7	.	AC=1;AF=0.5;AN=2;BaseQRankSum=-1.799;ClippingRankSum=-0.078;DP=685;FS=1.194;MQ=59.92;MQ0=0;MQRankSum=0.734;QD=27.39;ReadPosRankSum=-0.036;SOR=0.585	GT:AD:DP:GQ:PL	0:352,0:352:99:0,14875,.	1:0,333:333:99:13980,0,.
chrIV	939749	chrIV:939749_A/G	A	G	56348.8	.	AC=1;AF=0.5;AN=2;BaseQRankSum=-0.915;ClippingRankSum=-4.057;DP=726;FS=6.458;MQ=59.96;MQ0=0;MQRankSum=1.049;QD=24.2;ReadPosRankSum=5.427;SOR=1.076	GT:AD:DP:GQ:PL	0:382,0:382:99:0,15759,.	1:0,344:344:99:14291,0,.
chrIV	940972	chrIV:940972_G/C	G	C	60040.5	.	AC=1;AF=0.5;AN=2;BaseQRankSum=0.235;ClippingRankSum=-0.621;DP=654;FS=7.9;MQ=59.92;MQ0=0;MQRankSum=-0.764;QD=29.19;ReadPosRankSum=2.512;SOR=1.296	GT:AD:DP:GQ:PL	0:331,1:332:99:0,14795,.	1:0,322:322:99:14518,0,.
chrIV	940995	chrIV:940995_T/A	T	A	70325.5	.	AC=1;AF=0.5;AN=2;BaseQRankSum=-4.494;ClippingRankSum=-1.374;DP=656;FS=1.355;MQ=59.96;MQ0=0;MQRankSum=-1.107;QD=29.69;ReadPosRankSum=-1.098;SOR=0.856	GT:AD:DP:GQ:PL	0:328,0:328:99:0,14736,.	1:0,328:328:99:14703,0,.
chrIV	941063	chrIV:941063_T/C	T	C	70804.5	.	AC=1;AF=0.5;AN=2;BaseQRankSum=-2.38;ClippingRankSum=0.334;DP=729;FS=1.346;MQ=59.93;MQ0=0;MQRankSum=2.465;QD=31.74;ReadPosRankSum=3.023;SOR=0.859	GT:AD:DP:GQ:PL	0:383,0:383:99:0,15446,.	1:1,345:346:99:13771,0,.
chrIV	941099	chrIV:941099_C/T	C	T	70159.5	.	AC=1;AF=0.5;AN=2;BaseQRankSum=-10.033;ClippingRankSum=0.643;DP=710;FS=0;MQ=59.84;MQ0=0;MQRankSum=-0.256;QD=31.12;ReadPosRankSum=1.195;SOR=0.71	GT:AD:DP:GQ:PL	0:378,0:378:99:0,15821,.	1:0,332:332:99:13425,0,.
chrIV	941151	chrIV:941151_T/C	T	C	68532.5	.	AC=1;AF=0.5;AN=2;BaseQRankSum=3.778;ClippingRankSum=-0.184;DP=650;FS=0.638;MQ=59.94;MQ0=0;MQRankSum=-0.677;QD=29.73;ReadPosRankSum=2.767;SOR=0.602	GT:AD:DP:GQ:PL	0:343,0:343:99:0,13145,.	1:0,307:307:99:12192,0,.
chrIV	942067	chrIV:942067_T/G	T	G	53197.7	.	AC=1;AF=0.5;AN=2;BaseQRankSum=-0.281;ClippingRankSum=-1.031;DP=574;FS=2.793;MQ=59.93;MQ0=0;MQRankSum=0.543;QD=28.21;ReadPosRankSum=2.313;SOR=0.953	GT:AD:DP:GQ:PL	0:302,0:302:99:0,13685,.	1:0,272:272:99:12072,0,.
chrIV	942069	chrIV:942069_G/A	G	A	53017.7	.	AC=1;AF=0.5;AN=2;BaseQRankSum=-2.227;ClippingRankSum=-0.422;DP=570;FS=2.729;MQ=59.94;MQ0=0;MQRankSum=1.267;QD=33.34;ReadPosRankSum=3.382;SOR=0.953	GT:AD:DP:GQ:PL	0:303,0:303:99:0,13685,.	1:0,267:267:99:12072,0,.
chrIV	944445	chrIV:944445_C/T	C	T	14114.3	.	AC=1;AF=0.5;AN=2;BaseQRankSum=6.62;ClippingRankSum=-1.054;DP=708;FS=4.692;MQ=59.89;MQ0=0;MQRankSum=-0.237;QD=33.18;ReadPosRankSum=-1.308;SOR=0.568	GT:AD:DP:GQ:PL	0:370,0:370:99:0,15506,.	1:0,338:338:99:14151,0,.
chrIV	948413	chrIV:948413_A/G	A	G	15165.3	.	AC=1;AF=0.5;AN=2;BaseQRankSum=5.775;ClippingRankSum=0.447;DP=719;FS=3.322;MQ=59.93;MQ0=0;MQRankSum=-0.317;QD=28.71;ReadPosRankSum=5.044;SOR=0.48	GT:AD:DP:GQ:PL	0:362,0:362:99:0,15184,.	1:0,357:357:99:15202,0,.
chrIV	949789	chrIV:949789_T/C	T	C	63201.5	.	AC=1;AF=0.5;AN=2;BaseQRankSum=-1.023;ClippingRankSum=0.142;DP=663;FS=0;MQ=59.93;MQ0=0;MQRankSum=-1.146;QD=29.45;ReadPosRankSum=4.41;SOR=0.745	GT:AD:DP:GQ:PL	0:342,0:342:99:0,13401,.	1:0,321:321:99:13382,0,.
chrIV	949927	chrIV:949927_A/G	A	G	68480.5	.	AC=1;AF=0.5;AN=2;BaseQRankSum=-4.931;ClippingRankSum=0.953;DP=709;FS=0;MQ=59.92;MQ0=0;MQRankSum=0.473;QD=31.83;ReadPosRankSum=4.194;SOR=0.656	GT:AD:DP:GQ:PL	0:367,1:368:99:0,15631,.	1:0,341:341:99:14539,0,.
chrIV	950553	chrIV:950553_A/AT	A	AT	56755.5	.	AC=1;AF=0.5;AN=2;BaseQRankSum=-3.963;ClippingRankSum=0.933;DP=640;FS=0.599;MQ=59.92;MQ0=0;MQRankSum=-0.406;QD=31.15;ReadPosRankSum=-0.731;SOR=0.749	GT:AD:DP:GQ:PL	0:344,0:344:99:0,12842,.	1:0,296:296:99:11284,0,.
chrIV	950587	chrIV:950587_G/A	G	A	22112.7	.	AC=1;AF=0.5;AN=2;BaseQRankSum=3.567;ClippingRankSum=0.204;DP=649;FS=2.013;MQ=59.92;MQ0=0;MQRankSum=-0.146;QD=35.84;ReadPosRankSum=-0.071;SOR=0.532	GT:AD:DP:GQ:PL	0:344,0:344:99:0,14519,.	1:0,305:305:99:12800,0,.
chrIV	952329	chrIV:952329_T/C	T	C	67294.5	.	AC=1;AF=0.5;AN=2;BaseQRankSum=-0.771;ClippingRankSum=-1.816;DP=694;FS=0.621;MQ=59.93;MQ0=0;MQRankSum=-0.166;QD=24.73;ReadPosRankSum=3.23;SOR=0.766	GT:AD:DP:GQ:PL	0:359,0:359:99:0,15051,.	1:0,335:335:99:14271,0,.
chrIV	955222	chrIV:955222_C/T	C	T	23628.7	.	AC=1;AF=0.5;AN=2;BaseQRankSum=1.628;ClippingRankSum=3.19;DP=612;FS=0;MQ=59.94;MQ0=0;MQRankSum=-0.245;QD=33.44;ReadPosRankSum=0.697;SOR=0.646	GT:AD:DP:GQ:PL	0:318,0:318:99:0,13490,.	1:0,294:294:99:12211,0,.
chrIV	955620	chrIV:955620_A/C	A	C	59226.5	.	AC=1;AF=0.5;AN=2;BaseQRankSum=-2.266;ClippingRankSum=-1.723;DP=659;FS=5.028;MQ=59.86;MQ0=0;MQRankSum=1.766;QD=32.12;ReadPosRankSum=6.003;SOR=1.109	GT:AD:DP:GQ:PL	0:342,0:342:99:0,14198,.	1:0,317:317:99:13174,0,.
chrIV	955831	chrIV:955831_C/T	C	T	50150.5	.	AC=1;AF=0.5;AN=2;BaseQRankSum=-4.344;ClippingRankSum=-1.107;DP=680;FS=2.063;MQ=59.92;MQ0=0;MQRankSum=0.746;QD=30.72;ReadPosRankSum=2.539;SOR=0.916	GT:AD:DP:GQ:PL	0:356,0:356:99:0,14957,.	1:0,324:324:99:13708,0,.
chrIV	955986	chrIV:955986_GAAAAA/GAAAA	GAAAAA	GAAAA	24623.8	.	AC=1;AF=0.5;AN=2;BaseQRankSum=-0.869;ClippingRankSum=0.187;DP=413;FS=8.501;MQ=59.55;MQ0=0;MQRankSum=0.477;QD=18.54;ReadPosRankSum=0.487;SOR=0.339	GT:AD:DP:GQ	0:99,21:216:99	1:14,123:197:99
chrIV	956734	chrIV:956734_G/A	G	A	20826.7	.	AC=1;AF=0.5;AN=2;BaseQRankSum=3.327;ClippingRankSum=-1.789;DP=688;FS=4.091;MQ=59.93;MQ0=0;MQRankSum=0.482;QD=21.96;ReadPosRankSum=2.794;SOR=0.417	GT:AD:DP:GQ:PL	0:368,0:368:99:0,15388,.	1:0,320:320:99:13434,0,.
chrIV	957589	chrIV:957589_AT/A	AT	A	8173.22	.	AC=1;AF=0.5;AN=2;BaseQRankSum=1.085;ClippingRankSum=-0.475;DP=610;FS=1.486;MQ=59.91;MQ0=0;MQRankSum=0.567;QD=26.97;ReadPosRankSum=-3.418;SOR=0.519	GT:AD:DP:GQ:PL	0:340,0:340:99:0,10338,.	1:0,270:270:99:8219,0,.
chrIV	959283	chrIV:959283_C/T	C	T	14005.3	.	AC=1;AF=0.5;AN=2;BaseQRankSum=7.722;ClippingRankSum=0.044;DP=711;FS=1.638;MQ=59.94;MQ0=0;MQRankSum=0.081;QD=30.62;ReadPosRankSum=-1.901;SOR=0.539	GT:AD:DP:GQ:PL	0:380,0:380:99:0,16288,.	1:1,330:331:99:14042,0,.
chrIV	960412	chrIV:960412_CT/CTT	CT	CTT	16588.6	.	AC=1;AF=0.5;AN=2;BaseQRankSum=2.292;ClippingRankSum=-0.656;DP=544;FS=2.665;MQ=59.94;MQ0=0;MQRankSum=-1.112;QD=23.3;ReadPosRankSum=-1.579;SOR=0.887	GT:AD:DP:GQ	0:281,3:295:99	1:8,241:249:99
chrIV	960835	chrIV:960835_T/C	T	C	33214.3	.	AC=1;AF=0.5;AN=2;BaseQRankSum=3.461;ClippingRankSum=0.52;DP=691;FS=0;MQ=59.96;MQ0=0;MQRankSum=-1.447;QD=27.19;ReadPosRankSum=-3.415;SOR=0.742	GT:AD:DP:GQ:PL	0:364,0:364:99:0,14889,.	1:0,327:327:99:13582,0,.
chrIV	961077	chrIV:961077_C/A	C	A	24418.9	.	AC=1;AF=0.5;AN=2;BaseQRankSum=3.889;ClippingRankSum=-1.472;DP=683;FS=0;MQ=59.91;MQ0=0;MQRankSum=0.733;QD=33.69;ReadPosRankSum=-0.511;SOR=0.668	GT:AD:DP:GQ:PL	0:362,0:362:99:0,15174,.	1:0,321:321:99:13624,0,.
chrIV	961189	chrIV:961189_A/G	A	G	42981.9	.	AC=1;AF=0.5;AN=2;BaseQRankSum=-0.274;ClippingRankSum=-1.358;DP=653;FS=0.525;MQ=59.9;MQ0=0;MQRankSum=1.105;QD=27.02;ReadPosRankSum=6.698;SOR=0.637	GT:AD:DP:GQ:PL	0:350,0:350:99:0,14722,.	1:0,303:303:99:12715,0,.
chrIV	961222	chrIV:961222_C/T	C	T	35875.7	.	AC=1;AF=0.5;AN=2;BaseQRankSum=1.448;ClippingRankSum=0.377;DP=648;FS=0;MQ=59.89;MQ0=0;MQRankSum=-0.123;QD=33.73;ReadPosRankSum=-1.111;SOR=0.675	GT:AD:DP:GQ:PL	0:338,0:338:99:0,14247,.	1:0,310:310:99:14199,0,.
chrIV	961234	chrIV:961234_C/G	C	G	18824.8	.	AC=1;AF=0.5;AN=2;BaseQRankSum=5.119;ClippingRankSum=2.465;DP=644;FS=0;MQ=59.89;MQ0=0;MQRankSum=0.619;QD=25.81;ReadPosRankSum=1.206;SOR=0.655	GT:AD:DP:GQ:PL	0:333,0:333:99:0,21893,.	1:0,311:311:99:13100,0,.
chrIV	961561	chrIV:961561_A/T	A	T	32463.7	.	AC=1;AF=0.5;AN=2;BaseQRankSum=3.266;ClippingRankSum=1.929;DP=587;FS=5.886;MQ=59.92;MQ0=0;MQRankSum=-0.324;QD=30.57;ReadPosRankSum=4.153;SOR=0.608	GT:AD:DP:GQ:PL	0:278,0:278:99:0,11662,.	1:0,309:309:99:13035,0,.
chrIV	961744	chrIV:961744_G/A	G	A	14354.3	.	AC=1;AF=0.5;AN=2;BaseQRankSum=5.456;ClippingRankSum=2.017;DP=697;FS=9.045;MQ=59.91;MQ0=0;MQRankSum=0.64;QD=31.28;ReadPosRankSum=-4.103;SOR=0.319	GT:AD:DP:GQ:PL	0:355,0:355:99:0,14996,.	1:0,342:342:99:14391,0,.
chrIV	961848	chrIV:961848_G/A	G	A	60467.5	.	AC=1;AF=0.5;AN=2;BaseQRankSum=-4.428;ClippingRankSum=0.165;DP=710;FS=4.955;MQ=59.94;MQ0=0;MQRankSum=0.888;QD=27.5;ReadPosRankSum=2.582;SOR=1.07	GT:AD:DP:GQ:PL	0:379,0:379:99:0,16009,.	1:0,331:331:99:14142,0,.
chrIV	962280	chrIV:962280_A/G	A	G	27438.9	.	AC=1;AF=0.5;AN=2;BaseQRankSum=0.23;ClippingRankSum=-1.524;DP=680;FS=1.938;MQ=59.92;MQ0=0;MQRankSum=0.467;QD=29.54;ReadPosRankSum=2.862;SOR=0.511	GT:AD:DP:GQ:PL	0:361,0:361:99:0,15138,.	1:0,319:319:99:13126,0,.
chrIV	962545	chrIV:962545_G/A	G	A	67594.8	.	AC=1;AF=0.5;AN=2;BaseQRankSum=0.96;ClippingRankSum=0.163;DP=668;FS=5.659;MQ=59.97;MQ0=0;MQRankSum=-1.053;QD=29.96;ReadPosRankSum=5.485;SOR=0.794	GT:AD:DP:GQ:PL	0:354,0:354:99:0,14489,.	1:0,314:314:99:12988,0,.
chrIV	962572	chrIV:962572_C/A	C	A	38223.7	.	AC=1;AF=0.5;AN=2;BaseQRankSum=-2.838;ClippingRankSum=0.958;DP=672;FS=0.534;MQ=59.94;MQ0=0;MQRankSum=0.228;QD=27.04;ReadPosRankSum=-1.442;SOR=0.745	GT:AD:DP:GQ:PL	0:362,1:363:99:0,14758,.	1:0,309:309:99:12485,0,.
chrIV	962700	chrIV:962700_A/G	A	G	29728.9	.	AC=1;AF=0.5;AN=2;BaseQRankSum=3.397;ClippingRankSum=0.871;DP=687;FS=0;MQ=59.96;MQ0=0;MQRankSum=-0.852;QD=26.68;ReadPosRankSum=0.871;SOR=0.709	GT:AD:DP:GQ:PL	0:348,0:348:99:0,14612,.	1:0,339:339:99:14337,0,.
chrIV	962922	chrIV:962922_A/G	A	G	23155.9	.	AC=1;AF=0.5;AN=2;BaseQRankSum=0.761;ClippingRankSum=1.339;DP=657;FS=1.19;MQ=59.94;MQ0=0;MQRankSum=0.515;QD=29.66;ReadPosRankSum=1.883;SOR=0.616	GT:AD:DP:GQ:PL	0:356,0:356:99:0,14939,.	1:0,301:301:99:12665,0,.
chrIV	962979	chrIV:962979_C/T	C	T	9963.26	.	AC=1;AF=0.5;AN=2;BaseQRankSum=3.749;ClippingRankSum=-1.847;DP=531;FS=0.799;MQ=59.92;MQ0=0;MQRankSum=-0.208;QD=28.03;ReadPosRankSum=-1.451;SOR=0.904	GT:AD:DP:GQ:PL	0:289,0:289:99:0,12987,.	1:0,242:242:99:10000,0,.
chrIV	962980	chrIV:962980_T/C	T	C	19784.9	.	AC=1;AF=0.5;AN=2;BaseQRankSum=-0.707;ClippingRankSum=-2.472;DP=531;FS=1.276;MQ=59.92;MQ0=0;MQRankSum=-1.478;QD=32.56;ReadPosRankSum=1.077;SOR=0.788	GT:AD:DP:GQ:PL	0:290,0:290:99:0,12035,.	1:0,241:241:99:10940,0,.
chrIV	963291	chrIV:963291_G/A	G	A	33028.2	.	AC=1;AF=0.5;AN=2;BaseQRankSum=-4.649;ClippingRankSum=-0.725;DP=698;FS=0;MQ=59.9;MQ0=0;MQRankSum=0.799;QD=33.25;ReadPosRankSum=-1.698;SOR=0.674	GT:AD:DP:GQ:PL	0:373,0:373:99:0,15772,.	1:0,325:325:99:13519,0,.
chrIV	963747	chrIV:963747_C/T	C	T	48308.3	.	AC=1;AF=0.5;AN=2;BaseQRankSum=-2.047;ClippingRankSum=0.169;DP=621;FS=0.544;MQ=59.98;MQ0=0;MQRankSum=0.014;QD=32.03;ReadPosRankSum=3.222;SOR=0.623	GT:AD:DP:GQ:PL	0:319,0:319:99:0,13174,.	1:0,302:302:99:12543,0,.
chrIV	963777	chrIV:963777_T/C	T	C	55062.8	.	AC=1;AF=0.5;AN=2;BaseQRankSum=0.452;ClippingRankSum=0.017;DP=658;FS=3.589;MQ=59.96;MQ0=0;MQRankSum=1.192;QD=27.91;ReadPosRankSum=3.715;SOR=1.009	GT:AD:DP:GQ:PL	0:345,0:345:99:0,14021,.	1:0,313:313:99:13014,0,.
chrIV	963941	chrIV:963941_A/G	A	G	24808.9	.	AC=1;AF=0.5;AN=2;BaseQRankSum=1.469;ClippingRankSum=1.325;DP=631;FS=1.204;MQ=59.92;MQ0=0;MQRankSum=-1.217;QD=29.83;ReadPosRankSum=1.418;SOR=0.561	GT:AD:DP:GQ:PL	0:352,0:352:99:0,14329,.	1:0,279:279:99:11637,0,.
chrIV	964572	chrIV:964572_CT/C	CT	C	25159.2	.	AC=1;AF=0.5;AN=2;BaseQRankSum=2.921;ClippingRankSum=-0.585;DP=627;FS=2.498;MQ=59.89;MQ0=0;MQRankSum=-0.846;QD=29.95;ReadPosRankSum=0.061;SOR=0.547	GT:AD:DP:GQ:PL	0:316,0:316:99:0,10046,.	1:0,311:311:99:9900,0,.
chrIV	964930	chrIV:964930_C/A	C	A	14187.3	.	AC=1;AF=0.5;AN=2;BaseQRankSum=9.165;ClippingRankSum=1.764;DP=698;FS=0;MQ=59.95;MQ0=0;MQRankSum=-0.666;QD=29.85;ReadPosRankSum=-1.737;SOR=0.739	GT:AD:DP:GQ:PL	0:362,0:362:99:0,16320,.	1:0,336:336:99:14224,0,.
chrIV	964950	chrIV:964950_A/G	A	G	39078.3	.	AC=1;AF=0.5;AN=2;BaseQRankSum=1.472;ClippingRankSum=-0.829;DP=694;FS=0;MQ=59.98;MQ0=0;MQRankSum=-0.802;QD=26.55;ReadPosRankSum=1.59;SOR=0.64	GT:AD:DP:GQ:PL	0:356,0:356:99:0,14954,.	1:0,338:338:99:15183,0,.
chrIV	965160	chrIV:965160_C/T	C	T	9230.51	.	AC=1;AF=0.5;AN=2;BaseQRankSum=4.543;ClippingRankSum=0.035;DP=437;FS=2.705;MQ=59.92;MQ0=0;MQRankSum=0.787;QD=27.46;ReadPosRankSum=-5.739;SOR=0.451	GT:AD:DP:GQ:PL	0:250,0:250:99:0,9991,.	1:0,187:187:99:7536,0,.
chrIV	965565	chrIV:965565_T/A	T	A	39815.3	.	AC=1;AF=0.5;AN=2;BaseQRankSum=1.008;ClippingRankSum=0.064;DP=720;FS=0.538;MQ=59.94;MQ0=0;MQRankSum=-2.147;QD=29.14;ReadPosRankSum=2.131;SOR=0.724	GT:AD:DP:GQ:PL	0:371,1:372:99:0,15631,.	1:0,348:348:99:14814,0,.
chrIV	965626	chrIV:965626_C/T	C	T	40887.3	.	AC=1;AF=0.5;AN=2;BaseQRankSum=2.397;ClippingRankSum=0.225;DP=702;FS=1.804;MQ=59.94;MQ0=0;MQRankSum=0.514;QD=27.81;ReadPosRankSum=0.338;SOR=0.891	GT:AD:DP:GQ:PL	0:365,0:365:99:0,15315,.	1:0,337:337:99:14098,0,.
chrIV	969630	chrIV:969630_T/C	T	C	17425.8	.	AC=1;AF=0.5;AN=2;BaseQRankSum=7.36;ClippingRankSum=1.593;DP=670;FS=0;MQ=59.93;MQ0=0;MQRankSum=0.343;QD=32.58;ReadPosRankSum=2.033;SOR=0.688	GT:AD:DP:GQ:PL	0:355,0:355:99:0,14920,.	1:0,315:315:99:13278,0,.
chrIV	974042	chrIV:974042_C/A	C	A	12749.3	.	AC=1;AF=0.5;AN=2;BaseQRankSum=3.637;ClippingRankSum=1.497;DP=665;FS=1.539;MQ=59.94;MQ0=0;MQRankSum=-1.17;QD=30.4;ReadPosRankSum=0.417;SOR=0.547	GT:AD:DP:GQ:PL	0:352,0:352:99:0,14853,.	1:0,313:313:99:12786,0,.
chrIV	974630	chrIV:974630_A/G	A	G	70762.8	.	AC=1;AF=0.5;AN=2;BaseQRankSum=-0.995;ClippingRankSum=-0.462;DP=668;FS=0.59;MQ=59.94;MQ0=0;MQRankSum=1.802;QD=31.85;ReadPosRankSum=1.827;SOR=0.645	GT:AD:DP:GQ:PL	0:351,0:351:99:0,14480,.	1:0,317:317:99:14508,0,.
chrIV	974632	chrIV:974632_T/C	T	C	54863.9	.	AC=1;AF=0.5;AN=2;BaseQRankSum=-2.395;ClippingRankSum=-0.199;DP=669;FS=0.538;MQ=59.94;MQ0=0;MQRankSum=2.121;QD=29.17;ReadPosRankSum=2.548;SOR=0.767	GT:AD:DP:GQ:PL	0:348,0:348:99:0,15957,.	1:0,321:321:99:13528,0,.
chrIV	974689	chrIV:974689_T/A	T	A	54120.9	.	AC=1;AF=0.5;AN=2;BaseQRankSum=-5.477;ClippingRankSum=-0.998;DP=651;FS=0.543;MQ=59.93;MQ0=0;MQRankSum=0.869;QD=33.86;ReadPosRankSum=4.518;SOR=0.625	GT:AD:DP:GQ:PL	0:344,0:344:99:0,14207,.	1:1,306:307:99:11807,0,.
chrIV	974731	chrIV:974731_T/C	T	C	51067.9	.	AC=1;AF=0.5;AN=2;BaseQRankSum=-6.034;ClippingRankSum=-0.533;DP=658;FS=0;MQ=59.92;MQ0=0;MQRankSum=0.711;QD=34.61;ReadPosRankSum=-0.755;SOR=0.702	GT:AD:DP:GQ:PL	0:340,0:340:99:0,14306,.	1:0,318:318:99:13386,0,.
chrIV	974814	chrIV:974814_T/C	T	C	23179.5	.	AC=1;AF=0.5;AN=2;BaseQRankSum=4.434;ClippingRankSum=-2.227;DP=696;FS=2.069;MQ=59.96;MQ0=0;MQRankSum=-0.224;QD=34.98;ReadPosRankSum=-4.682;SOR=0.503	GT:AD:DP:GQ:PL	0:374,0:374:99:0,15892,.	1:0,322:322:99:14701,0,.
chrIV	974820	chrIV:974820_C/T	C	T	13803.3	.	AC=1;AF=0.5;AN=2;BaseQRankSum=9.965;ClippingRankSum=0.688;DP=698;FS=8.267;MQ=59.96;MQ0=0;MQRankSum=0.047;QD=37.44;ReadPosRankSum=-1.075;SOR=0.599	GT:AD:DP:GQ:PL	0:373,0:373:99:0,17030,.	1:0,325:325:99:13840,0,.
chrIV	974990	chrIV:974990_T/A	T	A	47409.9	.	AC=1;AF=0.5;AN=2;BaseQRankSum=-5.726;ClippingRankSum=0.084;DP=701;FS=3.499;MQ=59.96;MQ0=0;MQRankSum=0.192;QD=32.44;ReadPosRankSum=0.761;SOR=0.97	GT:AD:DP:GQ:PL	0:376,0:376:99:0,16010,.	1:0,325:325:99:13744,0,.
chrIV	975039	chrIV:975039_A/G	A	G	13727.3	.	AC=1;AF=0.5;AN=2;BaseQRankSum=9.265;ClippingRankSum=0.338;DP=698;FS=3.476;MQ=59.98;MQ0=0;MQRankSum=1.374;QD=28.53;ReadPosRankSum=-4.505;SOR=0.444	GT:AD:DP:GQ:PL	0:371,0:371:99:0,15150,.	1:0,327:327:99:13764,0,.
chrIV	975090	chrIV:975090_A/G	A	G	50202.3	.	AC=1;AF=0.5;AN=2;BaseQRankSum=2.564;ClippingRankSum=-0.386;DP=710;FS=3.359;MQ=59.96;MQ0=0;MQRankSum=-0.054;QD=32.55;ReadPosRankSum=2.337;SOR=0.931	GT:AD:DP:GQ:PL	0:353,0:353:99:0,14852,.	1:0,357:357:99:16161,0,.
chrIV	975108	chrIV:975108_A/G	A	G	38840.7	.	AC=1;AF=0.5;AN=2;BaseQRankSum=0.188;ClippingRankSum=-0.909;DP=717;FS=1.118;MQ=59.93;MQ0=0;MQRankSum=0.393;QD=42.71;ReadPosRankSum=1.42;SOR=0.832	GT:AD:DP:GQ:PL	0:364,0:364:99:0,17059,.	1:0,353:353:99:14928,0,.
chrIV	975126	chrIV:975126_G/T	G	T	57698.7	.	AC=1;AF=0.5;AN=2;BaseQRankSum=0.377;ClippingRankSum=-0.237;DP=725;FS=3.576;MQ=59.93;MQ0=0;MQRankSum=0.264;QD=29.62;ReadPosRankSum=1.11;SOR=0.985	GT:AD:DP:GQ:PL	0:371,1:372:99:0,15599,.	1:0,353:353:99:16497,0,.
chrIV	975149	chrIV:975149_T/C	T	C	16161.3	.	AC=1;AF=0.5;AN=2;BaseQRankSum=10.201;ClippingRankSum=1.162;DP=722;FS=2.485;MQ=59.95;MQ0=0;MQRankSum=-0.719;QD=32.28;ReadPosRankSum=-3.585;SOR=0.447	GT:AD:DP:GQ:PL	0:367,0:367:99:0,17070,.	1:0,355:355:99:16198,0,.
chrIV	975156	chrIV:975156_A/G	A	G	16081.3	.	AC=1;AF=0.5;AN=2;BaseQRankSum=6.353;ClippingRankSum=2.398;DP=725;FS=1.563;MQ=59.95;MQ0=0;MQRankSum=0.123;QD=27.44;ReadPosRankSum=-2.403;SOR=0.492	GT:AD:DP:GQ:PL	0:372,0:372:99:0,16916,.	1:0,353:353:99:16118,0,.
chrIV	975252	chrIV:975252_A/G	A	G	29082.7	.	AC=1;AF=0.5;AN=2;BaseQRankSum=1.176;ClippingRankSum=-0.41;DP=691;FS=0;MQ=59.93;MQ0=0;MQRankSum=0.331;QD=31.55;ReadPosRankSum=1.824;SOR=0.713	GT:AD:DP:GQ:PL	0:343,0:343:99:0,14417,.	1:0,348:348:99:14627,0,.
chrIV	975354	chrIV:975354_G/A	G	A	58019.9	.	AC=1;AF=0.5;AN=2;BaseQRankSum=-2.027;ClippingRankSum=1.429;DP=656;FS=0;MQ=59.94;MQ0=0;MQRankSum=1.297;QD=30.1;ReadPosRankSum=1.422;SOR=0.696	GT:AD:DP:GQ:PL	0:345,0:345:99:0,14308,.	1:0,311:311:99:13029,0,.
chrIV	975573	chrIV:975573_A/G	A	G	29320.9	.	AC=1;AF=0.5;AN=2;BaseQRankSum=9.069;ClippingRankSum=0.193;DP=672;FS=0;MQ=59.9;MQ0=0;MQRankSum=0.068;QD=26.58;ReadPosRankSum=0.816;SOR=0.72	GT:AD:DP:GQ:PL	0:354,0:354:99:0,14573,.	1:0,318:318:99:13401,0,.
chrIV	975612	chrIV:975612_C/A	C	A	55917.7	.	AC=1;AF=0.5;AN=2;BaseQRankSum=-7.707;ClippingRankSum=-1.13;DP=645;FS=1.952;MQ=59.93;MQ0=0;MQRankSum=0.727;QD=30.7;ReadPosRankSum=1.153;SOR=0.905	GT:AD:DP:GQ:PL	0:337,0:337:99:0,13690,.	1:1,307:308:99:11851,0,.
chrIV	975702	chrIV:975702_C/T	C	T	52094.9	.	AC=1;AF=0.5;AN=2;BaseQRankSum=2.003;ClippingRankSum=-1.917;DP=657;FS=0;MQ=59.95;MQ0=0;MQRankSum=-1.745;QD=28.67;ReadPosRankSum=2.093;SOR=0.696	GT:AD:DP:GQ:PL	0:341,0:341:99:0,13682,.	1:0,316:316:99:13124,0,.
chrIV	976036	chrIV:976036_A/G	A	G	14212.3	.	AC=1;AF=0.5;AN=2;BaseQRankSum=7.409;ClippingRankSum=-1.484;DP=651;FS=3.298;MQ=59.97;MQ0=0;MQRankSum=-1.195;QD=26.31;ReadPosRankSum=-8.196;SOR=0.429	GT:AD:DP:GQ:PL	0:316,0:316:99:0,13412,.	1:0,335:335:99:14249,0,.
chrIV	976174	chrIV:976174_G/A	G	A	45123.9	.	AC=1;AF=0.5;AN=2;BaseQRankSum=-0.813;ClippingRankSum=2.129;DP=680;FS=3.303;MQ=59.95;MQ0=0;MQRankSum=-0.846;QD=28.49;ReadPosRankSum=2.042;SOR=0.885	GT:AD:DP:GQ:PL	0:346,1:347:99:0,14618,.	1:0,333:333:99:14029,0,.
chrIV	976264	chrIV:976264_A/G	A	G	43755.9	.	AC=1;AF=0.5;AN=2;BaseQRankSum=-2.852;ClippingRankSum=-0.412;DP=661;FS=2.54;MQ=59.94;MQ0=0;MQRankSum=0.775;QD=27.9;ReadPosRankSum=1.948;SOR=0.898	GT:AD:DP:GQ:PL	0:313,0:313:99:0,13324,.	1:0,348:348:99:15977,0,.
chrIV	976271	chrIV:976271_T/C	T	C	14692.3	.	AC=1;AF=0.5;AN=2;BaseQRankSum=1.989;ClippingRankSum=0.989;DP=666;FS=0;MQ=59.94;MQ0=0;MQRankSum=0.302;QD=32.57;ReadPosRankSum=-1.818;SOR=0.722	GT:AD:DP:GQ:PL	0:318,0:318:99:0,14450,.	1:0,348:348:99:14729,0,.
chrIV	976707	chrIV:976707_C/T	C	T	13015.3	.	AC=1;AF=0.5;AN=2;BaseQRankSum=2.964;ClippingRankSum=0.233;DP=642;FS=10.741;MQ=59.97;MQ0=0;MQRankSum=-0.326;QD=33.18;ReadPosRankSum=-4.432;SOR=0.219	GT:AD:DP:GQ:PL	0:327,0:327:99:0,13364,.	1:0,315:315:99:13052,0,.
chrIV	977037	chrIV:977037_T/C	T	C	12592.3	.	AC=1;AF=0.5;AN=2;BaseQRankSum=3.739;ClippingRankSum=-1.664;DP=652;FS=0;MQ=59.95;MQ0=0;MQRankSum=-0.541;QD=31.62;ReadPosRankSum=-1.514;SOR=0.702	GT:AD:DP:GQ:PL	0:344,0:344:99:0,14310,.	1:0,308:308:99:12629,0,.
chrIV	977331	chrIV:977331_ATTT/ATT	ATTT	ATT	62282.2	.	AC=1;AF=0.5;AN=2;BaseQRankSum=-4.552;ClippingRankSum=-0.205;DP=579;FS=5.376;MQ=59.92;MQ0=0;MQRankSum=2.543;QD=30.5;ReadPosRankSum=3.215;SOR=0.848	GT:AD:DP:GQ	0:283,8:291:99	1:4,282:288:99
chrIV	977428	chrIV:977428_C/T	C	T	61175.9	.	AC=1;AF=0.5;AN=2;BaseQRankSum=-2.751;ClippingRankSum=-1.057;DP=679;FS=1.837;MQ=59.92;MQ0=0;MQRankSum=-0.39;QD=28.13;ReadPosRankSum=-2.809;SOR=0.827	GT:AD:DP:GQ:PL	0:341,0:341:99:0,14537,.	1:0,338:338:99:14299,0,.
chrIV	979983	chrIV:979983_A/G	A	G	92255.7	.	AC=1;AF=0.5;AN=2;BaseQRankSum=-1.285;ClippingRankSum=0.288;DP=669;FS=2.852;MQ=59.97;MQ0=0;MQRankSum=-0.092;QD=32.88;ReadPosRankSum=1.958;SOR=0.945	GT:AD:DP:GQ:PL	0:357,0:357:99:0,14625,.	1:0,312:312:99:12827,0,.
chrIV	980596	chrIV:980596_A/G	A	G	14324.3	.	AC=1;AF=0.5;AN=2;BaseQRankSum=7.389;ClippingRankSum=1.621;DP=703;FS=0;MQ=59.92;MQ0=0;MQRankSum=0.639;QD=29.94;ReadPosRankSum=-3.213;SOR=0.678	GT:AD:DP:GQ:PL	0:355,0:355:99:0,14198,.	1:0,348:348:99:14361,0,.
chrIV	980779	chrIV:980779_G/C	G	C	53248.7	.	AC=1;AF=0.5;AN=2;BaseQRankSum=-4.32;ClippingRankSum=0.221;DP=648;FS=2.694;MQ=59.92;MQ0=0;MQRankSum=-0.004;QD=31.52;ReadPosRankSum=-1.482;SOR=0.522	GT:AD:DP:GQ:PL	0:334,0:334:99:0,13484,.	1:0,314:314:99:12585,0,.
chrIV	980835	chrIV:980835_G/A	G	A	10638.3	.	AC=1;AF=0.5;AN=2;BaseQRankSum=3.429;ClippingRankSum=1.251;DP=595;FS=0.753;MQ=59.86;MQ0=0;MQRankSum=1.575;QD=27.16;ReadPosRankSum=-1.497;SOR=0.614	GT:AD:DP:GQ:PL	0:313,0:313:99:0,12850,.	1:0,282:282:99:10675,0,.
chrIV	981290	chrIV:981290_C/T	C	T	5366.32	.	AC=1;AF=0.5;AN=2;BaseQRankSum=5.96;ClippingRankSum=-1.259;DP=458;FS=113.795;MQ=38.85;MQ0=0;MQRankSum=-0.495;QD=30.38;ReadPosRankSum=1.277;SOR=9.626	GT:AD:DP:GQ:PL	0:328,0:328:99:0,13213,.	1:1,129:130:99:5398,0,.
chrIV	981344	chrIV:981344_T/C	T	C	1915.32	.	AC=1;AF=0.5;AN=2;BaseQRankSum=3.003;ClippingRankSum=0.858;DP=307;FS=53.441;MQ=38.19;MQ0=0;MQRankSum=-0.54;QD=32.97;ReadPosRankSum=-4.597;SOR=7.367	GT:AD:DP:GQ:PL	0:259,0:259:99:0,10714,.	1:0,48:48:99:1947,0,.
chrIV	981371	chrIV:981371_A/G	A	G	449.84	.	AC=1;AF=0.5;AN=2;BaseQRankSum=1.911;ClippingRankSum=-1.075;DP=251;FS=0;MQ=36.89;MQ0=0;MQRankSum=-4.534;QD=32.13;ReadPosRankSum=-1.925;SOR=0.798	GT:AD:DP:GQ:PL	0:238,0:238:99:0,9959,.	1:0,13:13:99:450,0,.
chrIV	981495	chrIV:981495_T/G	T	G	967.74	.	AC=1;AF=0.5;AN=2;BaseQRankSum=-0.404;ClippingRankSum=-1.14;DP=347;FS=48.396;MQ=41.99;MQ0=0;MQRankSum=-9.013;QD=8.64;ReadPosRankSum=-5.345;SOR=6.083	GT:AD:DP:GQ	0:260,0:260:99	1:33,54:87:99
chrIV	981869	chrIV:981869_G/A	G	A	10314	.	AC=1;AF=0.5;AN=2;BaseQRankSum=-0.774;ClippingRankSum=-2.195;DP=244;FS=17.657;MQ=31.3;MQ0=0;MQRankSum=-3.127;QD=33.93;ReadPosRankSum=-14.882;SOR=1.919	GT:AD:DP:GQ:PL	0:241,0:241:99:0,9833,.	1:0,3:3:87:87,0,.
chrIV	982185	chrIV:982185_G/T	G	T	13142.5	.	AC=1;AF=0.5;AN=2;BaseQRankSum=-4.922;ClippingRankSum=0.62;DP=536;FS=53.517;MQ=23.09;MQ0=0;MQRankSum=2.489;QD=26.08;ReadPosRankSum=4.97;SOR=9.415	GT:AD:DP:GQ:PL	0:212,0:212:99:0,5585,.	1:0,324:324:99:8404,0,.
chrIV	982250	chrIV:982250_G/A	G	A	467.46	.	AC=1;AF=0.5;AN=2;BaseQRankSum=-3.625;ClippingRankSum=-0.167;DP=181;FS=0.941;MQ=21.6;MQ0=0;MQRankSum=0.105;QD=21.25;ReadPosRankSum=-1.573;SOR=0.569	GT:AD:DP:GQ:PL	0:180,0:180:99:0,4522,.	1:0,1:1:26:26,0,.
chrIV	984210	chrIV:984210_T/C	T	C	6444.14	.	AC=1;AF=0.5;AN=2;BaseQRankSum=2.542;ClippingRankSum=-0.058;DP=165;FS=0;MQ=30.22;MQ0=0;MQRankSum=-6.924;QD=27.19;ReadPosRankSum=4.25;SOR=0.69	GT:AD:DP:GQ:PL	0:53,0:53:99:0,1788,.	1:9,103:112:99:2485,0,.
chrIV	987244	chrIV:987244_G/A	G	A	2924.54	.	AC=1;AF=1;AN=1;BaseQRankSum=3.493;ClippingRankSum=0.315;DP=72;FS=0;MQ=38.66;MQ0=0;MQRankSum=0.886;QD=28.71;ReadPosRankSum=-1.238;SOR=1.104	GT:AD:DP:GQ:PL	1:0,72:72:99:2902,0,.	.:0:.:.:.,.,.
chrIV	992705	chrIV:992705_T/C	T	C	3167.26	.	AC=1;AF=0.5;AN=2;BaseQRankSum=-3.098;ClippingRankSum=0.729;DP=328;FS=2.629;MQ=58.64;MQ0=0;MQRankSum=7.689;QD=14.46;ReadPosRankSum=0.516;SOR=1.334	GT:AD:DP:GQ:PL	0:325,0:325:99:0,13670,.	1:2,1:3:16:16,0,.
chrIV	993025	chrIV:993025_T/A	T	A	19504.8	.	AC=1;AF=0.5;AN=2;BaseQRankSum=2.291;ClippingRankSum=0.253;DP=633;FS=2.93;MQ=59.96;MQ0=0;MQRankSum=-0.617;QD=25.93;ReadPosRankSum=-0.984;SOR=0.5	GT:AD:DP:GQ:PL	0:327,0:327:99:0,13674,.	1:0,306:306:99:12858,0,.
chrIV	996583	chrIV:996583_G/A	G	A	13981.3	.	AC=1;AF=0.5;AN=2;BaseQRankSum=7.544;ClippingRankSum=2.675;DP=687;FS=0.745;MQ=59.91;MQ0=0;MQRankSum=2.793;QD=28.36;ReadPosRankSum=4.352;SOR=0.518	GT:AD:DP:GQ:PL	0:354,0:354:99:0,14940,.	1:0,333:333:99:14018,0,.
chrIV	997624	chrIV:997624_A/G	A	G	13079.3	.	AC=1;AF=0.5;AN=2;BaseQRankSum=7.526;ClippingRankSum=0.876;DP=690;FS=0.822;MQ=59.96;MQ0=0;MQRankSum=2.553;QD=31.84;ReadPosRankSum=-8.884;SOR=0.528	GT:AD:DP:GQ:PL	0:380,0:380:99:0,16013,.	1:0,310:310:99:13116,0,.
chrIV	998484	chrIV:998484_T/C	T	C	82443.3	.	AC=1;AF=0.5;AN=2;BaseQRankSum=-0.465;ClippingRankSum=1.635;DP=670;FS=0;MQ=59.95;MQ0=0;MQRankSum=-1.91;QD=27.23;ReadPosRankSum=4.584;SOR=0.659	GT:AD:DP:GQ:PL	0:347,0:347:99:0,13423,.	1:0,323:323:99:13478,0,.
chrIV	998628	chrIV:998628_A/T	A	T	38207.7	.	AC=1;AF=0.5;AN=2;BaseQRankSum=-0.392;ClippingRankSum=2.277;DP=685;FS=0.518;MQ=59.95;MQ0=0;MQRankSum=1.698;QD=29.15;ReadPosRankSum=2.73;SOR=0.642	GT:AD:DP:GQ:PL	0:384,0:384:99:0,15896,.	1:0,301:301:99:12536,0,.
chrIV	1002291	chrIV:1002291_AT/A	AT	A	19352.7	.	AC=1;AF=0.5;AN=2;BaseQRankSum=-1.372;ClippingRankSum=0.043;DP=576;FS=0;MQ=59.91;MQ0=0;MQRankSum=0.251;QD=17.66;ReadPosRankSum=0.069;SOR=0.731	GT:AD:DP:GQ	0:256,12:290:99	1:11,274:286:99
chrIV	1003824	chrIV:1003824_C/T	C	T	82163.3	.	AC=1;AF=0.5;AN=2;BaseQRankSum=-10.29;ClippingRankSum=-1.642;DP=658;FS=4.947;MQ=59.94;MQ0=0;MQRankSum=0.603;QD=25.74;ReadPosRankSum=-3.436;SOR=1.162	GT:AD:DP:GQ:PL	0:355,0:355:99:0,14996,.	1:0,303:303:99:12847,0,.
chrIV	1004080	chrIV:1004080_T/G	T	G	30306.9	.	AC=1;AF=0.5;AN=2;BaseQRankSum=-0.694;ClippingRankSum=-0.314;DP=694;FS=1.16;MQ=59.9;MQ0=0;MQRankSum=0.441;QD=28.77;ReadPosRankSum=1.653;SOR=0.703	GT:AD:DP:GQ:PL	0:360,0:360:99:0,15196,.	1:0,334:334:99:14032,0,.
chrIV	1006085	chrIV:1006085_G/A	G	A	66077.5	.	AC=1;AF=0.5;AN=2;BaseQRankSum=-1.414;ClippingRankSum=-0.885;DP=703;FS=5.053;MQ=59.91;MQ0=0;MQRankSum=-0.72;QD=30.15;ReadPosRankSum=2.317;SOR=1.093	GT:AD:DP:GQ:PL	0:369,0:369:99:0,15297,.	1:0,334:334:99:14075,0,.
chrIV	1008496	chrIV:1008496_T/C	T	C	25264.9	.	AC=1;AF=0.5;AN=2;BaseQRankSum=4.938;ClippingRankSum=0.718;DP=659;FS=0;MQ=59.94;MQ0=0;MQRankSum=-1.504;QD=26.85;ReadPosRankSum=0.044;SOR=0.73	GT:AD:DP:GQ:PL	0:349,0:349:99:0,14332,.	1:0,310:310:99:12945,0,.
chrIV	1008697	chrIV:1008697_G/A	G	A	25325.3	.	AC=1;AF=0.5;AN=2;BaseQRankSum=3.134;ClippingRankSum=-0.329;DP=623;FS=0;MQ=59.9;MQ0=0;MQRankSum=0.28;QD=30.09;ReadPosRankSum=2.964;SOR=0.713	GT:AD:DP:GQ:PL	0:316,0:316:99:0,13326,.	1:0,307:307:99:12866,0,.
chrIV	1008843	chrIV:1008843_G/A	G	A	66132.3	.	AC=1;AF=0.5;AN=2;BaseQRankSum=-1.482;ClippingRankSum=0.508;DP=671;FS=2.333;MQ=59.89;MQ0=0;MQRankSum=0.722;QD=36.32;ReadPosRankSum=3.264;SOR=1	GT:AD:DP:GQ:PL	0:333,0:333:99:0,15088,.	1:0,338:338:99:15367,0,.
chrIV	1008848	chrIV:1008848_C/T	C	T	65901.3	.	AC=1;AF=0.5;AN=2;BaseQRankSum=-1.861;ClippingRankSum=0.329;DP=671;FS=3.421;MQ=59.9;MQ0=0;MQRankSum=0.436;QD=30;ReadPosRankSum=0.976;SOR=1.11	GT:AD:DP:GQ:PL	0:335,0:335:99:0,15183,.	1:0,336:336:99:15318,0,.
chrIV	1011936	chrIV:1011936_A/T	A	T	45901.3	.	AC=1;AF=0.5;AN=2;BaseQRankSum=-10.054;ClippingRankSum=-0.341;DP=654;FS=0;MQ=59.91;MQ0=0;MQRankSum=2.093;QD=33.68;ReadPosRankSum=2.922;SOR=0.671	GT:AD:DP:GQ:PL	0:340,0:340:99:0,13749,.	1:0,314:314:99:12306,0,.
chrIV	1011970	chrIV:1011970_A/G	A	G	55049.3	.	AC=1;AF=0.5;AN=2;BaseQRankSum=-5.932;ClippingRankSum=0.971;DP=669;FS=1.46;MQ=59.94;MQ0=0;MQRankSum=0.495;QD=31.92;ReadPosRankSum=1.814;SOR=0.863	GT:AD:DP:GQ:PL	0:343,0:343:99:0,13962,.	1:0,326:326:99:13518,0,.
chrIV	1012110	chrIV:1012110_AT/ATT	AT	ATT	27955.7	.	AC=1;AF=0.5;AN=2;BaseQRankSum=-5.128;ClippingRankSum=0.022;DP=483;FS=0.537;MQ=59.67;MQ0=0;MQRankSum=-0.492;QD=26.96;ReadPosRankSum=0.552;SOR=0.732	GT:AD:DP:GQ	0:247,8:262:99	1:13,197:221:99
chrIV	1012657	chrIV:1012657_G/A	G	A	34460.3	.	AC=1;AF=0.5;AN=2;BaseQRankSum=1.465;ClippingRankSum=0.13;DP=693;FS=3.361;MQ=59.9;MQ0=0;MQRankSum=-0.167;QD=23.92;ReadPosRankSum=2.452;SOR=0.48	GT:AD:DP:GQ:PL	0:377,0:377:99:0,15908,.	1:0,316:316:99:13235,0,.
chrIV	1013236	chrIV:1013236_A/T	A	T	30915.3	.	AC=1;AF=0.5;AN=2;BaseQRankSum=2.289;ClippingRankSum=-2.237;DP=710;FS=0.569;MQ=59.94;MQ0=0;MQRankSum=1.301;QD=35.28;ReadPosRankSum=1.859;SOR=0.635	GT:AD:DP:GQ:PL	0:361,0:361:99:0,15247,.	1:0,349:349:99:14658,0,.
chrIV	1013362	chrIV:1013362_CAA/CAAA	CAA	CAAA	24658.2	.	AC=1;AF=0.5;AN=2;BaseQRankSum=-0.178;ClippingRankSum=-0.127;DP=599;FS=3.287;MQ=59.88;MQ0=0;MQRankSum=-0.583;QD=27.71;ReadPosRankSum=0.151;SOR=0.921	GT:AD:DP:GQ	0:319,4:323:99	1:9,267:276:99
chrIV	1013385	chrIV:1013385_T/G	T	G	58114.3	.	AC=1;AF=0.5;AN=2;BaseQRankSum=-1.246;ClippingRankSum=1.222;DP=691;FS=8.365;MQ=59.93;MQ0=0;MQRankSum=-0.606;QD=29.24;ReadPosRankSum=5.399;SOR=1.407	GT:AD:DP:GQ:PL	0:373,0:373:99:0,15367,.	1:0,318:318:99:12879,0,.
chrIV	1013882	chrIV:1013882_G/C	G	C	16947.5	.	AC=1;AF=0.5;AN=2;BaseQRankSum=1.455;ClippingRankSum=-0.918;DP=680;FS=1.425;MQ=59.92;MQ0=0;MQRankSum=0.769;QD=28.88;ReadPosRankSum=-0.915;SOR=0.552	GT:AD:DP:GQ:PL	0:350,0:350:99:0,14708,.	1:0,330:330:99:13830,0,.
chrIV	1013924	chrIV:1013924_A/G	A	G	54566.3	.	AC=1;AF=0.5;AN=2;BaseQRankSum=-7.243;ClippingRankSum=1.506;DP=661;FS=8.227;MQ=59.9;MQ0=0;MQRankSum=1.041;QD=31.58;ReadPosRankSum=3.654;SOR=1.224	GT:AD:DP:GQ:PL	0:335,2:337:99:0,13784,.	1:0,324:324:99:13323,0,.
chrIV	1014377	chrIV:1014377_CG/C	CG	C	22415.2	.	AC=1;AF=0.5;AN=2;BaseQRankSum=-0.351;ClippingRankSum=-0.409;DP=537;FS=0.529;MQ=59.91;MQ0=0;MQRankSum=-0.613;QD=34.07;ReadPosRankSum=1.047;SOR=0.66	GT:AD:DP:GQ:PL	0:283,0:283:99:0,10095,.	1:0,254:254:99:9062,0,.
chrIV	1015754	chrIV:1015754_C/G	C	G	14886.3	.	AC=1;AF=0.5;AN=2;BaseQRankSum=10.167;ClippingRankSum=-0.879;DP=706;FS=0;MQ=59.94;MQ0=0;MQRankSum=-1.689;QD=28.92;ReadPosRankSum=-1.495;SOR=0.744	GT:AD:DP:GQ:PL	0:355,0:355:99:0,14927,.	1:0,351:351:99:14923,0,.
chrIV	1016050	chrIV:1016050_T/C	T	C	44412.3	.	AC=1;AF=0.5;AN=2;BaseQRankSum=-7.122;ClippingRankSum=-0.013;DP=515;FS=0.665;MQ=59.95;MQ0=0;MQRankSum=0.834;QD=31.99;ReadPosRankSum=-2.153;SOR=0.591	GT:AD:DP:GQ:PL	0:258,0:258:99:0,10552,.	1:0,257:257:99:11674,0,.
chrIV	1016051	chrIV:1016051_A/G	A	G	10565.3	.	AC=1;AF=0.5;AN=2;BaseQRankSum=2.592;ClippingRankSum=-1.587;DP=519;FS=3.156;MQ=59.95;MQ0=0;MQRankSum=-0.363;QD=30.14;ReadPosRankSum=-6.38;SOR=0.987	GT:AD:DP:GQ:PL	0:260,0:260:99:0,11710,.	1:0,259:259:99:10602,0,.
chrIV	1016202	chrIV:1016202_T/A	T	A	15060.3	.	AC=1;AF=0.5;AN=2;BaseQRankSum=7.342;ClippingRankSum=0.344;DP=700;FS=0.638;MQ=59.94;MQ0=0;MQRankSum=0.568;QD=28.65;ReadPosRankSum=-2.681;SOR=0.819	GT:AD:DP:GQ:PL	0:338,0:338:99:0,13981,.	1:0,362:362:99:15097,0,.
chrIV	1016647	chrIV:1016647_A/G	A	G	13806.3	.	AC=1;AF=0.5;AN=2;BaseQRankSum=11.511;ClippingRankSum=0.49;DP=703;FS=0;MQ=59.96;MQ0=0;MQRankSum=-0.23;QD=33.26;ReadPosRankSum=-0.163;SOR=0.736	GT:AD:DP:GQ:PL	0:371,0:371:99:0,15409,.	1:0,332:332:99:13843,0,.
chrIV	1016749	chrIV:1016749_A/AACTTATCTACTTGTAAATACAAATG	A	AACTTATCTACTTGTAAATACAAATG	70864.9	.	AC=1;AF=0.5;AN=2;BaseQRankSum=-5.945;ClippingRankSum=-1.804;DP=578;FS=10.553;MQ=58.95;MQ0=0;MQRankSum=0.325;QD=35.02;ReadPosRankSum=-10.778;SOR=1.354	GT:AD:DP:GQ	0:341,0:341:99	1:0,237:237:99
chrIV	1017610	chrIV:1017610_A/C	A	C	72991.3	.	AC=1;AF=0.5;AN=2;BaseQRankSum=-4.681;ClippingRankSum=-0.45;DP=727;FS=5.775;MQ=59.9;MQ0=0;MQRankSum=-1.037;QD=29.95;ReadPosRankSum=4.38;SOR=1.12	GT:AD:DP:GQ:PL	0:373,0:373:99:0,15582,.	1:1,353:354:99:15036,0,.
chrIV	1017795	chrIV:1017795_A/G	A	G	14219.3	.	AC=1;AF=0.5;AN=2;BaseQRankSum=6.174;ClippingRankSum=-1.181;DP=719;FS=0.82;MQ=59.92;MQ0=0;MQRankSum=1.046;QD=29.48;ReadPosRankSum=3.086;SOR=0.567	GT:AD:DP:GQ:PL	0:384,0:384:99:0,16286,.	1:0,335:335:99:14256,0,.
chrIV	1018330	chrIV:1018330_T/C	T	C	45704.2	.	AC=1;AF=0.5;AN=2;BaseQRankSum=-5.208;ClippingRankSum=-1.005;DP=714;FS=2.424;MQ=59.95;MQ0=0;MQRankSum=-0.284;QD=29.1;ReadPosRankSum=0.131;SOR=0.554	GT:AD:DP:GQ:PL	0:374,0:374:99:0,15862,.	1:0,340:340:99:14213,0,.
chrIV	1018955	chrIV:1018955_G/C	G	C	16985.5	.	AC=1;AF=0.5;AN=2;BaseQRankSum=4.87;ClippingRankSum=1.664;DP=725;FS=4.127;MQ=59.87;MQ0=0;MQRankSum=-0.471;QD=31.92;ReadPosRankSum=-1.822;SOR=0.443	GT:AD:DP:GQ	0:378,0:378:99	1:0,347:347:99
chrIV	1019310	chrIV:1019310_T/C	T	C	39904.7	.	AC=1;AF=0.5;AN=2;BaseQRankSum=-2.2;ClippingRankSum=0.951;DP=713;FS=0.526;MQ=59.9;MQ0=0;MQRankSum=0.574;QD=33.88;ReadPosRankSum=-3.268;SOR=0.606	GT:AD:DP:GQ:PL	0:362,0:362:99:0,15089,.	1:0,351:351:99:14634,0,.
chrIV	1022417	chrIV:1022417_A/G	A	G	73353.3	.	AC=1;AF=0.5;AN=2;BaseQRankSum=-3.009;ClippingRankSum=-2.274;DP=680;FS=9.879;MQ=59.94;MQ0=0;MQRankSum=0.492;QD=32.46;ReadPosRankSum=0.849;SOR=1.591	GT:AD:DP:GQ:PL	0:358,0:358:99:0,15019,.	1:0,322:322:99:13360,0,.
chrIV	1022771	chrIV:1022771_A/G	A	G	14831.3	.	AC=1;AF=0.5;AN=2;BaseQRankSum=7.826;ClippingRankSum=0.161;DP=716;FS=2.576;MQ=59.94;MQ0=0;MQRankSum=-1.216;QD=29.12;ReadPosRankSum=5.297;SOR=0.572	GT:AD:DP:GQ:PL	0:362,1:363:99:0,15210,.	1:0,353:353:99:14868,0,.
chrIV	1026744	chrIV:1026744_T/C	T	C	17731.5	.	AC=1;AF=0.5;AN=2;BaseQRankSum=1.627;ClippingRankSum=-0.027;DP=659;FS=3.043;MQ=59.95;MQ0=0;MQRankSum=0.351;QD=30.71;ReadPosRankSum=-2.116;SOR=0.872	GT:AD:DP:GQ:PL	0:342,0:342:99:0,13149,.	1:1,316:317:99:12454,0,.
chrIV	1028509	chrIV:1028509_T/C	T	C	31935.3	.	AC=1;AF=0.5;AN=2;BaseQRankSum=-4.154;ClippingRankSum=-0.888;DP=727;FS=0;MQ=59.9;MQ0=0;MQRankSum=-1.788;QD=25;ReadPosRankSum=0.554;SOR=0.704	GT:AD:DP:GQ:PL	0:376,0:376:99:0,15907,.	1:0,351:351:99:14671,0,.
chrIV	1029308	chrIV:1029308_T/C	T	C	21858.8	.	AC=1;AF=0.5;AN=2;BaseQRankSum=-0.817;ClippingRankSum=1.371;DP=711;FS=2.864;MQ=59.9;MQ0=0;MQRankSum=-0.79;QD=24.95;ReadPosRankSum=-1.923;SOR=0.473	GT:AD:DP:GQ:PL	0:356,0:356:99:0,14870,.	1:0,355:355:99:14765,0,.
chrIV	1036179	chrIV:1036179_A/C	A	C	56977.3	.	AC=1;AF=0.5;AN=2;BaseQRankSum=-4.684;ClippingRankSum=0.173;DP=656;FS=0.669;MQ=59.96;MQ0=0;MQRankSum=0.469;QD=23.5;ReadPosRankSum=0.33;SOR=0.78	GT:AD:DP:GQ:PL	0:349,0:349:99:0,14744,.	1:0,307:307:99:12992,0,.
chrIV	1036857	chrIV:1036857_G/C	G	C	17301.8	.	AC=1;AF=0.5;AN=2;BaseQRankSum=7.14;ClippingRankSum=0.797;DP=672;FS=1.363;MQ=59.95;MQ0=0;MQRankSum=-0.677;QD=29.19;ReadPosRankSum=-0.474;SOR=0.546	GT:AD:DP:GQ:PL	0:351,0:351:99:0,14665,.	1:0,321:321:99:13068,0,.
chrIV	1037205	chrIV:1037205_T/C	T	C	76252.5	.	AC=1;AF=0.5;AN=2;BaseQRankSum=-2.369;ClippingRankSum=-0.903;DP=666;FS=0.629;MQ=59.94;MQ0=0;MQRankSum=-0.257;QD=33.48;ReadPosRankSum=1.838;SOR=0.784	GT:AD:DP:GQ:PL	0:353,0:353:99:0,14905,.	1:0,313:313:99:13259,0,.
chrIV	1037347	chrIV:1037347_A/G	A	G	77142.3	.	AC=1;AF=0.5;AN=2;BaseQRankSum=-8.028;ClippingRankSum=0.191;DP=686;FS=8.559;MQ=59.95;MQ0=0;MQRankSum=0.382;QD=33.23;ReadPosRankSum=-0.381;SOR=1.532	GT:AD:DP:GQ:PL	0:374,1:375:99:0,15545,.	1:0,311:311:99:13149,0,.
chrIV	1038649	chrIV:1038649_GTCATCA/GTCA	GTCATCA	GTCA	45221.6	.	AC=1;AF=0.5;AN=2;BaseQRankSum=-0.279;ClippingRankSum=-0.317;DP=441;FS=1.774;MQ=58.67;MQ0=0;MQRankSum=-3.262;QD=31.85;ReadPosRankSum=3.041;SOR=0.574	GT:AD:DP:GQ	0:232,4:236:99	1:2,200:205:99
chrIV	1039385	chrIV:1039385_A/G	A	G	71562.3	.	AC=1;AF=0.5;AN=2;BaseQRankSum=1.67;ClippingRankSum=-0.55;DP=679;FS=0.739;MQ=59.93;MQ0=0;MQRankSum=0.82;QD=29.56;ReadPosRankSum=3.668;SOR=0.808	GT:AD:DP:GQ:PL	0:340,0:340:99:0,13104,.	1:0,339:339:99:13657,0,.
chrIV	1039745	chrIV:1039745_C/A	C	A	26686.3	.	AC=1;AF=0.5;AN=2;BaseQRankSum=4.908;ClippingRankSum=-1.144;DP=691;FS=0;MQ=59.95;MQ0=0;MQRankSum=-1.731;QD=34.85;ReadPosRankSum=1.759;SOR=0.72	GT:AD:DP:GQ:PL	0:368,0:368:99:0,15267,.	1:0,323:323:99:13580,0,.
chrIV	1040300	chrIV:1040300_C/T	C	T	17167.5	.	AC=1;AF=0.5;AN=2;BaseQRankSum=4.867;ClippingRankSum=1.896;DP=723;FS=3.27;MQ=59.94;MQ0=0;MQRankSum=-1.576;QD=28.25;ReadPosRankSum=-2.277;SOR=0.819	GT:AD:DP:GQ:PL	0:371,0:371:99:0,15607,.	1:0,352:352:99:14893,0,.
chrIV	1040939	chrIV:1040939_A/G	A	G	73460.3	.	AC=1;AF=0.5;AN=2;BaseQRankSum=-3.107;ClippingRankSum=0.129;DP=708;FS=0;MQ=59.96;MQ0=0;MQRankSum=0.949;QD=30.2;ReadPosRankSum=3.401;SOR=0.652	GT:AD:DP:GQ:PL	0:388,0:388:99:0,16132,.	1:0,320:320:99:13657,0,.
chrIV	1043299	chrIV:1043299_G/A	G	A	75329.5	.	AC=1;AF=0.5;AN=2;BaseQRankSum=-9.034;ClippingRankSum=-0.045;DP=696;FS=2.376;MQ=59.93;MQ0=0;MQRankSum=0.511;QD=27.07;ReadPosRankSum=-0.059;SOR=0.95	GT:AD:DP:GQ:PL	0:362,0:362:99:0,15309,.	1:0,334:334:99:14128,0,.
chrIV	1044571	chrIV:1044571_G/A	G	A	52561.3	.	AC=1;AF=0.5;AN=2;BaseQRankSum=-4.275;ClippingRankSum=-1.306;DP=696;FS=1.374;MQ=59.88;MQ0=0;MQRankSum=-0.061;QD=32.65;ReadPosRankSum=4.773;SOR=0.593	GT:AD:DP:GQ:PL	0:352,0:352:99:0,14814,.	1:0,344:344:99:14399,0,.
chrIV	1044635	chrIV:1044635_C/A	C	A	55723.3	.	AC=1;AF=0.5;AN=2;BaseQRankSum=-5.501;ClippingRankSum=0.12;DP=698;FS=6.625;MQ=59.91;MQ0=0;MQRankSum=1.312;QD=28.2;ReadPosRankSum=6.197;SOR=0.847	GT:AD:DP:GQ:PL	0:361,0:361:99:0,15265,.	1:0,337:337:99:14102,0,.
chrIV	1045331	chrIV:1045331_A/G	A	G	25549.7	.	AC=1;AF=0.5;AN=2;BaseQRankSum=-2.36;ClippingRankSum=-1.673;DP=661;FS=0.556;MQ=59.86;MQ0=0;MQRankSum=0.167;QD=26.21;ReadPosRankSum=-3.687;SOR=0.739	GT:AD:DP:GQ:PL	0:339,0:339:99:0,14327,.	1:0,322:322:99:13713,0,.
chrIV	1047046	chrIV:1047046_G/A	G	A	59320.5	.	AC=1;AF=0.5;AN=2;BaseQRankSum=-5.637;ClippingRankSum=1.649;DP=657;FS=7.822;MQ=59.91;MQ0=0;MQRankSum=-0.666;QD=33.23;ReadPosRankSum=0.182;SOR=0.927	GT:AD:DP:GQ:PL	0:346,0:346:99:0,14627,.	1:0,311:311:99:12918,0,.
chrIV	1047131	chrIV:1047131_C/T	C	T	51993.8	.	AC=1;AF=0.5;AN=2;BaseQRankSum=-7.801;ClippingRankSum=-0.581;DP=656;FS=3.072;MQ=59.89;MQ0=0;MQRankSum=-0.166;QD=29.45;ReadPosRankSum=-1.805;SOR=0.968	GT:AD:DP:GQ:PL	0:334,0:334:99:0,13824,.	1:0,322:322:99:13109,0,.
chrIV	1051307	chrIV:1051307_T/C	T	C	67679.8	.	AC=1;AF=0.5;AN=2;BaseQRankSum=-6.747;ClippingRankSum=1.062;DP=694;FS=1.381;MQ=59.96;MQ0=0;MQRankSum=-0.233;QD=32.06;ReadPosRankSum=-6.689;SOR=0.856	GT:AD:DP:GQ:PL	0:341,0:341:99:0,14226,.	1:0,353:353:99:15054,0,.
chrIV	1051793	chrIV:1051793_C/T	C	T	17060.5	.	AC=1;AF=0.5;AN=2;BaseQRankSum=6.341;ClippingRankSum=0.574;DP=668;FS=0;MQ=59.94;MQ0=0;MQRankSum=0.196;QD=27.22;ReadPosRankSum=2.624;SOR=0.685	GT:AD:DP:GQ:PL	0:342,0:342:99:0,17864,.	1:0,326:326:99:14335,0,.
chrIV	1051797	chrIV:1051797_A/G	A	G	48115.7	.	AC=1;AF=0.5;AN=2;BaseQRankSum=0.047;ClippingRankSum=-1.184;DP=667;FS=0;MQ=59.94;MQ0=0;MQRankSum=0.32;QD=34.81;ReadPosRankSum=0.725;SOR=0.735	GT:AD:DP:GQ:PL	0:344,0:344:99:0,17616,.	1:0,323:323:99:14646,0,.
chrIV	1052169	chrIV:1052169_A/G	A	G	30865.9	.	AC=1;AF=0.5;AN=2;BaseQRankSum=-0.46;ClippingRankSum=-1.61;DP=707;FS=1.112;MQ=59.88;MQ0=0;MQRankSum=-0.644;QD=30.95;ReadPosRankSum=-4.196;SOR=0.75	GT:AD:DP:GQ:PL	0:385,0:385:99:0,15702,.	1:1,321:322:99:13448,0,.
chrIV	1052196	chrIV:1052196_A/T	A	T	42792.3	.	AC=1;AF=0.5;AN=2;BaseQRankSum=-1.036;ClippingRankSum=1.216;DP=696;FS=1.109;MQ=59.87;MQ0=0;MQRankSum=-0.536;QD=33.52;ReadPosRankSum=3.316;SOR=0.576	GT:AD:DP:GQ:PL	0:379,0:379:99:0,15953,.	1:0,317:317:99:13369,0,.
chrIV	1052356	chrIV:1052356_AT/A	AT	A	44598.5	.	AC=1;AF=0.5;AN=2;BaseQRankSum=-4.373;ClippingRankSum=0.588;DP=665;FS=2.984;MQ=59.91;MQ0=0;MQRankSum=0.545;QD=30.05;ReadPosRankSum=3.114;SOR=0.936	GT:AD:DP:GQ:PL	0:349,0:349:99:0,11163,.	1:1,315:316:99:10041,0,.
chrIV	1052478	chrIV:1052478_G/C	G	C	38198.7	.	AC=1;AF=0.5;AN=2;BaseQRankSum=-0.245;ClippingRankSum=-0.769;DP=703;FS=1.092;MQ=59.95;MQ0=0;MQRankSum=0.353;QD=30.89;ReadPosRankSum=1.454;SOR=0.605	GT:AD:DP:GQ:PL	0:356,0:356:99:0,14783,.	1:0,347:347:99:14690,0,.
chrIV	1052743	chrIV:1052743_G/A	G	A	31218.7	.	AC=1;AF=0.5;AN=2;BaseQRankSum=-0.941;ClippingRankSum=0.426;DP=638;FS=1.722;MQ=59.94;MQ0=0;MQRankSum=1.799;QD=35.08;ReadPosRankSum=-3.191;SOR=0.74	GT:AD:DP:GQ:PL	0:320,0:320:99:0,13032,.	1:0,318:318:99:12977,0,.
chrIV	1052882	chrIV:1052882_T/C	T	C	27564.7	.	AC=1;AF=0.5;AN=2;BaseQRankSum=-3.177;ClippingRankSum=0.526;DP=694;FS=0.528;MQ=59.93;MQ0=0;MQRankSum=-0.278;QD=36.94;ReadPosRankSum=-1.268;SOR=0.633	GT:AD:DP:GQ:PL	0:362,0:362:99:0,15334,.	1:0,332:332:99:13805,0,.
chrIV	1052914	chrIV:1052914_G/A	G	A	33234.2	.	AC=1;AF=0.5;AN=2;BaseQRankSum=2.546;ClippingRankSum=-0.372;DP=669;FS=0.532;MQ=59.95;MQ0=0;MQRankSum=2.428;QD=27.39;ReadPosRankSum=-1.365;SOR=0.634	GT:AD:DP:GQ:PL	0:335,0:335:99:0,14137,.	1:0,334:334:99:13962,0,.
chrIV	1053051	chrIV:1053051_C/T	C	T	35575.2	.	AC=1;AF=0.5;AN=2;BaseQRankSum=2.024;ClippingRankSum=0.783;DP=688;FS=3.264;MQ=59.98;MQ0=0;MQRankSum=0.41;QD=27.16;ReadPosRankSum=-1.543;SOR=0.475	GT:AD:DP:GQ:PL	0:343,0:343:99:0,14378,.	1:0,345:345:99:14668,0,.
chrIV	1053089	chrIV:1053089_A/G	A	G	31482.7	.	AC=1;AF=0.5;AN=2;BaseQRankSum=1.791;ClippingRankSum=-0.319;DP=696;FS=0.531;MQ=59.92;MQ0=0;MQRankSum=-1.102;QD=30.06;ReadPosRankSum=-1.214;SOR=0.638	GT:AD:DP:GQ:PL	0:356,0:356:99:0,14908,.	1:0,340:340:99:14373,0,.
chrIV	1053134	chrIV:1053134_T/A	T	A	22820.9	.	AC=1;AF=0.5;AN=2;BaseQRankSum=0.233;ClippingRankSum=0.839;DP=734;FS=0.554;MQ=59.92;MQ0=0;MQRankSum=-0.654;QD=25.57;ReadPosRankSum=5.81;SOR=0.639	GT:AD:DP:GQ:PL	0:370,0:370:99:0,15528,.	1:0,364:364:99:14950,0,.
chrIV	1053228	chrIV:1053228_C/T	C	T	35828.7	.	AC=1;AF=0.5;AN=2;BaseQRankSum=-0.084;ClippingRankSum=0.797;DP=696;FS=0.524;MQ=59.89;MQ0=0;MQRankSum=0.072;QD=32.86;ReadPosRankSum=1.281;SOR=0.754	GT:AD:DP:GQ:PL	0:362,0:362:99:0,15235,.	1:0,334:334:99:14130,0,.
chrIV	1053274	chrIV:1053274_G/A	G	A	47609.2	.	AC=1;AF=0.5;AN=2;BaseQRankSum=-5.2;ClippingRankSum=0.652;DP=715;FS=0;MQ=59.91;MQ0=0;MQRankSum=1.431;QD=31.28;ReadPosRankSum=-2.436;SOR=0.709	GT:AD:DP:GQ:PL	0:372,0:372:99:0,16856,.	1:0,343:343:99:15693,0,.
chrIV	1053283	chrIV:1053283_G/A	G	A	48721.2	.	AC=1;AF=0.5;AN=2;BaseQRankSum=-5.737;ClippingRankSum=0.999;DP=715;FS=0.533;MQ=59.91;MQ0=0;MQRankSum=-1.089;QD=31.36;ReadPosRankSum=-2.106;SOR=0.756	GT:AD:DP:GQ:PL	0:368,0:368:99:0,17368,.	1:0,347:347:99:15656,0,.
chrIV	1053286	chrIV:1053286_C/T	C	T	66199.3	.	AC=1;AF=0.5;AN=2;BaseQRankSum=-6.871;ClippingRankSum=-0.759;DP=723;FS=9.906;MQ=59.91;MQ0=0;MQRankSum=0.403;QD=29.1;ReadPosRankSum=4.024;SOR=1.201	GT:AD:DP:GQ:PL	0:374,0:374:99:0,15875,.	1:0,349:349:99:16004,0,.
chrIV	1053397	chrIV:1053397_G/A	G	A	64588.3	.	AC=1;AF=0.5;AN=2;BaseQRankSum=-5.798;ClippingRankSum=-1.068;DP=716;FS=11.943;MQ=59.93;MQ0=0;MQRankSum=-0.448;QD=30.48;ReadPosRankSum=2.445;SOR=1.571	GT:AD:DP:GQ:PL	0:382,0:382:99:0,15974,.	1:0,334:334:99:13861,0,.
chrIV	1053747	chrIV:1053747_A/G	A	G	65695.5	.	AC=1;AF=0.5;AN=2;BaseQRankSum=-7.417;ClippingRankSum=-0.128;DP=683;FS=0;MQ=59.94;MQ0=0;MQRankSum=-0.079;QD=30.21;ReadPosRankSum=0.72;SOR=0.596	GT:AD:DP:GQ:PL	0:353,0:353:99:0,14979,.	1:0,330:330:99:13991,0,.
chrIV	1053820	chrIV:1053820_C/T	C	T	62653.3	.	AC=1;AF=0.5;AN=2;BaseQRankSum=-3.146;ClippingRankSum=1.204;DP=679;FS=1.878;MQ=59.89;MQ0=0;MQRankSum=-3.021;QD=31.5;ReadPosRankSum=2.098;SOR=0.872	GT:AD:DP:GQ:PL	0:358,0:358:99:0,15116,.	1:0,321:321:99:14681,0,.
chrIV	1053840	chrIV:1053840_C/T	C	T	49382.2	.	AC=1;AF=0.5;AN=2;BaseQRankSum=-0.373;ClippingRankSum=-0.675;DP=688;FS=2.507;MQ=59.91;MQ0=0;MQRankSum=-0.029;QD=27.72;ReadPosRankSum=0.046;SOR=0.913	GT:AD:DP:GQ:PL	0:359,0:359:99:0,16193,.	1:0,329:329:99:13876,0,.
chrIV	1053946	chrIV:1053946_C/T	C	T	59987.7	.	AC=1;AF=0.5;AN=2;BaseQRankSum=-3.128;ClippingRankSum=0.754;DP=656;FS=0.571;MQ=59.94;MQ0=0;MQRankSum=-0.526;QD=28.64;ReadPosRankSum=3.376;SOR=0.689	GT:AD:DP:GQ:PL	0:328,0:328:99:0,13687,.	1:1,327:328:99:13500,0,.
chrIV	1054003	chrIV:1054003_A/C	A	C	51237.2	.	AC=1;AF=0.5;AN=2;BaseQRankSum=1.064;ClippingRankSum=-0.009;DP=666;FS=1.782;MQ=59.93;MQ0=0;MQRankSum=1.248;QD=27.83;ReadPosRankSum=0.631;SOR=0.846	GT:AD:DP:GQ:PL	0:342,1:343:99:0,15418,.	1:0,323:323:99:14710,0,.
chrIV	1054018	chrIV:1054018_A/G	A	G	57756.2	.	AC=1;AF=0.5;AN=2;BaseQRankSum=-1.374;ClippingRankSum=-1.09;DP=679;FS=1.114;MQ=59.93;MQ0=0;MQRankSum=2.372;QD=28.96;ReadPosRankSum=-2.189;SOR=0.739	GT:AD:DP:GQ:PL	0:354,0:354:99:0,15975,.	1:0,325:325:99:14877,0,.
chrIV	1054225	chrIV:1054225_A/G	A	G	44008.7	.	AC=1;AF=0.5;AN=2;BaseQRankSum=1.496;ClippingRankSum=-1.323;DP=689;FS=1.728;MQ=59.91;MQ0=0;MQRankSum=0.772;QD=31.89;ReadPosRankSum=0.949;SOR=0.836	GT:AD:DP:GQ:PL	0:361,0:361:99:0,14884,.	1:0,328:328:99:13776,0,.
chrIV	1054527	chrIV:1054527_T/G	T	G	69922.3	.	AC=1;AF=0.5;AN=2;BaseQRankSum=-10.305;ClippingRankSum=-1.066;DP=665;FS=0;MQ=59.94;MQ0=0;MQRankSum=1.098;QD=32.21;ReadPosRankSum=-2.362;SOR=0.743	GT:AD:DP:GQ:PL	0:341,0:341:99:0,14349,.	1:1,323:324:99:13539,0,.
chrIV	1054662	chrIV:1054662_A/C	A	C	70516.3	.	AC=1;AF=0.5;AN=2;BaseQRankSum=-3.033;ClippingRankSum=0.823;DP=689;FS=1.486;MQ=59.9;MQ0=0;MQRankSum=1.967;QD=29.56;ReadPosRankSum=2.82;SOR=0.82	GT:AD:DP:GQ:PL	0:369,0:369:99:0,15354,.	1:0,320:320:99:13617,0,.
chrIV	1054717	chrIV:1054717_T/C	T	C	42691.3	.	AC=1;AF=0.5;AN=2;BaseQRankSum=-3.676;ClippingRankSum=0.21;DP=663;FS=4.958;MQ=59.85;MQ0=0;MQRankSum=0.438;QD=29.73;ReadPosRankSum=5.681;SOR=0.556	GT:AD:DP:GQ:PL	0:357,0:357:99:0,15094,.	1:0,306:306:99:12874,0,.
chrIV	1054746	chrIV:1054746_CTTTTTAAAAAAAAAAAT/C	CTTTTTAAAAAAAAAAAT	C	41345.2	.	AC=1;AF=0.5;AN=2;BaseQRankSum=5.955;ClippingRankSum=0.369;DP=714;FS=1.101;MQ=59.88;MQ0=0;MQRankSum=-0.719;QD=32.65;ReadPosRankSum=2.728;SOR=0.649	GT:AD:DP:GQ:PL	0:416,0:416:99:0,18662,.	1:0,298:298:99:13359,0,.
chrIV	1054847	chrIV:1054847_ATT/A	ATT	A	31977.5	.	AC=1;AF=0.5;AN=2;BaseQRankSum=1.593;ClippingRankSum=-0.647;DP=587;FS=0.529;MQ=59.87;MQ0=0;MQRankSum=0.18;QD=27.98;ReadPosRankSum=3.376;SOR=0.627	GT:AD:DP:GQ	0:255,2:285:99	1:0,290:302:99
chrIV	1055136	chrIV:1055136_G/GA	G	GA	41721.7	.	AC=1;AF=0.5;AN=2;BaseQRankSum=-2.144;ClippingRankSum=-0.793;DP=664;FS=0.54;MQ=59.93;MQ0=0;MQRankSum=-1.078;QD=34.74;ReadPosRankSum=1.831;SOR=0.738	GT:AD:DP:GQ:PL	0:327,1:328:99:0,11227,.	1:0,336:336:99:11399,0,.
chrIV	1055184	chrIV:1055184_G/A	G	A	34757.7	.	AC=1;AF=0.5;AN=2;BaseQRankSum=-1.248;ClippingRankSum=-1.502;DP=666;FS=2.499;MQ=59.94;MQ0=0;MQRankSum=-0.514;QD=29.36;ReadPosRankSum=0.625;SOR=0.606	GT:AD:DP:GQ:PL	0:360,0:360:99:0,15153,.	1:0,306:306:99:9768,0,.
chrIV	1055277	chrIV:1055277_C/T	C	T	63910.5	.	AC=1;AF=0.5;AN=2;BaseQRankSum=-12.001;ClippingRankSum=-0.741;DP=665;FS=2.278;MQ=59.94;MQ0=0;MQRankSum=0.799;QD=36.4;ReadPosRankSum=1.062;SOR=0.957	GT:AD:DP:GQ:PL	0:346,1:347:99:0,14124,.	1:0,318:318:99:12229,0,.
chrIV	1055412	chrIV:1055412_A/G	A	G	54323.7	.	AC=1;AF=0.5;AN=2;BaseQRankSum=0.389;ClippingRankSum=0.893;DP=682;FS=2.508;MQ=59.93;MQ0=0;MQRankSum=1.325;QD=35.97;ReadPosRankSum=-1.565;SOR=0.868	GT:AD:DP:GQ:PL	0:346,0:346:99:0,14520,.	1:0,336:336:99:14160,0,.
chrIV	1055562	chrIV:1055562_G/A	G	A	59414.8	.	AC=1;AF=0.5;AN=2;BaseQRankSum=-8.134;ClippingRankSum=-0.388;DP=667;FS=2.046;MQ=59.91;MQ0=0;MQRankSum=1.615;QD=34.31;ReadPosRankSum=3.393;SOR=0.947	GT:AD:DP:GQ:PL	0:355,0:355:99:0,14709,.	1:0,312:312:99:12597,0,.
chrIV	1055660	chrIV:1055660_C/A	C	A	49360.7	.	AC=1;AF=0.5;AN=2;BaseQRankSum=-3.208;ClippingRankSum=-0.494;DP=527;FS=1.364;MQ=59.93;MQ0=0;MQRankSum=0.065;QD=28.23;ReadPosRankSum=0.949;SOR=0.85	GT:AD:DP:GQ:PL	0:270,0:270:99:0,11606,.	1:0,257:257:99:10144,0,.
chrIV	1055678	chrIV:1055678_T/C	T	C	53166.8	.	AC=1;AF=0.5;AN=2;BaseQRankSum=-3.011;ClippingRankSum=-1.823;DP=528;FS=2.132;MQ=59.92;MQ0=0;MQRankSum=0.256;QD=30.83;ReadPosRankSum=0.064;SOR=0.912	GT:AD:DP:GQ:PL	0:270,0:270:99:0,10075,.	1:0,258:258:99:11468,0,.
chrIV	1055826	chrIV:1055826_T/G	T	G	53291.3	.	AC=1;AF=0.5;AN=2;BaseQRankSum=-3.181;ClippingRankSum=-1.48;DP=662;FS=0;MQ=59.94;MQ0=0;MQRankSum=-0.373;QD=27.25;ReadPosRankSum=5.045;SOR=0.676	GT:AD:DP:GQ:PL	0:337,0:337:99:0,13837,.	1:0,325:325:99:13575,0,.
chrIV	1055999	chrIV:1055999_A/C	A	C	58326.8	.	AC=1;AF=0.5;AN=2;BaseQRankSum=-4.277;ClippingRankSum=0.485;DP=651;FS=1.244;MQ=59.93;MQ0=0;MQRankSum=-1.903;QD=27.92;ReadPosRankSum=1.232;SOR=0.715	GT:AD:DP:GQ:PL	0:341,0:341:99:0,13573,.	1:0,310:310:99:12386,0,.
chrIV	1056052	chrIV:1056052_A/G	A	G	58224.3	.	AC=1;AF=0.5;AN=2;BaseQRankSum=-6.551;ClippingRankSum=-0.392;DP=531;FS=25.128;MQ=59.94;MQ0=0;MQRankSum=-0.89;QD=29.86;ReadPosRankSum=0.363;SOR=0.513	GT:AD:DP:GQ:PL	0:272,0:272:99:0,11262,.	1:0,259:259:99:10888,0,.
chrIV	1056091	chrIV:1056091_G/A	G	A	25635.7	.	AC=1;AF=0.5;AN=2;BaseQRankSum=-3.637;ClippingRankSum=0.715;DP=407;FS=3.188;MQ=59.3;MQ0=0;MQRankSum=1.421;QD=32.78;ReadPosRankSum=0.768;SOR=0.929	GT:AD:DP:GQ:PL	0:217,0:217:99:0,9608,.	1:0,190:190:99:6961,0,.
chrIV	1056097	chrIV:1056097_A/G	A	G	31662.7	.	AC=1;AF=0.5;AN=2;BaseQRankSum=-3.565;ClippingRankSum=-0.947;DP=369;FS=0.523;MQ=59.28;MQ0=0;MQRankSum=4.115;QD=28.21;ReadPosRankSum=-0.801;SOR=0.749	GT:AD:DP:GQ:PL	0:201,0:201:99:0,8317,.	1:0,168:168:99:7426,0,.
chrIV	1056135	chrIV:1056135_C/T	C	T	22329.9	.	AC=1;AF=0.5;AN=2;BaseQRankSum=4.022;ClippingRankSum=-0.212;DP=533;FS=7.67;MQ=59.56;MQ0=0;MQRankSum=1.022;QD=28.75;ReadPosRankSum=4.073;SOR=0.61	GT:AD:DP:GQ:PL	0:271,0:271:99:0,10805,.	1:0,262:262:99:10799,0,.
chrIV	1056271	chrIV:1056271_T/C	T	C	47999.9	.	AC=1;AF=0.5;AN=2;BaseQRankSum=6.159;ClippingRankSum=-0.396;DP=730;FS=0.537;MQ=59.94;MQ0=0;MQRankSum=1.02;QD=30.96;ReadPosRankSum=0.407;SOR=0.651	GT:AD:DP:GQ:PL	0:364,0:364:99:0,16296,.	1:1,365:366:99:16424,0,.
chrIV	1056272	chrIV:1056272_T/C	T	C	47934.9	.	AC=1;AF=0.5;AN=2;BaseQRankSum=3.87;ClippingRankSum=-1.138;DP=728;FS=0;MQ=59.95;MQ0=0;MQRankSum=0.012;QD=28.1;ReadPosRankSum=0.259;SOR=0.674	GT:AD:DP:GQ:PL	0:365,0:365:99:0,16296,.	1:1,362:363:99:16424,0,.
chrIV	1056299	chrIV:1056299_C/A	C	A	24741.9	.	AC=1;AF=0.5;AN=2;BaseQRankSum=4.624;ClippingRankSum=0.302;DP=715;FS=0;MQ=59.94;MQ0=0;MQRankSum=-1.542;QD=33.75;ReadPosRankSum=1.277;SOR=0.686	GT:AD:DP:GQ:PL	0:358,0:358:99:0,15451,.	1:0,357:357:99:14576,0,.
chrIV	1056324	chrIV:1056324_C/T	C	T	29996.3	.	AC=1;AF=0.5;AN=2;BaseQRankSum=1.528;ClippingRankSum=-0.793;DP=696;FS=0.533;MQ=59.92;MQ0=0;MQRankSum=0.716;QD=29.8;ReadPosRankSum=-0.671;SOR=0.637	GT:AD:DP:GQ:PL	0:344,0:344:99:0,14762,.	1:0,352:352:99:16395,0,.
chrIV	1056332	chrIV:1056332_T/C	T	C	20876.7	.	AC=1;AF=0.5;AN=2;BaseQRankSum=0.541;ClippingRankSum=-0.931;DP=703;FS=0.568;MQ=59.9;MQ0=0;MQRankSum=-0.109;QD=28.22;ReadPosRankSum=-1.471;SOR=0.602	GT:AD:DP:GQ:PL	0:356,0:356:99:0,16043,.	1:1,346:347:99:14490,0,.
chrIV	1056448	chrIV:1056448_T/C	T	C	69158.3	.	AC=1;AF=0.5;AN=2;BaseQRankSum=-9.381;ClippingRankSum=0.435;DP=706;FS=1.522;MQ=59.94;MQ0=0;MQRankSum=0.88;QD=32.21;ReadPosRankSum=-4.654;SOR=0.897	GT:AD:DP:GQ:PL	0:364,0:364:99:0,15133,.	1:0,342:342:99:14345,0,.
chrIV	1056784	chrIV:1056784_G/A	G	A	29248.9	.	AC=1;AF=0.5;AN=2;BaseQRankSum=4.459;ClippingRankSum=-1.963;DP=683;FS=0;MQ=59.97;MQ0=0;MQRankSum=-0.599;QD=32.22;ReadPosRankSum=3.775;SOR=0.7	GT:AD:DP:GQ:PL	0:346,0:346:99:0,14407,.	1:0,337:337:99:14074,0,.
chrIV	1057123	chrIV:1057123_T/C	T	C	32681.3	.	AC=1;AF=0.5;AN=2;BaseQRankSum=-0.109;ClippingRankSum=0.302;DP=730;FS=1.853;MQ=59.97;MQ0=0;MQRankSum=1.364;QD=26.76;ReadPosRankSum=2.534;SOR=0.836	GT:AD:DP:GQ:PL	0:375,0:375:99:0,15691,.	1:0,355:355:99:14888,0,.
chrIV	1057366	chrIV:1057366_C/T	C	T	48323.7	.	AC=1;AF=0.5;AN=2;BaseQRankSum=-0.205;ClippingRankSum=-0.682;DP=690;FS=0.538;MQ=59.89;MQ0=0;MQRankSum=0.514;QD=25.9;ReadPosRankSum=0.879;SOR=0.752	GT:AD:DP:GQ:PL	0:379,0:379:99:0,15649,.	1:0,311:311:99:12980,0,.
chrIV	1057426	chrIV:1057426_C/T	C	T	51741.7	.	AC=1;AF=0.5;AN=2;BaseQRankSum=-3.528;ClippingRankSum=-0.975;DP=698;FS=0.537;MQ=59.95;MQ0=0;MQRankSum=-1.087;QD=27.4;ReadPosRankSum=1.207;SOR=0.722	GT:AD:DP:GQ:PL	0:367,0:367:99:0,15568,.	1:0,331:331:99:13915,0,.
chrIV	1057517	chrIV:1057517_G/A	G	A	61387.3	.	AC=1;AF=0.5;AN=2;BaseQRankSum=-6.225;ClippingRankSum=0.7;DP=754;FS=0;MQ=59.94;MQ0=0;MQRankSum=-1.314;QD=20.64;ReadPosRankSum=4.967;SOR=0.734	GT:AD:DP:GQ:PL	0:375,0:375:99:0,15808,.	1:0,379:379:99:17186,0,.
chrIV	1057526	chrIV:1057526_T/C	T	C	27669.3	.	AC=1;AF=0.5;AN=2;BaseQRankSum=6.414;ClippingRankSum=0.936;DP=755;FS=0;MQ=59.9;MQ0=0;MQRankSum=2.506;QD=33.85;ReadPosRankSum=2.815;SOR=0.691	GT:AD:DP:GQ:PL	0:379,0:379:99:0,17185,.	1:0,376:376:99:15690,0,.
chrIV	1057573	chrIV:1057573_T/C	T	C	47267.9	.	AC=1;AF=0.5;AN=2;BaseQRankSum=-5.827;ClippingRankSum=0.488;DP=708;FS=0.563;MQ=59.94;MQ0=0;MQRankSum=0.701;QD=28.03;ReadPosRankSum=2.433;SOR=0.739	GT:AD:DP:GQ:PL	0:373,0:373:99:0,15754,.	1:0,335:335:99:14150,0,.
chrIV	1057601	chrIV:1057601_C/T	C	T	54512.9	.	AC=1;AF=0.5;AN=2;BaseQRankSum=-5.908;ClippingRankSum=0.449;DP=708;FS=1.956;MQ=59.91;MQ0=0;MQRankSum=0.531;QD=30.17;ReadPosRankSum=2.829;SOR=0.872	GT:AD:DP:GQ:PL	0:363,0:363:99:0,15026,.	1:0,345:345:99:15673,0,.
chrIV	1057603	chrIV:1057603_C/T	C	T	47764.7	.	AC=1;AF=0.5;AN=2;BaseQRankSum=-1.191;ClippingRankSum=-1.747;DP=713;FS=3.455;MQ=59.91;MQ0=0;MQRankSum=-0.79;QD=25.82;ReadPosRankSum=3.769;SOR=0.954	GT:AD:DP:GQ:PL	0:369,0:369:99:0,17049,.	1:0,344:344:99:14928,0,.
chrIV	1057627	chrIV:1057627_G/A	G	A	58753.9	.	AC=1;AF=0.5;AN=2;BaseQRankSum=-7.722;ClippingRankSum=0.828;DP=704;FS=1.261;MQ=59.92;MQ0=0;MQRankSum=-0.133;QD=32.82;ReadPosRankSum=-0.962;SOR=0.782	GT:AD:DP:GQ:PL	0:360,0:360:99:0,15179,.	1:0,344:344:99:15418,0,.
chrIV	1057712	chrIV:1057712_G/A	G	A	51306.7	.	AC=1;AF=0.5;AN=2;BaseQRankSum=-5.976;ClippingRankSum=-0.137;DP=681;FS=2.534;MQ=59.96;MQ0=0;MQRankSum=1.536;QD=28.4;ReadPosRankSum=0.544;SOR=0.699	GT:AD:DP:GQ:PL	0:350,0:350:99:0,14824,.	1:0,331:331:99:13970,0,.
chrIV	1057776	chrIV:1057776_G/A	G	A	53249.9	.	AC=1;AF=0.5;AN=2;BaseQRankSum=-5.733;ClippingRankSum=-1.051;DP=683;FS=1.941;MQ=59.94;MQ0=0;MQRankSum=-0.694;QD=29.3;ReadPosRankSum=-0.722;SOR=0.818	GT:AD:DP:GQ:PL	0:343,0:343:99:0,15605,.	1:0,340:340:99:14523,0,.
chrIV	1057799	chrIV:1057799_T/C	T	C	53992.3	.	AC=1;AF=0.5;AN=2;BaseQRankSum=-3.303;ClippingRankSum=-0.458;DP=691;FS=10.656;MQ=59.89;MQ0=0;MQRankSum=1.487;QD=31.95;ReadPosRankSum=-1.942;SOR=1.248	GT:AD:DP:GQ:PL	0:330,0:330:99:0,14815,.	1:0,361:361:99:16698,0,.
chrIV	1057818	chrIV:1057818_T/A	T	A	47685.7	.	AC=1;AF=0.5;AN=2;BaseQRankSum=-2.267;ClippingRankSum=-0.472;DP=675;FS=4.861;MQ=59.9;MQ0=0;MQRankSum=0.962;QD=31.95;ReadPosRankSum=1.446;SOR=1.093	GT:AD:DP:GQ:PL	0:327,0:327:99:0,14874,.	1:0,348:348:99:15575,0,.
chrIV	1057855	chrIV:1057855_T/C	T	C	36374.7	.	AC=1;AF=0.5;AN=2;BaseQRankSum=-3.2;ClippingRankSum=-1.909;DP=666;FS=0.525;MQ=59.9;MQ0=0;MQRankSum=1.107;QD=30.11;ReadPosRankSum=1.744;SOR=0.628	GT:AD:DP:GQ:PL	0:333,0:333:99:0,15170,.	1:0,333:333:99:14966,0,.
chrIV	1057856	chrIV:1057856_G/A	G	A	36374.7	.	AC=1;AF=0.5;AN=2;BaseQRankSum=-1.033;ClippingRankSum=-1.47;DP=666;FS=1.104;MQ=59.9;MQ0=0;MQRankSum=1.156;QD=32.36;ReadPosRankSum=1.908;SOR=0.623	GT:AD:DP:GQ:PL	0:334,0:334:99:0,15170,.	1:0,332:332:99:14966,0,.
chrIV	1057925	chrIV:1057925_T/A	T	A	23187.7	.	AC=1;AF=0.5;AN=2;BaseQRankSum=-5.56;ClippingRankSum=0.497;DP=597;FS=4.109;MQ=59.78;MQ0=0;MQRankSum=-0.172;QD=23.11;ReadPosRankSum=-2.05;SOR=0.476	GT:AD:DP:GQ:PL	0:315,0:315:99:0,13929,.	1:0,282:282:99:12664,0,.
chrIV	1057928	chrIV:1057928_A/G	A	G	10018.7	.	AC=1;AF=0.5;AN=2;BaseQRankSum=-5.307;ClippingRankSum=-0.484;DP=555;FS=2.953;MQ=59.75;MQ0=0;MQRankSum=2.742;QD=27;ReadPosRankSum=-1.102;SOR=0.493	GT:AD:DP:GQ:PL	0:317,0:317:99:0,14763,.	1:2,236:238:99:8113,0,.
chrIV	1057929	chrIV:1057929_AT/ATTTT	AT	ATTTT	30513.4	.	AC=1;AF=0.5;AN=2;BaseQRankSum=-5.625;ClippingRankSum=1.686;DP=500;FS=1.373;MQ=59.72;MQ0=0;MQRankSum=2.415;QD=30.65;ReadPosRankSum=1.422;SOR=0.831	GT:AD:DP:GQ	0:262,0:268:99	1:0,210:232:99
chrIV	1057986	chrIV:1057986_A/G	A	G	31761.2	.	AC=1;AF=0.5;AN=2;BaseQRankSum=-6.399;ClippingRankSum=0.762;DP=612;FS=5.166;MQ=59.89;MQ0=0;MQRankSum=-0.468;QD=28.86;ReadPosRankSum=-0.655;SOR=0.445	GT:AD:DP:GQ:PL	0:320,0:320:99:0,13436,.	1:0,292:292:99:12150,0,.
chrIV	1058083	chrIV:1058083_A/G	A	G	51960.8	.	AC=1;AF=0.5;AN=2;BaseQRankSum=-6.818;ClippingRankSum=-0.983;DP=634;FS=5.183;MQ=59.94;MQ0=0;MQRankSum=-0.293;QD=25.66;ReadPosRankSum=-1.066;SOR=1.113	GT:AD:DP:GQ:PL	0:328,0:328:99:0,13915,.	1:0,306:306:99:12979,0,.
chrIV	1058179	chrIV:1058179_A/G	A	G	48879.3	.	AC=1;AF=0.5;AN=2;BaseQRankSum=-2.84;ClippingRankSum=-0.98;DP=675;FS=0.53;MQ=59.94;MQ0=0;MQRankSum=-0.482;QD=26.98;ReadPosRankSum=1.569;SOR=0.646	GT:AD:DP:GQ:PL	0:350,1:351:99:0,14698,.	1:0,324:324:99:13709,0,.
chrIV	1058335	chrIV:1058335_G/A	G	A	44845.7	.	AC=1;AF=0.5;AN=2;BaseQRankSum=-3.095;ClippingRankSum=0.445;DP=687;FS=2.504;MQ=59.93;MQ0=0;MQRankSum=0.136;QD=28.31;ReadPosRankSum=0.525;SOR=0.888	GT:AD:DP:GQ:PL	0:359,0:359:99:0,15066,.	1:0,328:328:99:13645,0,.
chrIV	1058545	chrIV:1058545_G/T	G	T	47226.7	.	AC=1;AF=0.5;AN=2;BaseQRankSum=0.101;ClippingRankSum=1.154;DP=713;FS=0.533;MQ=59.88;MQ0=0;MQRankSum=-0.727;QD=27.14;ReadPosRankSum=1.519;SOR=0.663	GT:AD:DP:GQ:PL	0:368,0:368:99:0,15327,.	1:0,345:345:99:14460,0,.
chrIV	1058617	chrIV:1058617_C/T	C	T	49830.7	.	AC=1;AF=0.5;AN=2;BaseQRankSum=1.721;ClippingRankSum=-1.125;DP=686;FS=0;MQ=59.92;MQ0=0;MQRankSum=0.187;QD=24.08;ReadPosRankSum=4.344;SOR=0.729	GT:AD:DP:GQ:PL	0:359,0:359:99:0,14962,.	1:0,327:327:99:13614,0,.
chrIV	1058864	chrIV:1058864_C/T	C	T	69789.3	.	AC=1;AF=0.5;AN=2;BaseQRankSum=-2.842;ClippingRankSum=-0.52;DP=703;FS=7.39;MQ=59.92;MQ0=0;MQRankSum=0.271;QD=28.13;ReadPosRankSum=0.543;SOR=1.12	GT:AD:DP:GQ:PL	0:361,0:361:99:0,14994,.	1:0,342:342:99:14435,0,.
chrIV	1059080	chrIV:1059080_G/A	G	A	39021.2	.	AC=1;AF=0.5;AN=2;BaseQRankSum=0.824;ClippingRankSum=-0.708;DP=696;FS=0;MQ=59.92;MQ0=0;MQRankSum=-0.349;QD=29.81;ReadPosRankSum=7.797;SOR=0.656	GT:AD:DP:GQ:PL	0:368,0:368:99:0,16608,.	1:0,328:328:99:13691,0,.
chrIV	1059094	chrIV:1059094_C/T	C	T	60891.7	.	AC=1;AF=0.5;AN=2;BaseQRankSum=-2.148;ClippingRankSum=-0.136;DP=709;FS=2.841;MQ=59.93;MQ0=0;MQRankSum=0.531;QD=31.96;ReadPosRankSum=-0.592;SOR=0.943	GT:AD:DP:GQ:PL	0:363,0:363:99:0,15093,.	1:0,346:346:99:15277,0,.
chrIV	1059143	chrIV:1059143_G/A	G	A	22118.7	.	AC=1;AF=0.5;AN=2;BaseQRankSum=3.788;ClippingRankSum=1.057;DP=730;FS=0.568;MQ=59.91;MQ0=0;MQRankSum=-0.399;QD=31.36;ReadPosRankSum=-0.284;SOR=0.721	GT:AD:DP:GQ:PL	0:381,0:381:99:0,15420,.	1:0,349:349:99:14148,0,.
chrIV	1059399	chrIV:1059399_G/C	G	C	35620.7	.	AC=1;AF=0.5;AN=2;BaseQRankSum=0.007;ClippingRankSum=-0.29;DP=696;FS=0.534;MQ=59.93;MQ0=0;MQRankSum=-0.736;QD=30.61;ReadPosRankSum=-2.244;SOR=0.626	GT:AD:DP:GQ:PL	0:358,0:358:99:0,14284,.	1:0,338:338:99:14012,0,.
chrIV	1059459	chrIV:1059459_A/C	A	C	59171.9	.	AC=1;AF=0.5;AN=2;BaseQRankSum=-8.767;ClippingRankSum=-0.087;DP=700;FS=6.941;MQ=59.96;MQ0=0;MQRankSum=0.264;QD=30.17;ReadPosRankSum=-1.177;SOR=0.935	GT:AD:DP:GQ:PL	0:353,0:353:99:0,14904,.	1:0,347:347:99:14512,0,.
chrIV	1059662	chrIV:1059662_C/T	C	T	60161.5	.	AC=1;AF=0.5;AN=2;BaseQRankSum=-8.01;ClippingRankSum=0.525;DP=692;FS=2.196;MQ=59.92;MQ0=0;MQRankSum=0.031;QD=26.17;ReadPosRankSum=0.799;SOR=0.903	GT:AD:DP:GQ:PL	0:344,0:344:99:0,14331,.	1:0,348:348:99:14720,0,.
chrIV	1059932	chrIV:1059932_A/AGAAGAAGAAGAAGAGGAAGAAGGAGAG	A	AGAAGAAGAAGAAGAGGAAGAAGGAGAG	16096.7	.	AC=1;AF=0.5;AN=2;BaseQRankSum=0.44;ClippingRankSum=-0.388;DP=319;FS=2.013;MQ=57.76;MQ0=0;MQRankSum=-10.344;QD=30.54;ReadPosRankSum=2.112;SOR=0.579	GT:AD:DP:GQ	0:277,0:277:99	1:0,40:42:99
chrIV	1059983	chrIV:1059983_A/T	A	T	24230.3	.	AC=1;AF=0.5;AN=2;BaseQRankSum=2.626;ClippingRankSum=0.886;DP=671;FS=1.801;MQ=59.3;MQ0=0;MQRankSum=0.134;QD=35.4;ReadPosRankSum=5.575;SOR=0.77	GT:AD:DP:GQ:PL	0:350,0:350:99:0,14780,.	1:0,321:321:99:13428,0,.
chrIV	1060010	chrIV:1060010_T/C	T	C	54031.3	.	AC=1;AF=0.5;AN=2;BaseQRankSum=-5.966;ClippingRankSum=-1.88;DP=656;FS=0.663;MQ=59.73;MQ0=0;MQRankSum=0.621;QD=31.42;ReadPosRankSum=1.594;SOR=0.614	GT:AD:DP:GQ:PL	0:342,2:344:99:0,14138,.	1:0,312:312:99:12988,0,.
chrIV	1062037	chrIV:1062037_C/T	C	T	47579.3	.	AC=1;AF=0.5;AN=2;BaseQRankSum=-0.475;ClippingRankSum=1.138;DP=698;FS=3.247;MQ=59.93;MQ0=0;MQRankSum=0.149;QD=27.38;ReadPosRankSum=1.516;SOR=0.574	GT:AD:DP:GQ:PL	0:362,0:362:99:0,15181,.	1:0,336:336:99:13819,0,.
chrIV	1062762	chrIV:1062762_A/G	A	G	18596.5	.	AC=1;AF=0.5;AN=2;BaseQRankSum=9.555;ClippingRankSum=-0.837;DP=721;FS=2.519;MQ=59.94;MQ0=0;MQRankSum=-0.152;QD=31.72;ReadPosRankSum=4.776;SOR=0.441	GT:AD:DP:GQ:PL	0:363,0:363:99:0,15081,.	1:0,358:358:99:15111,0,.
chrIV	1064285	chrIV:1064285_G/A	G	A	48856.9	.	AC=1;AF=0.5;AN=2;BaseQRankSum=-1.566;ClippingRankSum=0.544;DP=756;FS=0;MQ=59.91;MQ0=0;MQRankSum=0.199;QD=29.06;ReadPosRankSum=0.112;SOR=0.692	GT:AD:DP:GQ:PL	0:384,0:384:99:0,16239,.	1:0,372:372:99:15777,0,.
chrIV	1065086	chrIV:1065086_A/G	A	G	38971.7	.	AC=1;AF=0.5;AN=2;BaseQRankSum=2.288;ClippingRankSum=-1.364;DP=681;FS=0;MQ=59.92;MQ0=0;MQRankSum=1.832;QD=30.96;ReadPosRankSum=1.864;SOR=0.687	GT:AD:DP:GQ:PL	0:373,0:373:99:0,15612,.	1:0,308:308:99:13023,0,.
chrIV	1066022	chrIV:1066022_T/C	T	C	14652.5	.	AC=1;AF=0.5;AN=2;BaseQRankSum=5.641;ClippingRankSum=-0.255;DP=636;FS=7.761;MQ=59.94;MQ0=0;MQRankSum=-0.72;QD=32.91;ReadPosRankSum=-1.198;SOR=0.307	GT:AD:DP:GQ:PL	0:333,0:333:99:0,13990,.	1:0,303:303:99:12788,0,.
chrIV	1066228	chrIV:1066228_T/A	T	A	15146.5	.	AC=1;AF=0.5;AN=2;BaseQRankSum=4.364;ClippingRankSum=0.195;DP=658;FS=0.689;MQ=59.96;MQ0=0;MQRankSum=0.952;QD=29.08;ReadPosRankSum=-2.267;SOR=0.593	GT:AD:DP:GQ:PL	0:341,0:341:99:0,14458,.	1:0,317:317:99:13411,0,.
chrIV	1066882	chrIV:1066882_A/G	A	G	32766.7	.	AC=1;AF=0.5;AN=2;BaseQRankSum=-1.291;ClippingRankSum=1.227;DP=683;FS=1.105;MQ=59.9;MQ0=0;MQRankSum=2.992;QD=33.2;ReadPosRankSum=3.959;SOR=0.627	GT:AD:DP:GQ:PL	0:350,0:350:99:0,14885,.	1:0,333:333:99:13955,0,.
chrIV	1067784	chrIV:1067784_C/T	C	T	62389.5	.	AC=1;AF=0.5;AN=2;BaseQRankSum=-7.443;ClippingRankSum=-2.3;DP=701;FS=0;MQ=59.95;MQ0=0;MQRankSum=0.509;QD=26.57;ReadPosRankSum=-0.513;SOR=0.736	GT:AD:DP:GQ:PL	0:376,0:376:99:0,15948,.	1:1,324:325:99:13721,0,.
chrIV	1071689	chrIV:1071689_A/G	A	G	13842.3	.	AC=1;AF=0.5;AN=2;BaseQRankSum=3.984;ClippingRankSum=-2.695;DP=670;FS=0.73;MQ=59.89;MQ0=0;MQRankSum=-1.769;QD=32.06;ReadPosRankSum=-2.632;SOR=0.553	GT:AD:DP:GQ:PL	0:340,0:340:99:0,14244,.	1:0,330:330:99:13879,0,.
chrIV	1071771	chrIV:1071771_G/A	G	A	27466.7	.	AC=1;AF=0.5;AN=2;BaseQRankSum=-1.403;ClippingRankSum=-0.413;DP=662;FS=4.738;MQ=59.91;MQ0=0;MQRankSum=-0.136;QD=33.07;ReadPosRankSum=-0.584;SOR=0.423	GT:AD:DP:GQ:PL	0:332,0:332:99:0,13826,.	1:0,330:330:99:13535,0,.
chrIV	1072384	chrIV:1072384_G/C	G	C	23807.7	.	AC=1;AF=0.5;AN=2;BaseQRankSum=4.578;ClippingRankSum=-1.447;DP=654;FS=0.583;MQ=59.97;MQ0=0;MQRankSum=0.433;QD=27.99;ReadPosRankSum=1.824;SOR=0.593	GT:AD:DP:GQ:PL	0:343,0:343:99:0,14211,.	1:0,311:311:99:12923,0,.
chrIV	1072576	chrIV:1072576_G/A	G	A	20327.7	.	AC=1;AF=0.5;AN=2;BaseQRankSum=-5.93;ClippingRankSum=0.28;DP=666;FS=2.017;MQ=59.91;MQ0=0;MQRankSum=1.377;QD=28.43;ReadPosRankSum=-1.54;SOR=0.549	GT:AD:DP:GQ:PL	0:348,0:348:99:0,14205,.	1:0,318:318:99:12463,0,.
chrIV	1072962	chrIV:1072962_G/A	G	A	25796.7	.	AC=1;AF=0.5;AN=2;BaseQRankSum=5.469;ClippingRankSum=-1.03;DP=677;FS=0;MQ=59.97;MQ0=0;MQRankSum=0.071;QD=28.3;ReadPosRankSum=-3.556;SOR=0.756	GT:AD:DP:GQ:PL	0:355,0:355:99:0,14862,.	1:0,322:322:99:13288,0,.
chrIV	1077718	chrIV:1077718_C/T	C	T	16629.8	.	AC=1;AF=0.5;AN=2;BaseQRankSum=2.393;ClippingRankSum=0.082;DP=628;FS=2.14;MQ=59.94;MQ0=0;MQRankSum=-0.658;QD=29.33;ReadPosRankSum=-1.42;SOR=0.568	GT:AD:DP:GQ:PL	0:335,0:335:99:0,13586,.	1:0,293:293:99:11135,0,.
chrIV	1077851	chrIV:1077851_T/C	T	C	45196.9	.	AC=1;AF=0.5;AN=2;BaseQRankSum=-1.79;ClippingRankSum=0.453;DP=669;FS=0;MQ=59.92;MQ0=0;MQRankSum=2.102;QD=35.84;ReadPosRankSum=-1.331;SOR=0.665	GT:AD:DP:GQ:PL	0:330,1:331:99:0,13600,.	1:0,338:338:99:14209,0,.
chrIV	1079010	chrIV:1079010_ATTTT/ATTT	ATTTT	ATTT	3806.71	.	AC=1;AF=0.5;AN=2;BaseQRankSum=-3.122;ClippingRankSum=-0.027;DP=247;FS=47.5;MQ=59.28;MQ0=0;MQRankSum=1.578;QD=6.8;ReadPosRankSum=2.584;SOR=0.524	GT:AD:DP:GQ	0:102,33:142:99	1:35,54:105:99
chrIV	1080523	chrIV:1080523_C/T	C	T	21558.9	.	AC=1;AF=0.5;AN=2;BaseQRankSum=-0.605;ClippingRankSum=0.214;DP=557;FS=0.571;MQ=59.89;MQ0=0;MQRankSum=1.16;QD=32.02;ReadPosRankSum=-0.141;SOR=0.616	GT:AD:DP:GQ:PL	0:288,0:288:99:0,11757,.	1:0,269:269:99:10718,0,.
chrIV	1080944	chrIV:1080944_GTGTATGTAATGTTAAGCGCTAAATA/G	GTGTATGTAATGTTAAGCGCTAAATA	G	25285.7	.	AC=1;AF=0.5;AN=2;BaseQRankSum=-0.36;ClippingRankSum=0.384;DP=524;FS=1.729;MQ=58.84;MQ0=0;MQRankSum=0.298;QD=21.37;ReadPosRankSum=1.346;SOR=0.814	GT:AD:DP:GQ:PL	0:329,0:329:99:0,14687,.	1:0,195:195:99:7733,0,.
chrIV	1091234	chrIV:1091234_C/T	C	T	14028.3	.	AC=1;AF=0.5;AN=2;BaseQRankSum=9.276;ClippingRankSum=1.275;DP=727;FS=0.755;MQ=59.9;MQ0=0;MQRankSum=0.55;QD=34.43;ReadPosRankSum=-2.967;SOR=0.798	GT:AD:DP:GQ:PL	0:394,0:394:99:0,16584,.	1:0,333:333:99:14065,0,.
chrIV	1091966	chrIV:1091966_C/T	C	T	15055.3	.	AC=1;AF=0.5;AN=2;BaseQRankSum=3.247;ClippingRankSum=-0.593;DP=700;FS=3.459;MQ=59.93;MQ0=0;MQRankSum=0.912;QD=29.56;ReadPosRankSum=4.308;SOR=0.417	GT:AD:DP:GQ:PL	0:339,0:339:99:0,14368,.	1:0,361:361:99:15092,0,.
chrIV	1095148	chrIV:1095148_T/G	T	G	13202.3	.	AC=1;AF=0.5;AN=2;BaseQRankSum=3.997;ClippingRankSum=-0.045;DP=663;FS=9.759;MQ=59.95;MQ0=0;MQRankSum=0.126;QD=28.34;ReadPosRankSum=-2.016;SOR=0.241	GT:AD:DP:GQ:PL	0:346,0:346:99:0,14256,.	1:0,317:317:99:13239,0,.
chrIV	1095215	chrIV:1095215_A/T	A	T	14284.3	.	AC=1;AF=0.5;AN=2;BaseQRankSum=10.267;ClippingRankSum=0.487;DP=688;FS=5.501;MQ=59.95;MQ0=0;MQRankSum=1.272;QD=30.42;ReadPosRankSum=2.846;SOR=0.327	GT:AD:DP:GQ:PL	0:351,0:351:99:0,15859,.	1:0,337:337:99:14321,0,.
chrIV	1095230	chrIV:1095230_T/G	T	G	71505.8	.	AC=1;AF=0.5;AN=2;BaseQRankSum=-5.528;ClippingRankSum=-0.142;DP=682;FS=1.401;MQ=59.96;MQ0=0;MQRankSum=-0.395;QD=33.47;ReadPosRankSum=-2.056;SOR=0.877	GT:AD:DP:GQ:PL	0:344,0:344:99:0,14590,.	1:0,338:338:99:15429,0,.
chrIV	1095542	chrIV:1095542_T/G	T	G	58240.5	.	AC=1;AF=0.5;AN=2;BaseQRankSum=-5.948;ClippingRankSum=1.263;DP=690;FS=0;MQ=59.89;MQ0=0;MQRankSum=-2.171;QD=27.6;ReadPosRankSum=-2.035;SOR=0.717	GT:AD:DP:GQ:PL	0:349,0:349:99:0,14615,.	1:0,341:341:99:14523,0,.
chrIV	1101892	chrIV:1101892_G/C	G	C	14389.3	.	AC=1;AF=0.5;AN=2;BaseQRankSum=6.517;ClippingRankSum=-0.354;DP=686;FS=1.519;MQ=59.91;MQ0=0;MQRankSum=-2.288;QD=24.8;ReadPosRankSum=-2.193;SOR=0.556	GT:AD:DP:GQ:PL	0:350,0:350:99:0,14971,.	1:0,336:336:99:14426,0,.
chrIV	1101983	chrIV:1101983_CTT/CTTTT	CTT	CTTTT	15156.9	.	AC=1;AF=0.5;AN=2;BaseQRankSum=-2.971;ClippingRankSum=2.576;DP=505;FS=2.079;MQ=59.7;MQ0=0;MQRankSum=-0.006;QD=22.09;ReadPosRankSum=-4.452;SOR=0.913	GT:AD:DP:GQ	0:240,1:292:99	1:8,180:213:99
chrIV	1102257	chrIV:1102257_T/C	T	C	55663.5	.	AC=1;AF=0.5;AN=2;BaseQRankSum=-8.035;ClippingRankSum=2.032;DP=647;FS=4.199;MQ=59.91;MQ0=0;MQRankSum=-0.403;QD=31.35;ReadPosRankSum=0.126;SOR=1.091	GT:AD:DP:GQ:PL	0:343,0:343:99:0,14395,.	1:0,304:304:99:12823,0,.
chrIV	1102674	chrIV:1102674_G/A	G	A	62114.5	.	AC=1;AF=0.5;AN=2;BaseQRankSum=-0.532;ClippingRankSum=-0.065;DP=642;FS=5.691;MQ=59.93;MQ0=0;MQRankSum=-0.31;QD=34.55;ReadPosRankSum=4.328;SOR=1.261	GT:AD:DP:GQ:PL	0:348,0:348:99:0,14684,.	1:0,294:294:99:12576,0,.
chrIV	1102795	chrIV:1102795_T/G	T	G	60399.5	.	AC=1;AF=0.5;AN=2;BaseQRankSum=-2.262;ClippingRankSum=-0.341;DP=723;FS=11.919;MQ=59.95;MQ0=0;MQRankSum=-0.276;QD=30.69;ReadPosRankSum=3.388;SOR=1.631	GT:AD:DP:GQ:PL	0:386,0:386:99:0,16026,.	1:1,336:337:99:14127,0,.
chrIV	1102947	chrIV:1102947_C/T	C	T	16324.5	.	AC=1;AF=0.5;AN=2;BaseQRankSum=2.483;ClippingRankSum=-0.228;DP=681;FS=3.261;MQ=59.95;MQ0=0;MQRankSum=0.698;QD=31.35;ReadPosRankSum=2.705;SOR=0.434	GT:AD:DP:GQ:PL	0:354,0:354:99:0,15043,.	1:0,327:327:99:13840,0,.
chrIV	1103480	chrIV:1103480_C/T	C	T	55495.8	.	AC=1;AF=0.5;AN=2;BaseQRankSum=-3.636;ClippingRankSum=1.773;DP=732;FS=0.555;MQ=59.92;MQ0=0;MQRankSum=-0.478;QD=26.94;ReadPosRankSum=0.599;SOR=0.783	GT:AD:DP:GQ:PL	0:383,0:383:99:0,16109,.	1:0,349:349:99:14607,0,.
chrIV	1103531	chrIV:1103531_A/G	A	G	52899.8	.	AC=1;AF=0.5;AN=2;BaseQRankSum=-8.139;ClippingRankSum=1.255;DP=693;FS=1.179;MQ=59.93;MQ0=0;MQRankSum=0.116;QD=32.3;ReadPosRankSum=0.479;SOR=0.774	GT:AD:DP:GQ:PL	0:359,0:359:99:0,15149,.	1:0,334:334:99:13852,0,.
chrIV	1104014	chrIV:1104014_G/A	G	A	55445.8	.	AC=1;AF=0.5;AN=2;BaseQRankSum=-6.316;ClippingRankSum=0.694;DP=685;FS=1.905;MQ=59.94;MQ0=0;MQRankSum=0.92;QD=27.47;ReadPosRankSum=4.218;SOR=0.56	GT:AD:DP:GQ:PL	0:361,0:361:99:0,15393,.	1:0,324:324:99:13649,0,.
chrIV	1104401	chrIV:1104401_G/A	G	A	58366.5	.	AC=1;AF=0.5;AN=2;BaseQRankSum=0.593;ClippingRankSum=0.188;DP=713;FS=5.177;MQ=59.88;MQ0=0;MQRankSum=-0.376;QD=32.31;ReadPosRankSum=-0.561;SOR=1.171	GT:AD:DP:GQ:PL	0:375,0:375:99:0,15766,.	1:0,338:338:99:14331,0,.
chrIV	1104470	chrIV:1104470_C/T	C	T	47304.8	.	AC=1;AF=0.5;AN=2;BaseQRankSum=-3.364;ClippingRankSum=-1.455;DP=700;FS=1.152;MQ=59.89;MQ0=0;MQRankSum=-0.419;QD=34.05;ReadPosRankSum=0.008;SOR=0.6	GT:AD:DP:GQ:PL	0:360,0:360:99:0,14669,.	1:0,340:340:99:13909,0,.
chrIV	1104914	chrIV:1104914_A/G	A	G	30029.9	.	AC=1;AF=0.5;AN=2;BaseQRankSum=-1.393;ClippingRankSum=-1.53;DP=671;FS=1.129;MQ=59.92;MQ0=0;MQRankSum=0.535;QD=28.58;ReadPosRankSum=-1.666;SOR=0.764	GT:AD:DP:GQ:PL	0:341,0:341:99:0,15591,.	1:0,330:330:99:13865,0,.
chrIV	1104929	chrIV:1104929_C/T	C	T	66608.5	.	AC=1;AF=0.5;AN=2;BaseQRankSum=-4.011;ClippingRankSum=-0.634;DP=696;FS=4.294;MQ=59.91;MQ0=0;MQRankSum=0.635;QD=31.08;ReadPosRankSum=-1.012;SOR=1.096	GT:AD:DP:GQ:PL	0:349,0:349:99:0,14699,.	1:0,347:347:99:15660,0,.
chrIV	1104966	chrIV:1104966_T/G	T	G	61379.8	.	AC=1;AF=0.5;AN=2;BaseQRankSum=0.214;ClippingRankSum=-0.272;DP=695;FS=0.568;MQ=59.91;MQ0=0;MQRankSum=0.602;QD=27.22;ReadPosRankSum=2.046;SOR=0.637	GT:AD:DP:GQ:PL	0:351,0:351:99:0,14770,.	1:0,344:344:99:14673,0,.
chrIV	1105164	chrIV:1105164_C/T	C	T	24516.7	.	AC=1;AF=0.5;AN=2;BaseQRankSum=0.719;ClippingRankSum=3.167;DP=686;FS=0;MQ=59.92;MQ0=0;MQRankSum=0.778;QD=28.34;ReadPosRankSum=-1.26;SOR=0.676	GT:AD:DP:GQ:PL	0:359,0:359:99:0,14968,.	1:0,327:327:99:13461,0,.
chrIV	1105249	chrIV:1105249_A/T	A	T	74495.8	.	AC=1;AF=0.5;AN=2;BaseQRankSum=-12.137;ClippingRankSum=-0.666;DP=677;FS=1.3;MQ=59.96;MQ0=0;MQRankSum=-0.255;QD=31.48;ReadPosRankSum=-3.611;SOR=0.841	GT:AD:DP:GQ:PL	0:354,0:354:99:0,14818,.	1:0,323:323:99:12865,0,.
chrIV	1105583	chrIV:1105583_C/T	C	T	14438.3	.	AC=1;AF=0.5;AN=2;BaseQRankSum=-0.687;ClippingRankSum=0.914;DP=701;FS=7.985;MQ=59.93;MQ0=0;MQRankSum=-1.018;QD=35.73;ReadPosRankSum=-2.179;SOR=0.258	GT:AD:DP:GQ:PL	0:360,0:360:99:0,15070,.	1:0,341:341:99:14475,0,.
chrIV	1105780	chrIV:1105780_G/A	G	A	65940.8	.	AC=1;AF=0.5;AN=2;BaseQRankSum=-3.631;ClippingRankSum=1.221;DP=725;FS=1.251;MQ=59.96;MQ0=0;MQRankSum=1.119;QD=30.68;ReadPosRankSum=-2.065;SOR=0.784	GT:AD:DP:GQ:PL	0:367,0:367:99:0,14657,.	1:0,358:358:99:14586,0,.
chrIV	1105909	chrIV:1105909_ATT/AT	ATT	AT	11499.4	.	AC=1;AF=0.5;AN=2;BaseQRankSum=0.199;ClippingRankSum=-0.928;DP=410;FS=0;MQ=59.74;MQ0=0;MQRankSum=0.186;QD=9.55;ReadPosRankSum=-0.056;SOR=0.656	GT:AD:DP:GQ	0:156,43:208:99	1:17,161:202:99
chrIV	1106241	chrIV:1106241_T/C	T	C	50498.8	.	AC=1;AF=0.5;AN=2;BaseQRankSum=-2.132;ClippingRankSum=-0.864;DP=694;FS=0.556;MQ=59.95;MQ0=0;MQRankSum=0.294;QD=26.7;ReadPosRankSum=-2.416;SOR=0.793	GT:AD:DP:GQ:PL	0:378,1:379:99:0,15422,.	1:0,315:315:99:12733,0,.
chrIV	1106617	chrIV:1106617_C/G	C	G	46771.5	.	AC=1;AF=0.5;AN=2;BaseQRankSum=-2.997;ClippingRankSum=-1.244;DP=665;FS=1.249;MQ=59.92;MQ0=0;MQRankSum=0.275;QD=29.4;ReadPosRankSum=4.635;SOR=0.826	GT:AD:DP:GQ:PL	0:360,0:360:99:0,15243,.	1:0,305:305:99:12989,0,.
chrIV	1107083	chrIV:1107083_C/T	C	T	32341.3	.	AC=1;AF=0.5;AN=2;BaseQRankSum=2.275;ClippingRankSum=-0.766;DP=703;FS=0.534;MQ=59.96;MQ0=0;MQRankSum=0.162;QD=31.64;ReadPosRankSum=1.498;SOR=0.771	GT:AD:DP:GQ:PL	0:360,0:360:99:0,14718,.	1:0,343:343:99:13815,0,.
chrIV	1107118	chrIV:1107118_G/A	G	A	72062.5	.	AC=1;AF=0.5;AN=2;BaseQRankSum=-8.51;ClippingRankSum=1.471;DP=692;FS=0;MQ=59.94;MQ0=0;MQRankSum=-1.567;QD=27.38;ReadPosRankSum=-0.096;SOR=0.699	GT:AD:DP:GQ:PL	0:352,0:352:99:0,15321,.	1:0,340:340:99:15137,0,.
chrIV	1107137	chrIV:1107137_T/C	T	C	43711.7	.	AC=1;AF=0.5;AN=2;BaseQRankSum=-3.582;ClippingRankSum=0.104;DP=670;FS=0;MQ=59.95;MQ0=0;MQRankSum=1.098;QD=29.89;ReadPosRankSum=1.451;SOR=0.683	GT:AD:DP:GQ:PL	0:344,0:344:99:0,15536,.	1:0,326:326:99:14723,0,.
chrIV	1107444	chrIV:1107444_C/T	C	T	57845.8	.	AC=1;AF=0.5;AN=2;BaseQRankSum=0.881;ClippingRankSum=-0.288;DP=685;FS=0;MQ=59.92;MQ0=0;MQRankSum=1.677;QD=22.02;ReadPosRankSum=7.768;SOR=0.672	GT:AD:DP:GQ:PL	0:338,0:338:99:0,14201,.	1:0,347:347:99:14735,0,.
chrIV	1107805	chrIV:1107805_G/A	G	A	31444.3	.	AC=1;AF=0.5;AN=2;BaseQRankSum=2.189;ClippingRankSum=-0.762;DP=689;FS=0.538;MQ=59.9;MQ0=0;MQRankSum=-0.797;QD=24.06;ReadPosRankSum=0.529;SOR=0.613	GT:AD:DP:GQ:PL	0:352,0:352:99:0,14512,.	1:0,337:337:99:13922,0,.
chrIV	1108114	chrIV:1108114_T/C	T	C	67678.5	.	AC=1;AF=0.5;AN=2;BaseQRankSum=-2.904;ClippingRankSum=-0.594;DP=667;FS=0.653;MQ=59.87;MQ0=0;MQRankSum=1.1;QD=26.53;ReadPosRankSum=1.617;SOR=0.765	GT:AD:DP:GQ:PL	0:339,0:339:99:0,14150,.	1:0,328:328:99:13899,0,.
chrIV	1108233	chrIV:1108233_C/CAT	C	CAT	61548.9	.	AC=1;AF=0.5;AN=2;BaseQRankSum=-0.299;ClippingRankSum=-1.439;DP=608;FS=7.053;MQ=59.9;MQ0=0;MQRankSum=2.005;QD=30.68;ReadPosRankSum=-4.98;SOR=1.135	GT:AD:DP:GQ	0:327,0:327:99	1:3,275:281:99
chrIV	1108484	chrIV:1108484_A/G	A	G	69521.8	.	AC=1;AF=0.5;AN=2;BaseQRankSum=-0.849;ClippingRankSum=0.774;DP=697;FS=2.775;MQ=59.9;MQ0=0;MQRankSum=1.164;QD=30.51;ReadPosRankSum=-0.173;SOR=0.931	GT:AD:DP:GQ:PL	0:356,0:356:99:0,14873,.	1:0,341:341:99:14600,0,.
chrIV	1108511	chrIV:1108511_TTC/TCTC	TTC	TCTC	76436	.	AC=1;AF=0.5;AN=2;BaseQRankSum=-7.928;ClippingRankSum=-1.741;DP=694;FS=0;MQ=59.91;MQ0=0;MQRankSum=1.945;QD=33.35;ReadPosRankSum=0.332;SOR=0.662	GT:AD:DP:GQ	0:357,0:357:99	1:1,336:337:99
chrIV	1108564	chrIV:1108564_G/A	G	A	12449.3	.	AC=1;AF=0.5;AN=2;BaseQRankSum=3.313;ClippingRankSum=0.892;DP=645;FS=1.574;MQ=59.88;MQ0=0;MQRankSum=-0.857;QD=32.06;ReadPosRankSum=0.696;SOR=0.566	GT:AD:DP:GQ:PL	0:336,0:336:99:0,13941,.	1:0,309:309:99:12486,0,.
chrIV	1108600	chrIV:1108600_GAAA/GA	GAAA	GA	21138.9	.	AC=1;AF=0.5;AN=2;BaseQRankSum=2.319;ClippingRankSum=0.6;DP=392;FS=5.382;MQ=59.85;MQ0=0;MQRankSum=-1.227;QD=19.25;ReadPosRankSum=3.433;SOR=0.404	GT:AD:DP:GQ	0:172,8:205:99	1:1,147:187:99
chrIV	1108662	chrIV:1108662_G/A	G	A	62385.5	.	AC=1;AF=0.5;AN=2;BaseQRankSum=-1.624;ClippingRankSum=0.817;DP=541;FS=5.812;MQ=59.93;MQ0=0;MQRankSum=-0.804;QD=31.41;ReadPosRankSum=-3.625;SOR=1.203	GT:AD:DP:GQ:PL	0:253,0:253:99:0,10630,.	1:0,288:288:99:12931,0,.
chrIV	1108673	chrIV:1108673_C/G	C	G	28467.3	.	AC=1;AF=0.5;AN=2;BaseQRankSum=5.247;ClippingRankSum=-0.92;DP=581;FS=0;MQ=59.93;MQ0=0;MQRankSum=1.294;QD=26.35;ReadPosRankSum=-0.434;SOR=0.674	GT:AD:DP:GQ:PL	0:278,0:278:99:0,18777,.	1:0,303:303:99:12557,0,.
chrIV	1108696	chrIV:1108696_C/G	C	G	69149.5	.	AC=1;AF=0.5;AN=2;BaseQRankSum=-1.044;ClippingRankSum=0.545;DP=673;FS=0.657;MQ=59.92;MQ0=0;MQRankSum=1.111;QD=28.8;ReadPosRankSum=-1.183;SOR=0.591	GT:AD:DP:GQ:PL	0:341,0:341:99:0,14106,.	1:0,332:332:99:14861,0,.
chrIV	1109358	chrIV:1109358_T/C	T	C	71438.5	.	AC=1;AF=0.5;AN=2;BaseQRankSum=-4.196;ClippingRankSum=-0.858;DP=680;FS=7.963;MQ=59.93;MQ0=0;MQRankSum=1.441;QD=32.45;ReadPosRankSum=-2.619;SOR=0.929	GT:AD:DP:GQ:PL	0:359,0:359:99:0,15135,.	1:0,321:321:99:13613,0,.
chrIV	1109568	chrIV:1109568_T/C	T	C	63520.5	.	AC=1;AF=0.5;AN=2;BaseQRankSum=-4.425;ClippingRankSum=1.071;DP=699;FS=0.63;MQ=59.94;MQ0=0;MQRankSum=-1.213;QD=30.02;ReadPosRankSum=-1.933;SOR=0.784	GT:AD:DP:GQ:PL	0:369,0:369:99:0,15098,.	1:0,330:330:99:13379,0,.
chrIV	1109736	chrIV:1109736_A/C	A	C	65467.5	.	AC=1;AF=0.5;AN=2;BaseQRankSum=1.595;ClippingRankSum=-1.57;DP=683;FS=1.396;MQ=59.93;MQ0=0;MQRankSum=0.456;QD=31.79;ReadPosRankSum=1.239;SOR=0.912	GT:AD:DP:GQ:PL	0:366,0:366:99:0,15228,.	1:1,316:317:99:13415,0,.
chrIV	1109781	chrIV:1109781_A/G	A	G	36447.7	.	AC=1;AF=0.5;AN=2;BaseQRankSum=3.255;ClippingRankSum=-0.009;DP=684;FS=1.108;MQ=59.92;MQ0=0;MQRankSum=-0.839;QD=28.2;ReadPosRankSum=-0.159;SOR=0.808	GT:AD:DP:GQ:PL	0:361,0:361:99:0,15147,.	1:0,323:323:99:13801,0,.
chrIV	1109890	chrIV:1109890_T/G	T	G	62357.9	.	AC=1;AF=0.5;AN=2;BaseQRankSum=1.824;ClippingRankSum=0.173;DP=490;FS=11.694;MQ=59.92;MQ0=0;MQRankSum=0.673;QD=25.82;ReadPosRankSum=2.072;SOR=1.636	GT:AD:DP:GQ	0:272,2:274:99	1:1,215:216:99
chrIV	1109962	chrIV:1109962_ATTC/A	ATTC	A	35542.7	.	AC=1;AF=0.5;AN=2;BaseQRankSum=-2.319;ClippingRankSum=0.867;DP=444;FS=1.189;MQ=59.93;MQ0=0;MQRankSum=-1.681;QD=27.3;ReadPosRankSum=-1.707;SOR=0.814	GT:AD:DP:GQ:PL	0:250,0:250:99:0,11159,.	1:0,194:194:99:8652,0,.
chrIV	1110188	chrIV:1110188_GA/G	GA	G	21917.5	.	AC=1;AF=0.5;AN=2;BaseQRankSum=-0.2;ClippingRankSum=1.159;DP=355;FS=0;MQ=59.96;MQ0=0;MQRankSum=-0.197;QD=33.82;ReadPosRankSum=-3.871;SOR=0.71	GT:AD:DP:GQ:PL	0:188,0:188:99:0,6321,.	1:0,167:167:99:5751,0,.
chrIV	1110371	chrIV:1110371_CA/C	CA	C	9270.23	.	AC=1;AF=0.5;AN=2;BaseQRankSum=1.715;ClippingRankSum=2.212;DP=416;FS=8.798;MQ=59.93;MQ0=0;MQRankSum=-0.094;QD=27.19;ReadPosRankSum=-0.805;SOR=1.341	GT:AD:DP:GQ:PL	0:237,0:237:99:0,6877,.	1:1,178:179:99:5328,0,.
chrIV	1111002	chrIV:1111002_G/A	G	A	83105.5	.	AC=1;AF=0.5;AN=2;BaseQRankSum=-7.613;ClippingRankSum=-0.757;DP=654;FS=2.498;MQ=59.96;MQ0=0;MQRankSum=0.393;QD=29.94;ReadPosRankSum=-0.549;SOR=1.009	GT:AD:DP:GQ:PL	0:358,0:358:99:0,15151,.	1:0,296:296:99:12578,0,.
chrIV	1111246	chrIV:1111246_G/A	G	A	33981.3	.	AC=1;AF=0.5;AN=2;BaseQRankSum=6.96;ClippingRankSum=0.728;DP=699;FS=2.622;MQ=59.93;MQ0=0;MQRankSum=-0.795;QD=30.05;ReadPosRankSum=1.625;SOR=0.503	GT:AD:DP:GQ:PL	0:371,0:371:99:0,15304,.	1:0,328:328:99:13825,0,.
chrIV	1111863	chrIV:1111863_AT/A	AT	A	45003.5	.	AC=1;AF=0.5;AN=2;BaseQRankSum=2.431;ClippingRankSum=-1.625;DP=641;FS=7.902;MQ=59.89;MQ0=0;MQRankSum=0.824;QD=29.51;ReadPosRankSum=-1.649;SOR=1.353	GT:AD:DP:GQ:PL	0:338,0:338:99:0,10498,.	1:0,303:303:99:9428,0,.
chrIV	1112991	chrIV:1112991_G/A	G	A	24533.7	.	AC=1;AF=0.5;AN=2;BaseQRankSum=1.406;ClippingRankSum=-1.027;DP=702;FS=3.651;MQ=59.97;MQ0=0;MQRankSum=-0.89;QD=32.78;ReadPosRankSum=-2.621;SOR=0.604	GT:AD:DP:GQ:PL	0:362,0:362:99:0,15194,.	1:0,340:340:99:14094,0,.
chrIV	1113023	chrIV:1113023_T/A	T	A	33325.3	.	AC=1;AF=0.5;AN=2;BaseQRankSum=2.064;ClippingRankSum=1.334;DP=691;FS=1.13;MQ=59.92;MQ0=0;MQRankSum=0.344;QD=35.24;ReadPosRankSum=1.732;SOR=0.618	GT:AD:DP:GQ:PL	0:352,1:353:99:0,14799,.	1:0,338:338:99:14215,0,.
chrIV	1113112	chrIV:1113112_C/T	C	T	32353.3	.	AC=1;AF=0.5;AN=2;BaseQRankSum=1.952;ClippingRankSum=-0.767;DP=588;FS=1.145;MQ=59.94;MQ0=0;MQRankSum=-0.601;QD=31.51;ReadPosRankSum=0.287;SOR=0.598	GT:AD:DP:GQ:PL	0:321,0:321:99:0,13054,.	1:0,267:267:99:10392,0,.
chrIV	1113224	chrIV:1113224_C/T	C	T	76146.5	.	AC=1;AF=0.5;AN=2;BaseQRankSum=-5.314;ClippingRankSum=-0.922;DP=691;FS=1.499;MQ=59.93;MQ0=0;MQRankSum=2.578;QD=27.75;ReadPosRankSum=1.116;SOR=0.941	GT:AD:DP:GQ:PL	0:372,0:372:99:0,14709,.	1:0,319:319:99:12791,0,.
chrIV	1113548	chrIV:1113548_T/C	T	C	40352.7	.	AC=1;AF=0.5;AN=2;BaseQRankSum=1.123;ClippingRankSum=0.457;DP=686;FS=2.444;MQ=59.92;MQ0=0;MQRankSum=-2.629;QD=28.96;ReadPosRankSum=-0.095;SOR=0.539	GT:AD:DP:GQ:PL	0:368,0:368:99:0,15334,.	1:0,318:318:99:13441,0,.
chrIV	1113753	chrIV:1113753_A/G	A	G	70244.5	.	AC=1;AF=0.5;AN=2;BaseQRankSum=-4.243;ClippingRankSum=1.372;DP=659;FS=6.511;MQ=59.97;MQ0=0;MQRankSum=0.444;QD=33.04;ReadPosRankSum=0.911;SOR=1.04	GT:AD:DP:GQ:PL	0:352,0:352:99:0,15833,.	1:0,307:307:99:14086,0,.
chrIV	1113766	chrIV:1113766_T/C	T	C	74604.5	.	AC=1;AF=0.5;AN=2;BaseQRankSum=-8.807;ClippingRankSum=-0.017;DP=672;FS=3.181;MQ=59.97;MQ0=0;MQRankSum=-0.307;QD=33.75;ReadPosRankSum=-2.627;SOR=0.979	GT:AD:DP:GQ:PL	0:355,0:355:99:0,16006,.	1:0,317:317:99:14249,0,.
chrIV	1113867	chrIV:1113867_C/T	C	T	59069.5	.	AC=1;AF=0.5;AN=2;BaseQRankSum=-1.561;ClippingRankSum=-0.134;DP=657;FS=2.194;MQ=59.98;MQ0=0;MQRankSum=1.365;QD=23.65;ReadPosRankSum=-1.84;SOR=0.571	GT:AD:DP:GQ:PL	0:343,0:343:99:0,13788,.	1:0,314:314:99:12939,0,.
chrIV	1114179	chrIV:1114179_A/ATT	A	ATT	40470.7	.	AC=1;AF=0.5;AN=2;BaseQRankSum=-0.639;ClippingRankSum=0.968;DP=685;FS=4.256;MQ=59.92;MQ0=0;MQRankSum=0.18;QD=29.32;ReadPosRankSum=-4.307;SOR=0.513	GT:AD:DP:GQ:PL	0:360,0:360:99:0,16109,.	1:0,325:325:99:14885,0,.
chrIV	1114303	chrIV:1114303_C/A	C	A	24496.8	.	AC=1;AF=0.5;AN=2;BaseQRankSum=-1.032;ClippingRankSum=-0.562;DP=728;FS=2.979;MQ=59.93;MQ0=0;MQRankSum=0.588;QD=25.68;ReadPosRankSum=-1.413;SOR=0.474	GT:AD:DP:GQ:PL	0:382,0:382:99:0,15898,.	1:0,346:346:99:13989,0,.
chrIV	1116044	chrIV:1116044_T/C	T	C	16304.5	.	AC=1;AF=0.5;AN=2;BaseQRankSum=3.009;ClippingRankSum=-1.199;DP=680;FS=0;MQ=59.86;MQ0=0;MQRankSum=-0.882;QD=19.5;ReadPosRankSum=-2.291;SOR=0.674	GT:AD:DP:GQ:PL	0:345,0:345:99:0,14543,.	1:0,335:335:99:14288,0,.
chrIV	1116586	chrIV:1116586_A/G	A	G	22466.8	.	AC=1;AF=0.5;AN=2;BaseQRankSum=6.404;ClippingRankSum=0.764;DP=690;FS=2.079;MQ=59.94;MQ0=0;MQRankSum=-1.064;QD=32.5;ReadPosRankSum=0.865;SOR=0.52	GT:AD:DP:GQ:PL	0:352,0:352:99:0,14615,.	1:0,338:338:99:14149,0,.
chrIV	1116905	chrIV:1116905_A/G	A	G	49154.7	.	AC=1;AF=0.5;AN=2;BaseQRankSum=3.426;ClippingRankSum=0.279;DP=660;FS=1.753;MQ=59.94;MQ0=0;MQRankSum=0.254;QD=31.08;ReadPosRankSum=1.783;SOR=0.843	GT:AD:DP:GQ:PL	0:335,0:335:99:0,13918,.	1:0,325:325:99:13758,0,.
chrIV	1123442	chrIV:1123442_G/C	G	C	50736.7	.	AC=1;AF=0.5;AN=2;BaseQRankSum=-4.342;ClippingRankSum=-1.01;DP=605;FS=0.583;MQ=59.93;MQ0=0;MQRankSum=0.136;QD=26;ReadPosRankSum=-0.706;SOR=0.819	GT:AD:DP:GQ:PL	0:316,0:316:99:0,13241,.	1:1,288:289:99:12114,0,.
chrIV	1123959	chrIV:1123959_G/A	G	A	18526.5	.	AC=1;AF=0.5;AN=2;BaseQRankSum=2.694;ClippingRankSum=-0.731;DP=669;FS=3.088;MQ=59.89;MQ0=0;MQRankSum=0.984;QD=30.11;ReadPosRankSum=-2.423;SOR=0.493	GT:AD:DP:GQ:PL	0:343,0:343:99:0,14016,.	1:0,326:326:99:13358,0,.
chrIV	1124465	chrIV:1124465_G/A	G	A	60509.9	.	AC=1;AF=0.5;AN=2;BaseQRankSum=-3.352;ClippingRankSum=0.482;DP=702;FS=1.853;MQ=59.96;MQ0=0;MQRankSum=-1.442;QD=33.13;ReadPosRankSum=-0.365;SOR=0.542	GT:AD:DP:GQ:PL	0:361,0:361:99:0,14964,.	1:0,341:341:99:13858,0,.
chrIV	1127544	chrIV:1127544_C/G	C	G	61587.5	.	AC=1;AF=0.5;AN=2;BaseQRankSum=-3.879;ClippingRankSum=0.78;DP=655;FS=1.348;MQ=59.96;MQ0=0;MQRankSum=-1.822;QD=27.65;ReadPosRankSum=1.337;SOR=0.848	GT:AD:DP:GQ:PL	0:346,0:346:99:0,14344,.	1:0,309:309:99:12878,0,.
chrIV	1127922	chrIV:1127922_C/T	C	T	27035.9	.	AC=1;AF=0.5;AN=2;BaseQRankSum=1.918;ClippingRankSum=-1.947;DP=700;FS=3.473;MQ=59.94;MQ0=0;MQRankSum=0.983;QD=30.35;ReadPosRankSum=1.816;SOR=0.49	GT:AD:DP:GQ:PL	0:363,0:363:99:0,15041,.	1:0,337:337:99:13622,0,.
chrIV	1128108	chrIV:1128108_G/A	G	A	68806.5	.	AC=1;AF=0.5;AN=2;BaseQRankSum=-7.152;ClippingRankSum=-0.221;DP=681;FS=0;MQ=59.95;MQ0=0;MQRankSum=-0.401;QD=33.61;ReadPosRankSum=-0.778;SOR=0.662	GT:AD:DP:GQ:PL	0:354,0:354:99:0,14403,.	1:0,327:327:99:13460,0,.
chrIV	1128837	chrIV:1128837_A/G	A	G	57875.5	.	AC=1;AF=0.5;AN=2;BaseQRankSum=-2.577;ClippingRankSum=-1.844;DP=691;FS=3.043;MQ=59.89;MQ0=0;MQRankSum=1.297;QD=28.44;ReadPosRankSum=0.115;SOR=1.021	GT:AD:DP:GQ:PL	0:373,1:374:99:0,15405,.	1:0,317:317:99:13346,0,.
chrIV	1130624	chrIV:1130624_A/G	A	G	11561.3	.	AC=1;AF=0.5;AN=2;BaseQRankSum=6.216;ClippingRankSum=0.466;DP=604;FS=12.428;MQ=59.93;MQ0=0;MQRankSum=-2.025;QD=30.1;ReadPosRankSum=-7.925;SOR=1.285	GT:AD:DP:GQ:PL	0:324,1:325:99:0,13279,.	1:0,279:279:99:11598,0,.
chrIV	1130680	chrIV:1130680_G/A	G	A	62296.5	.	AC=1;AF=0.5;AN=2;BaseQRankSum=-3.285;ClippingRankSum=0.187;DP=556;FS=0;MQ=59.91;MQ0=0;MQRankSum=0.751;QD=26.37;ReadPosRankSum=-1.796;SOR=0.655	GT:AD:DP:GQ:PL	0:304,0:304:99:0,12536,.	1:0,252:252:99:10580,0,.
chrIV	1135023	chrIV:1135023_T/C	T	C	14574.3	.	AC=1;AF=0.5;AN=2;BaseQRankSum=1.918;ClippingRankSum=1.561;DP=715;FS=0.678;MQ=59.74;MQ0=0;MQRankSum=-0.249;QD=28.41;ReadPosRankSum=-2.34;SOR=0.593	GT:AD:DP:GQ:PL	0:367,1:368:99:0,15379,.	1:0,347:347:99:14611,0,.
chrIV	1135584	chrIV:1135584_C/T	C	T	21451.8	.	AC=1;AF=0.5;AN=2;BaseQRankSum=4.838;ClippingRankSum=-0.869;DP=672;FS=3.977;MQ=59.9;MQ0=0;MQRankSum=-0.038;QD=29.08;ReadPosRankSum=3.525;SOR=0.453	GT:AD:DP:GQ:PL	0:347,0:347:99:0,14090,.	1:0,325:325:99:13705,0,.
chrIV	1137761	chrIV:1137761_G/A	G	A	61174.5	.	AC=1;AF=0.5;AN=2;BaseQRankSum=-3.965;ClippingRankSum=0.06;DP=688;FS=1.366;MQ=59.89;MQ0=0;MQRankSum=-0.381;QD=30.06;ReadPosRankSum=1.016;SOR=0.806	GT:AD:DP:GQ:PL	0:364,0:364:99:0,15425,.	1:0,324:324:99:13697,0,.
chrIV	1139004	chrIV:1139004_C/G	C	G	75671.5	.	AC=1;AF=0.5;AN=2;BaseQRankSum=-6.273;ClippingRankSum=1.748;DP=712;FS=4.335;MQ=59.88;MQ0=0;MQRankSum=-0.202;QD=35.06;ReadPosRankSum=-3.481;SOR=1.042	GT:AD:DP:GQ:PL	0:362,0:362:99:0,14968,.	1:0,350:350:99:14771,0,.
chrIV	1140684	chrIV:1140684_G/A	G	A	12314.3	.	AC=1;AF=0.5;AN=2;BaseQRankSum=0.716;ClippingRankSum=-1.287;DP=648;FS=1.596;MQ=59.96;MQ0=0;MQRankSum=-0.15;QD=25.54;ReadPosRankSum=-0.974;SOR=0.886	GT:AD:DP:GQ:PL	0:332,0:332:99:0,13831,.	1:0,316:316:99:12351,0,.
chrIV	1140861	chrIV:1140861_TATTC/T	TATTC	T	20488.5	.	AC=1;AF=0.5;AN=2;BaseQRankSum=5.914;ClippingRankSum=-0.442;DP=686;FS=4.204;MQ=59.96;MQ0=0;MQRankSum=1.205;QD=33.87;ReadPosRankSum=-1.317;SOR=0.408	GT:AD:DP:GQ:PL	0:360,0:360:99:0,16031,.	1:0,326:326:99:14563,0,.
chrIV	1141284	chrIV:1141284_C/T	C	T	52745.7	.	AC=1;AF=0.5;AN=2;BaseQRankSum=-11.19;ClippingRankSum=0.287;DP=738;FS=1.191;MQ=59.91;MQ0=0;MQRankSum=1.552;QD=32.41;ReadPosRankSum=-3.11;SOR=0.584	GT:AD:DP:GQ:PL	0:387,0:387:99:0,16183,.	1:0,351:351:99:14658,0,.
chrIV	1144484	chrIV:1144484_C/T	C	T	80073.3	.	AC=1;AF=0.5;AN=2;BaseQRankSum=-11.24;ClippingRankSum=0.909;DP=719;FS=1.63;MQ=59.87;MQ0=0;MQRankSum=1.455;QD=27.8;ReadPosRankSum=3.121;SOR=0.928	GT:AD:DP:GQ:PL	0:365,0:365:99:0,15390,.	1:0,354:354:99:14875,0,.
chrIV	1149030	chrIV:1149030_T/C	T	C	15388.3	.	AC=1;AF=0.5;AN=2;BaseQRankSum=6.342;ClippingRankSum=1.241;DP=740;FS=3.566;MQ=59.9;MQ0=0;MQRankSum=-0.772;QD=31.2;ReadPosRankSum=0.25;SOR=0.694	GT:AD:DP:GQ:PL	0:377,0:377:99:0,15930,.	1:0,363:363:99:15425,0,.
chrIV	1149565	chrIV:1149565_G/A	G	A	72687.5	.	AC=1;AF=0.5;AN=2;BaseQRankSum=-8.851;ClippingRankSum=0.98;DP=705;FS=12.241;MQ=59.92;MQ0=0;MQRankSum=1.054;QD=28.81;ReadPosRankSum=-0.582;SOR=1.239	GT:AD:DP:GQ:PL	0:369,0:369:99:0,15655,.	1:0,336:336:99:14096,0,.
chrIV	1149773	chrIV:1149773_C/G	C	G	77137.3	.	AC=1;AF=0.5;AN=2;BaseQRankSum=-8.129;ClippingRankSum=1.863;DP=713;FS=0.714;MQ=59.95;MQ0=0;MQRankSum=3.302;QD=33.66;ReadPosRankSum=2.056;SOR=0.636	GT:AD:DP:GQ:PL	0:365,0:365:99:0,15411,.	1:0,348:348:99:14626,0,.
chrIV	1150593	chrIV:1150593_T/G	T	G	15726.3	.	AC=1;AF=0.5;AN=2;BaseQRankSum=3.999;ClippingRankSum=0.312;DP=725;FS=4.897;MQ=59.96;MQ0=0;MQRankSum=1.668;QD=31.67;ReadPosRankSum=0.68;SOR=0.367	GT:AD:DP:GQ:PL	0:353,0:353:99:0,14996,.	1:0,372:372:99:15763,0,.
chrIV	1150691	chrIV:1150691_A/G	A	G	62049.3	.	AC=1;AF=0.5;AN=2;BaseQRankSum=-6.702;ClippingRankSum=2.712;DP=714;FS=2.305;MQ=59.92;MQ0=0;MQRankSum=1.049;QD=29.51;ReadPosRankSum=0.603;SOR=0.787	GT:AD:DP:GQ:PL	0:364,0:364:99:0,15329,.	1:0,350:350:99:14700,0,.
chrIV	1150827	chrIV:1150827_AG/A	AG	A	38397.2	.	AC=1;AF=0.5;AN=2;BaseQRankSum=-1.085;ClippingRankSum=0.802;DP=658;FS=2.52;MQ=58.37;MQ0=0;MQRankSum=2.7;QD=24.61;ReadPosRankSum=7.346;SOR=0.53	GT:AD:DP:GQ	0:353,0:353:99	1:0,305:305:99
chrIV	1150962	chrIV:1150962_G/T	G	T	35904.7	.	AC=1;AF=0.5;AN=2;BaseQRankSum=-1.093;ClippingRankSum=1.493;DP=705;FS=2.489;MQ=58.86;MQ0=0;MQRankSum=1.034;QD=33.9;ReadPosRankSum=2.31;SOR=0.879	GT:AD:DP:GQ:PL	0:357,0:357:99:0,14867,.	1:0,348:348:99:14574,0,.
chrIV	1150994	chrIV:1150994_G/A	G	A	44280.2	.	AC=1;AF=0.5;AN=2;BaseQRankSum=-3.281;ClippingRankSum=0.128;DP=690;FS=0.528;MQ=59.86;MQ0=0;MQRankSum=1.075;QD=32.37;ReadPosRankSum=-3.252;SOR=0.775	GT:AD:DP:GQ	0:359,0:359:99	1:0,331:331:99
chrIV	1151028	chrIV:1151028_A/G	A	G	34566.3	.	AC=1;AF=0.5;AN=2;BaseQRankSum=0.074;ClippingRankSum=-0.252;DP=717;FS=0;MQ=58.69;MQ0=0;MQRankSum=-0.177;QD=29.91;ReadPosRankSum=3.268;SOR=0.733	GT:AD:DP:GQ:PL	0:379,0:379:99:0,15977,.	1:0,338:338:99:14225,0,.
chrIV	1151234	chrIV:1151234_G/A	G	A	54774.3	.	AC=1;AF=0.5;AN=2;BaseQRankSum=-6.686;ClippingRankSum=-1.807;DP=708;FS=5.306;MQ=51.01;MQ0=0;MQRankSum=-13.699;QD=24.72;ReadPosRankSum=-0.034;SOR=1.175	GT:AD:DP:GQ:PL	0:384,0:384:99:0,16204,.	1:0,324:324:99:13787,0,.
chrIV	1151347	chrIV:1151347_CTCA/C	CTCA	C	4173.65	.	AC=1;AF=0.5;AN=2;BaseQRankSum=-3.558;ClippingRankSum=1.635;DP=538;FS=0.616;MQ=55.6;MQ0=0;MQRankSum=-0.324;QD=17.61;ReadPosRankSum=-8.242;SOR=0.814	GT:AD:DP:GQ:PL	0:387,0:387:99:0,17834,.	1:52,99:151:99:2163,0,.
chrIV	1151356	chrIV:1151356_C/G	C	G	4404.69	.	AC=1;AF=0.5;AN=2;BaseQRankSum=-0.89;ClippingRankSum=-0.184;DP=530;FS=0.622;MQ=55.65;MQ0=0;MQRankSum=-2.741;QD=19.4;ReadPosRankSum=-8.909;SOR=0.819	GT:AD:DP:GQ:PL	0:380,0:380:99:0,17775,.	1:52,98:150:99:2385,0,.
chrIV	1151357	chrIV:1151357_ACC/A	ACC	A	4485.65	.	AC=1;AF=0.5;AN=2;BaseQRankSum=1.892;ClippingRankSum=1.67;DP=535;FS=2.103;MQ=55.65;MQ0=0;MQRankSum=1.613;QD=20.03;ReadPosRankSum=-9.776;SOR=0.94	GT:AD:DP:GQ:PL	0:388,0:388:99:0,18270,.	1:52,95:147:99:2475,0,.
chrIV	1151360	chrIV:1151360_C/G	C	G	3999.69	.	AC=1;AF=0.5;AN=2;BaseQRankSum=-3.699;ClippingRankSum=-0.819;DP=526;FS=2.107;MQ=55.69;MQ0=0;MQRankSum=-0.732;QD=18.1;ReadPosRankSum=-7.344;SOR=0.962	GT:AD:DP:GQ:PL	0:382,0:382:99:0,17910,.	1:52,92:144:99:1980,0,.
chrIV	1151364	chrIV:1151364_T/TGG	T	TGG	4710.65	.	AC=1;AF=0.5;AN=2;BaseQRankSum=-2.621;ClippingRankSum=-1.097;DP=522;FS=5.018;MQ=55.75;MQ0=0;MQRankSum=2.432;QD=21.41;ReadPosRankSum=-5.069;SOR=1.075	GT:AD:DP:GQ:PL	0:378,0:378:99:0,17640,.	1:52,92:144:99:2655,0,.
chrIV	1151365	chrIV:1151365_C/G	C	G	4764.69	.	AC=1;AF=0.5;AN=2;BaseQRankSum=-5.111;ClippingRankSum=4.647;DP=519;FS=6.158;MQ=55.98;MQ0=0;MQRankSum=3.213;QD=21.86;ReadPosRankSum=-5.688;SOR=1.145	GT:AD:DP:GQ:PL	0:377,0:377:99:0,17640,.	1:52,90:142:99:2700,0,.
chrIV	1151367	chrIV:1151367_C/G	C	G	4271.88	.	AC=1;AF=0.5;AN=2;BaseQRankSum=-6.322;ClippingRankSum=0.957;DP=524;FS=5.077;MQ=56.12;MQ0=0;MQRankSum=4.821;QD=19.33;ReadPosRankSum=-4.859;SOR=1.19	GT:AD:DP:GQ:PL	0:379,0:379:99:0,17550,.	1:52,93:145:99:2295,0,.
chrIV	1151372	chrIV:1151372_T/TTGA	T	TTGA	4519.47	.	AC=1;AF=0.5;AN=2;BaseQRankSum=-5.507;ClippingRankSum=-0.905;DP=519;FS=11.348;MQ=56.58;MQ0=0;MQRankSum=4.826;QD=20.92;ReadPosRankSum=-4.198;SOR=1.506	GT:AD:DP:GQ:PL	0:378,0:378:99:0,17352,.	1:51,90:141:99:2594,0,.
chrIV	1151451	chrIV:1151451_T/A	T	A	33776.8	.	AC=1;AF=0.5;AN=2;BaseQRankSum=-4.399;ClippingRankSum=-1.138;DP=703;FS=4.546;MQ=59.32;MQ0=0;MQRankSum=-0.74;QD=27.73;ReadPosRankSum=-1.636;SOR=1.048	GT:AD:DP:GQ:PL	0:367,0:367:99:0,15481,.	1:0,336:336:99:14025,0,.
chrIV	1151661	chrIV:1151661_A/T	A	T	26113.3	.	AC=1;AF=0.5;AN=2;BaseQRankSum=-0.607;ClippingRankSum=1.247;DP=680;FS=9.247;MQ=59.63;MQ0=0;MQRankSum=0.653;QD=20.72;ReadPosRankSum=0.151;SOR=1.244	GT:AD:DP:GQ:PL	0:374,0:374:99:0,14941,.	1:19,287:306:99:7562,0,.
chrIV	1152100	chrIV:1152100_T/G	T	G	76759.3	.	AC=1;AF=0.5;AN=2;BaseQRankSum=-2.263;ClippingRankSum=2.075;DP=670;FS=12.125;MQ=59.94;MQ0=0;MQRankSum=0.235;QD=29.5;ReadPosRankSum=3.538;SOR=1.738	GT:AD:DP:GQ:PL	0:362,0:362:99:0,14981,.	1:2,306:308:99:12241,0,.
chrIV	1152431	chrIV:1152431_T/A	T	A	41577.3	.	AC=1;AF=0.5;AN=2;BaseQRankSum=-2.29;ClippingRankSum=-1.989;DP=735;FS=1.744;MQ=59.92;MQ0=0;MQRankSum=0.996;QD=28;ReadPosRankSum=0.71;SOR=0.821	GT:AD:DP:GQ:PL	0:352,0:352:99:0,15085,.	1:0,383:383:99:16056,0,.
chrIV	1152671	chrIV:1152671_T/C	T	C	44195.3	.	AC=1;AF=0.5;AN=2;BaseQRankSum=1.791;ClippingRankSum=0.039;DP=735;FS=1.115;MQ=59.95;MQ0=0;MQRankSum=-0.819;QD=34.17;ReadPosRankSum=0.122;SOR=0.824	GT:AD:DP:GQ:PL	0:359,0:359:99:0,15011,.	1:0,376:376:99:15942,0,.
chrIV	1154405	chrIV:1154405_A/G	A	G	18259.2	.	AC=1;AF=0.5;AN=2;BaseQRankSum=-1.013;ClippingRankSum=-0.692;DP=349;FS=1.103;MQ=38.1;MQ0=0;MQRankSum=-1.707;QD=27.61;ReadPosRankSum=3.097;SOR=0.518	GT:AD:DP:GQ:PL	0:172,0:172:99:0,7209,.	1:0,177:177:99:8270,0,.
chrIV	1154411	chrIV:1154411_G/A	G	A	16247.2	.	AC=1;AF=0.5;AN=2;BaseQRankSum=2.759;ClippingRankSum=0.896;DP=343;FS=1.107;MQ=37.97;MQ0=0;MQRankSum=-0.867;QD=31.35;ReadPosRankSum=-0.635;SOR=1.083	GT:AD:DP:GQ:PL	0:168,0:168:99:0,12792,.	1:0,175:175:99:7843,0,.
chrIV	1154412	chrIV:1154412_A/T	A	T	16247.2	.	AC=1;AF=0.5;AN=2;BaseQRankSum=-0.88;ClippingRankSum=0;DP=342;FS=2.377;MQ=37.94;MQ0=0;MQRankSum=2.039;QD=27.32;ReadPosRankSum=-1.032;SOR=1.198	GT:AD:DP:GQ:PL	0:167,0:167:99:0,12704,.	1:0,175:175:99:7843,0,.
chrIV	1154507	chrIV:1154507_C/G	C	G	8113.22	.	AC=1;AF=0.5;AN=2;BaseQRankSum=6.682;ClippingRankSum=0.011;DP=298;FS=0;MQ=36.67;MQ0=0;MQRankSum=3.227;QD=27.7;ReadPosRankSum=-0.656;SOR=0.324	GT:AD:DP:GQ:PL	0:205,0:205:99:0,9419,.	1:0,93:93:99:4306,0,.
chrIV	1154509	chrIV:1154509_A/T	A	T	8245.72	.	AC=1;AF=0.5;AN=2;BaseQRankSum=3.63;ClippingRankSum=-0.463;DP=297;FS=0;MQ=36.43;MQ0=0;MQRankSum=2.33;QD=27.5;ReadPosRankSum=-1.644;SOR=0.327	GT:AD:DP:GQ:PL	0:205,0:205:99:0,9509,.	1:0,92:92:99:4441,0,.
chrIV	1154513	chrIV:1154513_A/G	A	G	7587.22	.	AC=1;AF=0.5;AN=2;BaseQRankSum=3.779;ClippingRankSum=0.253;DP=282;FS=0;MQ=36.15;MQ0=0;MQRankSum=2.871;QD=34.02;ReadPosRankSum=-3.023;SOR=0.311	GT:AD:DP:GQ:PL	0:196,0:196:99:0,9109,.	1:0,86:86:99:4185,0,.
chrIV	1154517	chrIV:1154517_G/C	G	C	7407.22	.	AC=1;AF=0.5;AN=2;BaseQRankSum=0.276;ClippingRankSum=0.426;DP=269;FS=0;MQ=35.89;MQ0=0;MQRankSum=2.814;QD=34.29;ReadPosRankSum=-4.902;SOR=0.312	GT:AD:DP:GQ:PL	0:189,0:189:99:0,8865,.	1:0,80:80:99:3960,0,.
chrIV	1154518	chrIV:1154518_C/A	C	A	7407.22	.	AC=1;AF=0.5;AN=2;BaseQRankSum=2.145;ClippingRankSum=-0.625;DP=263;FS=0;MQ=35.79;MQ0=0;MQRankSum=0.894;QD=34.78;ReadPosRankSum=-5.111;SOR=0.307	GT:AD:DP:GQ:PL	0:186,0:186:99:0,8820,.	1:0,77:77:99:3960,0,.
chrIV	1154522	chrIV:1154522_T/TTG	T	TTG	6903.18	.	AC=1;AF=0.5;AN=2;BaseQRankSum=1.713;ClippingRankSum=1.508;DP=253;FS=0;MQ=35.51;MQ0=0;MQRankSum=1.045;QD=34.86;ReadPosRankSum=-5.765;SOR=0.275	GT:AD:DP:GQ:PL	0:182,0:182:99:0,8370,.	1:0,71:71:99:3555,0,.
chrIV	1154523	chrIV:1154523_GTA/G	GTA	G	6813.18	.	AC=1;AF=0.5;AN=2;BaseQRankSum=-1.018;ClippingRankSum=1.948;DP=247;FS=0;MQ=35.38;MQ0=0;MQRankSum=2.395;QD=27.68;ReadPosRankSum=-5.964;SOR=0.271	GT:AD:DP:GQ:PL	0:179,0:179:99:0,8325,.	1:0,68:68:99:3555,0,.
chrIV	1154528	chrIV:1154528_A/G	A	G	6150.53	.	AC=1;AF=0.5;AN=2;BaseQRankSum=-1.158;ClippingRankSum=-1.68;DP=231;FS=0;MQ=35.16;MQ0=0;MQRankSum=1.496;QD=30.97;ReadPosRankSum=-7.109;SOR=0.286	GT:AD:DP:GQ:PL	0:166,0:166:99:0,7830,.	1:0,65:65:99:3285,0,.
chrIV	1154538	chrIV:1154538_G/C	G	C	6447.53	.	AC=1;AF=0.5;AN=2;BaseQRankSum=-4.45;ClippingRankSum=0.672;DP=220;FS=0;MQ=34.69;MQ0=0;MQRankSum=0.34;QD=31.15;ReadPosRankSum=-8.531;SOR=0.362	GT:AD:DP:GQ:PL	0:148,0:148:99:0,6885,.	1:0,72:72:99:3505,0,.
chrIV	1154539	chrIV:1154539_C/A	C	A	6267.53	.	AC=1;AF=0.5;AN=2;BaseQRankSum=-7.685;ClippingRankSum=-0.154;DP=215;FS=0;MQ=34.6;MQ0=0;MQRankSum=1.17;QD=30.31;ReadPosRankSum=-8.268;SOR=0.365	GT:AD:DP:GQ:PL	0:145,0:145:99:0,6660,.	1:0,70:70:99:3370,0,.
chrIV	1154571	chrIV:1154571_GAAAC/G	GAAAC	G	4819.27	.	AC=1;AF=0.5;AN=2;BaseQRankSum=-0.268;ClippingRankSum=0.698;DP=158;FS=0;MQ=31.44;MQ0=0;MQRankSum=-2.572;QD=30.44;ReadPosRankSum=2.752;SOR=0.605	GT:AD:DP:GQ:PL	0:79,0:79:99:0,3491,.	1:0,79:79:99:3780,0,.
chrIV	1154576	chrIV:1154576_A/AGTTG	A	AGTTG	4819.27	.	AC=1;AF=0.5;AN=2;BaseQRankSum=-0.777;ClippingRankSum=1.906;DP=147;FS=0;MQ=31.01;MQ0=0;MQRankSum=-0.005;QD=27.4;ReadPosRankSum=4.163;SOR=0.748	GT:AD:DP:GQ:PL	0:67,0:67:99:0,3285,.	1:0,80:80:99:3780,0,.
chrIV	1154583	chrIV:1154583_T/A	T	A	4761.32	.	AC=1;AF=0.5;AN=2;BaseQRankSum=2.544;ClippingRankSum=0.763;DP=137;FS=0;MQ=30.62;MQ0=0;MQRankSum=0.556;QD=28.35;ReadPosRankSum=4.473;SOR=0.91	GT:AD:DP:GQ:PL	0:53,0:53:99:0,2610,.	1:0,84:84:99:3780,0,.
chrIV	1155661	chrIV:1155661_T/C	T	C	442.83	.	AC=1;AF=1;AN=1;BaseQRankSum=1.945;ClippingRankSum=-0.297;DP=5;FS=0;MQ=39.71;MQ0=0;MQRankSum=-0.231;QD=29.33;ReadPosRankSum=0.099;SOR=0.874	GT:AD:DP:GQ:PL	.:0:.:.:.,.,.	1:0,5:5:99:213,0,.
chrIV	1155740	chrIV:1155740_G/A	G	A	7015.51	.	AC=1;AF=0.5;AN=2;BaseQRankSum=3.972;ClippingRankSum=-0.59;DP=249;FS=0;MQ=39.66;MQ0=0;MQRankSum=1.362;QD=27.32;ReadPosRankSum=4.417;SOR=0.395	GT:AD:DP:GQ:PL	0:94,0:94:99:0,3922,.	1:0,155:155:99:6557,0,.
chrIV	1156446	chrIV:1156446_G/C	G	C	13663.5	.	AC=1;AF=0.5;AN=2;BaseQRankSum=3.525;ClippingRankSum=1.089;DP=610;FS=2.089;MQ=59.9;MQ0=0;MQRankSum=2.387;QD=28.52;ReadPosRankSum=-1.282;SOR=0.946	GT:AD:DP:GQ:PL	0:317,0:317:99:0,12623,.	1:0,293:293:99:11779,0,.
chrIV	1156518	chrIV:1156518_TA/T	TA	T	15355.9	.	AC=1;AF=0.5;AN=2;BaseQRankSum=1.185;ClippingRankSum=-0.62;DP=405;FS=3.076;MQ=59.89;MQ0=0;MQRankSum=-0.63;QD=23.16;ReadPosRankSum=2.047;SOR=0.467	GT:AD:DP:GQ	0:178,3:188:99	1:8,209:217:99
chrIV	1156658	chrIV:1156658_T/A	T	A	9893.51	.	AC=1;AF=0.5;AN=2;BaseQRankSum=5.98;ClippingRankSum=-0.573;DP=659;FS=2.191;MQ=59.94;MQ0=0;MQRankSum=0.997;QD=22.59;ReadPosRankSum=-1.073;SOR=0.701	GT:AD:DP:GQ:PL	0:361,0:361:99:0,13632,.	1:8,290:298:99:7943,0,.
chrIV	1157089	chrIV:1157089_T/C	T	C	14536.3	.	AC=1;AF=0.5;AN=2;BaseQRankSum=4.664;ClippingRankSum=0.11;DP=727;FS=8.365;MQ=59.91;MQ0=0;MQRankSum=-0.141;QD=31.87;ReadPosRankSum=-4.478;SOR=0.33	GT:AD:DP:GQ:PL	0:376,0:376:99:0,15686,.	1:1,350:351:99:14573,0,.
chrIV	1157271	chrIV:1157271_A/G	A	G	49311.8	.	AC=1;AF=0.5;AN=2;BaseQRankSum=-3.325;ClippingRankSum=1.239;DP=730;FS=1.228;MQ=59.88;MQ0=0;MQRankSum=0.851;QD=30.82;ReadPosRankSum=0.063;SOR=0.829	GT:AD:DP:GQ:PL	0:364,0:364:99:0,15105,.	1:0,366:366:99:15120,0,.
chrIV	1158603	chrIV:1158603_T/A	T	A	12789.3	.	AC=1;AF=0.5;AN=2;BaseQRankSum=7.289;ClippingRankSum=-1.593;DP=651;FS=1.519;MQ=59.93;MQ0=0;MQRankSum=1.088;QD=25.1;ReadPosRankSum=-2.104;SOR=0.886	GT:AD:DP:GQ:PL	0:342,0:342:99:0,14240,.	1:0,309:309:99:12826,0,.
chrIV	1159971	chrIV:1159971_G/A	G	A	3896.31	.	AC=1;AF=0.5;AN=2;BaseQRankSum=1.715;ClippingRankSum=0.833;DP=137;FS=0;MQ=32.81;MQ0=0;MQRankSum=6.207;QD=29.2;ReadPosRankSum=-3.463;SOR=0.242	GT:AD:DP:GQ:PL	0:70,1:71:99:0,2932,.	1:0,66:66:99:3015,0,.
chrIV	1159979	chrIV:1159979_G/C	G	C	3278.31	.	AC=1;AF=0.5;AN=2;BaseQRankSum=1.199;ClippingRankSum=0.24;DP=97;FS=0;MQ=31.96;MQ0=0;MQRankSum=1.93;QD=30.42;ReadPosRankSum=-3.249;SOR=0.18	GT:AD:DP:GQ:PL	0:51,0:51:99:0,2466,.	1:0,46:46:99:2453,0,.
chrIV	1159992	chrIV:1159992_T/A	T	A	1477.53	.	AC=1;AF=0.5;AN=2;BaseQRankSum=0.093;ClippingRankSum=0.522;DP=55;FS=0;MQ=31.03;MQ0=0;MQRankSum=2.725;QD=26.92;ReadPosRankSum=-5.218;SOR=0.117	GT:AD:DP:GQ:PL	0:29,0:29:99:0,1440,.	1:0,26:26:99:1111,0,.
chrIV	1159995	chrIV:1159995_A/G	A	G	1365.53	.	AC=1;AF=0.5;AN=2;BaseQRankSum=-1.109;ClippingRankSum=-1.656;DP=42;FS=0;MQ=30.47;MQ0=0;MQRankSum=-0.965;QD=30.11;ReadPosRankSum=-3.818;SOR=0.067	GT:AD:DP:GQ:PL	0:25,0:25:99:0,1170,.	1:0,17:17:99:999,0,.
chrIV	1161114	chrIV:1161114_A/G	A	G	3814.54	.	AC=1;AF=0.5;AN=2;BaseQRankSum=3.335;ClippingRankSum=0.816;DP=137;FS=0;MQ=39.24;MQ0=0;MQRankSum=2.581;QD=32.11;ReadPosRankSum=1.497;SOR=0.704	GT:AD:DP:GQ:PL	0:46,0:46:99:0,1880,.	1:0,91:91:99:3851,0,.
chrIV	1162000	chrIV:1162000_C/CT	C	CT	14189.2	.	AC=1;AF=0.5;AN=2;BaseQRankSum=7.442;ClippingRankSum=-0.74;DP=614;FS=0.672;MQ=59.93;MQ0=0;MQRankSum=-0.325;QD=32.19;ReadPosRankSum=-2.808;SOR=0.589	GT:AD:DP:GQ:PL	0:304,0:304:99:0,13845,.	1:0,310:310:99:14235,0,.
chrIV	1162010	chrIV:1162010_C/A	C	A	19771.5	.	AC=1;AF=0.5;AN=2;BaseQRankSum=4.19;ClippingRankSum=-0.179;DP=679;FS=0;MQ=59.92;MQ0=0;MQRankSum=1.021;QD=29.65;ReadPosRankSum=-2.568;SOR=0.756	GT:AD:DP:GQ	0:336,0:337:99	1:0,342:342:99
chrIV	1162013	chrIV:1162013_T/A	T	A	15324.3	.	AC=1;AF=0.5;AN=2;BaseQRankSum=5.186;ClippingRankSum=0.6;DP=670;FS=0;MQ=59.92;MQ0=0;MQRankSum=0.081;QD=32.85;ReadPosRankSum=-2.896;SOR=0.708	GT:AD:DP:GQ:PL	0:336,0:336:99:0,15347,.	1:0,334:334:99:15361,0,.
chrIV	1171430	chrIV:1171430_G/C	G	C	62167.3	.	AC=1;AF=0.5;AN=2;BaseQRankSum=-5.89;ClippingRankSum=0.607;DP=703;FS=2.377;MQ=59.91;MQ0=0;MQRankSum=0.393;QD=29.9;ReadPosRankSum=3.443;SOR=0.858	GT:AD:DP:GQ:PL	0:355,0:355:99:0,14671,.	1:0,348:348:99:14537,0,.
chrIV	1172908	chrIV:1172908_T/C	T	C	101012	.	AC=1;AF=0.5;AN=2;BaseQRankSum=-1.054;ClippingRankSum=-2.206;DP=732;FS=0;MQ=59.94;MQ0=0;MQRankSum=-0.47;QD=25.09;ReadPosRankSum=10.208;SOR=0.765	GT:AD:DP:GQ:PL	0:368,0:368:99:0,15450,.	1:0,364:364:99:16628,0,.
chrIV	1172914	chrIV:1172914_G/A	G	A	55128.7	.	AC=1;AF=0.5;AN=2;BaseQRankSum=1.086;ClippingRankSum=-0.398;DP=734;FS=0.518;MQ=59.93;MQ0=0;MQRankSum=-0.618;QD=23.44;ReadPosRankSum=4.988;SOR=0.722	GT:AD:DP:GQ:PL	0:367,0:367:99:0,21939,.	1:0,367:367:99:15170,0,.
chrIV	1173007	chrIV:1173007_G/A	G	A	74637.7	.	AC=1;AF=0.5;AN=2;BaseQRankSum=-3.162;ClippingRankSum=-0.586;DP=714;FS=0;MQ=59.92;MQ0=0;MQRankSum=0.793;QD=31.53;ReadPosRankSum=-0.504;SOR=0.691	GT:AD:DP:GQ:PL	0:360,0:360:99:0,15203,.	1:1,353:354:99:14939,0,.
chrIV	1173622	chrIV:1173622_G/A	G	A	51673.7	.	AC=1;AF=0.5;AN=2;BaseQRankSum=2.446;ClippingRankSum=0.008;DP=718;FS=6.406;MQ=59.95;MQ0=0;MQRankSum=-1.574;QD=25.92;ReadPosRankSum=3.967;SOR=1.134	GT:AD:DP:GQ:PL	0:374,0:374:99:0,15765,.	1:0,344:344:99:14528,0,.
chrIV	1173661	chrIV:1173661_G/C	G	C	46672.7	.	AC=1;AF=0.5;AN=2;BaseQRankSum=-4.438;ClippingRankSum=0.582;DP=719;FS=2.47;MQ=59.91;MQ0=0;MQRankSum=1.042;QD=24.96;ReadPosRankSum=2.703;SOR=0.888	GT:AD:DP:GQ:PL	0:371,0:371:99:0,16934,.	1:0,348:348:99:15711,0,.
chrIV	1173670	chrIV:1173670_C/T	C	T	47688.7	.	AC=1;AF=0.5;AN=2;BaseQRankSum=-2.509;ClippingRankSum=-0.537;DP=711;FS=1.119;MQ=59.91;MQ0=0;MQRankSum=-0.064;QD=32.71;ReadPosRankSum=1.398;SOR=0.805	GT:AD:DP:GQ:PL	0:368,0:368:99:0,17137,.	1:0,343:343:99:15982,0,.
chrIV	1173678	chrIV:1173678_T/C	T	C	44924.7	.	AC=1;AF=0.5;AN=2;BaseQRankSum=2.174;ClippingRankSum=-0.384;DP=693;FS=1.103;MQ=59.92;MQ0=0;MQRankSum=0.169;QD=33.46;ReadPosRankSum=2.39;SOR=0.786	GT:AD:DP:GQ:PL	0:362,0:362:99:0,16540,.	1:0,331:331:99:15131,0,.
chrIV	1173894	chrIV:1173894_C/T	C	T	54844.7	.	AC=1;AF=0.5;AN=2;BaseQRankSum=-2.411;ClippingRankSum=0.843;DP=748;FS=3.282;MQ=59.91;MQ0=0;MQRankSum=0.955;QD=24.22;ReadPosRankSum=-2.471;SOR=0.751	GT:AD:DP:GQ:PL	0:386,0:386:99:0,15820,.	1:0,362:362:99:14758,0,.
chrIV	1174054	chrIV:1174054_C/A	C	A	44419.3	.	AC=1;AF=0.5;AN=2;BaseQRankSum=-4.019;ClippingRankSum=0.293;DP=528;FS=4.294;MQ=59.92;MQ0=0;MQRankSum=-0.601;QD=24.22;ReadPosRankSum=6.745;SOR=0.714	GT:AD:DP:GQ:PL	0:268,0:268:99:0,10387,.	1:0,260:260:99:9684,0,.
chrIV	1174179	chrIV:1174179_C/CA	C	CA	37454.7	.	AC=1;AF=0.5;AN=2;BaseQRankSum=-1.458;ClippingRankSum=0.368;DP=626;FS=0.527;MQ=59.92;MQ0=0;MQRankSum=-1.575;QD=30.35;ReadPosRankSum=3.843;SOR=0.77	GT:AD:DP:GQ:PL	0:334,0:334:99:0,10639,.	1:0,292:292:99:9441,0,.
chrIV	1174213	chrIV:1174213_T/C	T	C	66809.8	.	AC=1;AF=0.5;AN=2;BaseQRankSum=-7.535;ClippingRankSum=-0.318;DP=722;FS=2.183;MQ=59.92;MQ0=0;MQRankSum=0.805;QD=28.97;ReadPosRankSum=0.441;SOR=0.925	GT:AD:DP:GQ:PL	0:389,0:389:99:0,16054,.	1:0,333:333:99:14052,0,.
chrIV	1174270	chrIV:1174270_T/C	T	C	50291.7	.	AC=1;AF=0.5;AN=2;BaseQRankSum=-0.53;ClippingRankSum=0.336;DP=722;FS=1.788;MQ=59.91;MQ0=0;MQRankSum=2.184;QD=29.08;ReadPosRankSum=3.024;SOR=0.815	GT:AD:DP:GQ:PL	0:372,0:372:99:0,16947,.	1:0,350:350:99:14650,0,.
chrIV	1174282	chrIV:1174282_G/A	G	A	81389.3	.	AC=1;AF=0.5;AN=2;BaseQRankSum=-7.183;ClippingRankSum=1.432;DP=726;FS=1.548;MQ=59.91;MQ0=0;MQRankSum=0.562;QD=27.02;ReadPosRankSum=0.063;SOR=0.931	GT:AD:DP:GQ:PL	0:374,0:374:99:0,15782,.	1:0,352:352:99:15984,0,.
chrIV	1174395	chrIV:1174395_G/A	G	A	45834.7	.	AC=1;AF=0.5;AN=2;BaseQRankSum=-2.372;ClippingRankSum=-0.946;DP=692;FS=1.12;MQ=59.91;MQ0=0;MQRankSum=-0.414;QD=29.12;ReadPosRankSum=3.696;SOR=0.805	GT:AD:DP:GQ:PL	0:350,0:350:99:0,14535,.	1:0,342:342:99:14227,0,.
chrIV	1174453	chrIV:1174453_TAAA/T	TAAA	T	51249.2	.	AC=1;AF=0.5;AN=2;BaseQRankSum=-0.747;ClippingRankSum=1.353;DP=594;FS=9.872;MQ=59.96;MQ0=0;MQRankSum=0.035;QD=30.66;ReadPosRankSum=1.141;SOR=1.371	GT:AD:DP:GQ	0:284,0:302:99	1:0,292:292:99
chrIV	1174496	chrIV:1174496_C/G	C	G	43837.7	.	AC=1;AF=0.5;AN=2;BaseQRankSum=2.887;ClippingRankSum=1.211;DP=683;FS=2.58;MQ=59.94;MQ0=0;MQRankSum=0.509;QD=23.1;ReadPosRankSum=3.338;SOR=0.891	GT:AD:DP:GQ:PL	0:342,0:342:99:0,13739,.	1:0,341:341:99:14440,0,.
chrIV	1174544	chrIV:1174544_C/T	C	T	31021.3	.	AC=1;AF=0.5;AN=2;BaseQRankSum=1.095;ClippingRankSum=-2.046;DP=736;FS=0.525;MQ=59.92;MQ0=0;MQRankSum=0.311;QD=33.45;ReadPosRankSum=0.687;SOR=0.632	GT:AD:DP:GQ:PL	0:373,0:373:99:0,17096,.	1:0,363:363:99:15034,0,.
chrIV	1174551	chrIV:1174551_C/T	C	T	59560.7	.	AC=1;AF=0.5;AN=2;BaseQRankSum=-1.733;ClippingRankSum=-0.891;DP=744;FS=0;MQ=59.93;MQ0=0;MQRankSum=-0.994;QD=26.17;ReadPosRankSum=0.307;SOR=0.706	GT:AD:DP:GQ:PL	0:379,0:379:99:0,15765,.	1:0,365:365:99:16897,0,.
chrIV	1174575	chrIV:1174575_T/C	T	C	46419.7	.	AC=1;AF=0.5;AN=2;BaseQRankSum=-0.722;ClippingRankSum=0.294;DP=767;FS=0.529;MQ=59.95;MQ0=0;MQRankSum=-0.166;QD=35.66;ReadPosRankSum=2.468;SOR=0.784	GT:AD:DP:GQ:PL	0:401,0:401:99:0,17968,.	1:0,366:366:99:15433,0,.
chrIV	1174611	chrIV:1174611_A/G	A	G	51107.7	.	AC=1;AF=0.5;AN=2;BaseQRankSum=-1.571;ClippingRankSum=-0.593;DP=760;FS=0;MQ=59.95;MQ0=0;MQRankSum=-1.502;QD=26.17;ReadPosRankSum=0.785;SOR=0.73	GT:AD:DP:GQ:PL	0:380,1:381:99:0,15998,.	1:0,379:379:99:16100,0,.
chrIV	1174695	chrIV:1174695_C/T	C	T	56452.7	.	AC=1;AF=0.5;AN=2;BaseQRankSum=-4.574;ClippingRankSum=-0.38;DP=759;FS=0;MQ=59.96;MQ0=0;MQRankSum=-0.82;QD=30.29;ReadPosRankSum=-0.604;SOR=0.651	GT:AD:DP:GQ:PL	0:379,0:379:99:0,17308,.	1:0,380:380:99:15795,0,.
chrIV	1174702	chrIV:1174702_C/T	C	T	95430.5	.	AC=1;AF=0.5;AN=2;BaseQRankSum=-4.46;ClippingRankSum=0.636;DP=761;FS=2.394;MQ=59.96;MQ0=0;MQRankSum=1.48;QD=33.71;ReadPosRankSum=-3.401;SOR=0.945	GT:AD:DP:GQ:PL	0:382,0:382:99:0,15985,.	1:0,379:379:99:17850,0,.
chrIV	1174722	chrIV:1174722_T/C	T	C	54658.7	.	AC=1;AF=0.5;AN=2;BaseQRankSum=-1.074;ClippingRankSum=-0.354;DP=754;FS=0;MQ=59.94;MQ0=0;MQRankSum=0.404;QD=29.43;ReadPosRankSum=2.316;SOR=0.736	GT:AD:DP:GQ:PL	0:385,0:385:99:0,17994,.	1:0,369:369:99:15673,0,.
chrIV	1174736	chrIV:1174736_C/CA	C	CA	84652.5	.	AC=1;AF=0.5;AN=2;BaseQRankSum=-5.631;ClippingRankSum=1.287;DP=753;FS=0;MQ=59.95;MQ0=0;MQRankSum=-0.019;QD=31.52;ReadPosRankSum=-0.069;SOR=0.776	GT:AD:DP:GQ:PL	0:385,0:385:99:0,14379,.	1:0,368:368:99:16614,0,.
chrIV	1175302	chrIV:1175302_C/T	C	T	40574.9	.	AC=1;AF=0.5;AN=2;BaseQRankSum=-0.634;ClippingRankSum=1.285;DP=699;FS=14.519;MQ=56.41;MQ0=0;MQRankSum=10.006;QD=27.83;ReadPosRankSum=8.027;SOR=0.252	GT:AD:DP:GQ:PL	0:351,0:351:99:0,14555,.	1:6,342:348:99:13555,0,.
chrIV	1178350	chrIV:1178350_C/A	C	A	48395.3	.	AC=1;AF=0.5;AN=2;BaseQRankSum=-3.889;ClippingRankSum=0.754;DP=431;FS=2.919;MQ=59.68;MQ0=0;MQRankSum=2.046;QD=30.28;ReadPosRankSum=2.747;SOR=1.093	GT:AD:DP:GQ:PL	0:205,0:205:99:0,7833,.	1:0,226:226:99:7862,0,.
chrIV	1181165	chrIV:1181165_T/C	T	C	29909.7	.	AC=1;AF=0.5;AN=2;BaseQRankSum=-1.141;ClippingRankSum=-1.148;DP=715;FS=6.766;MQ=59.96;MQ0=0;MQRankSum=2.163;QD=32.6;ReadPosRankSum=0.626;SOR=0.376	GT:AD:DP:GQ:PL	0:367,0:367:99:0,15531,.	1:0,348:348:99:14636,0,.
chrIV	1181379	chrIV:1181379_T/C	T	C	40201.7	.	AC=1;AF=0.5;AN=2;BaseQRankSum=-1.711;ClippingRankSum=0.026;DP=684;FS=0;MQ=59.9;MQ0=0;MQRankSum=1.145;QD=32.55;ReadPosRankSum=-1.104;SOR=0.659	GT:AD:DP:GQ:PL	0:354,0:354:99:0,14999,.	1:0,330:330:99:14056,0,.
chrIV	1181427	chrIV:1181427_A/T	A	T	64946.5	.	AC=1;AF=0.5;AN=2;BaseQRankSum=0.979;ClippingRankSum=-0.161;DP=683;FS=4.417;MQ=59.9;MQ0=0;MQRankSum=0.462;QD=27.68;ReadPosRankSum=0.988;SOR=1.108	GT:AD:DP:GQ:PL	0:352,0:352:99:0,14045,.	1:0,331:331:99:13823,0,.
chrIV	1181621	chrIV:1181621_A/G	A	G	51924.5	.	AC=1;AF=0.5;AN=2;BaseQRankSum=-5.359;ClippingRankSum=-1.261;DP=696;FS=1.156;MQ=59.98;MQ0=0;MQRankSum=2.178;QD=27.52;ReadPosRankSum=4.097;SOR=0.795	GT:AD:DP:GQ	0:362,0:362:99	1:0,334:334:99
chrIV	1182010	chrIV:1182010_T/C	T	C	64053.5	.	AC=1;AF=0.5;AN=2;BaseQRankSum=-2.582;ClippingRankSum=0.271;DP=692;FS=0;MQ=59.93;MQ0=0;MQRankSum=-1.038;QD=31.31;ReadPosRankSum=3.17;SOR=0.67	GT:AD:DP:GQ:PL	0:364,0:364:99:0,15063,.	1:1,327:328:99:13371,0,.
chrIV	1182098	chrIV:1182098_T/C	T	C	36314.7	.	AC=1;AF=0.5;AN=2;BaseQRankSum=4.423;ClippingRankSum=-0.537;DP=679;FS=1.103;MQ=59.93;MQ0=0;MQRankSum=0.443;QD=26.96;ReadPosRankSum=0.174;SOR=0.588	GT:AD:DP:GQ:PL	0:361,0:361:99:0,14707,.	1:0,318:318:99:13458,0,.
chrIV	1183454	chrIV:1183454_C/T	C	T	58969.3	.	AC=1;AF=0.5;AN=2;BaseQRankSum=-2.375;ClippingRankSum=1.042;DP=546;FS=1.596;MQ=59.91;MQ0=0;MQRankSum=0.268;QD=24.35;ReadPosRankSum=7.554;SOR=0.499	GT:AD:DP:GQ:PL	0:287,0:287:99:0,11553,.	1:0,259:259:99:10713,0,.
chrIV	1184604	chrIV:1184604_T/A	T	A	56271.5	.	AC=1;AF=0.5;AN=2;BaseQRankSum=-0.08;ClippingRankSum=0.534;DP=707;FS=2.025;MQ=59.92;MQ0=0;MQRankSum=-0.271;QD=31.86;ReadPosRankSum=-0.598;SOR=0.52	GT:AD:DP:GQ:PL	0:353,0:353:99:0,14261,.	1:0,354:354:99:14449,0,.
chrIV	1184776	chrIV:1184776_C/T	C	T	66583.5	.	AC=1;AF=0.5;AN=2;BaseQRankSum=-5.505;ClippingRankSum=0.91;DP=702;FS=2.119;MQ=59.89;MQ0=0;MQRankSum=0.438;QD=28.84;ReadPosRankSum=7.157;SOR=0.917	GT:AD:DP:GQ:PL	0:350,0:350:99:0,14087,.	1:0,352:352:99:13900,0,.
chrIV	1184872	chrIV:1184872_T/C	T	C	36769.7	.	AC=1;AF=0.5;AN=2;BaseQRankSum=0.437;ClippingRankSum=0.346;DP=726;FS=0;MQ=59.97;MQ0=0;MQRankSum=-0.758;QD=27.56;ReadPosRankSum=2.467;SOR=0.694	GT:AD:DP:GQ:PL	0:377,0:377:99:0,15495,.	1:0,349:349:99:14777,0,.
chrIV	1185640	chrIV:1185640_G/A	G	A	53286.7	.	AC=1;AF=0.5;AN=2;BaseQRankSum=-0.408;ClippingRankSum=2.479;DP=695;FS=1.77;MQ=59.92;MQ0=0;MQRankSum=0.201;QD=28.18;ReadPosRankSum=1.95;SOR=0.693	GT:AD:DP:GQ:PL	0:373,0:373:99:0,15749,.	1:0,322:322:99:13551,0,.
chrIV	1186629	chrIV:1186629_T/C	T	C	50140.5	.	AC=1;AF=0.5;AN=2;BaseQRankSum=-2.188;ClippingRankSum=-0.393;DP=712;FS=0.572;MQ=59.94;MQ0=0;MQRankSum=1.601;QD=32.33;ReadPosRankSum=2.351;SOR=0.617	GT:AD:DP:GQ:PL	0:371,0:371:99:0,15518,.	1:0,341:341:99:14492,0,.
chrIV	1187132	chrIV:1187132_C/A	C	A	13730.3	.	AC=1;AF=0.5;AN=2;BaseQRankSum=5.912;ClippingRankSum=-0.731;DP=702;FS=0;MQ=59.86;MQ0=0;MQRankSum=3.481;QD=28.05;ReadPosRankSum=3.878;SOR=0.698	GT:AD:DP:GQ:PL	0:377,0:377:99:0,15999,.	1:0,325:325:99:13767,0,.
chrIV	1187416	chrIV:1187416_T/C	T	C	43616.3	.	AC=1;AF=0.5;AN=2;BaseQRankSum=-8.064;ClippingRankSum=-0.099;DP=730;FS=0;MQ=59.94;MQ0=0;MQRankSum=0.21;QD=36;ReadPosRankSum=-0.024;SOR=0.716	GT:AD:DP:GQ:PL	0:381,1:382:99:0,15927,.	1:0,348:348:99:14683,0,.
chrIV	1188416	chrIV:1188416_T/C	T	C	31415.7	.	AC=1;AF=0.5;AN=2;BaseQRankSum=3.299;ClippingRankSum=-1.797;DP=710;FS=0;MQ=59.92;MQ0=0;MQRankSum=1.75;QD=27.16;ReadPosRankSum=1.732;SOR=0.746	GT:AD:DP:GQ:PL	0:391,0:391:99:0,15979,.	1:0,319:319:99:13578,0,.
chrIV	1188878	chrIV:1188878_C/T	C	T	41857.7	.	AC=1;AF=0.5;AN=2;BaseQRankSum=2.491;ClippingRankSum=1.146;DP=690;FS=1.127;MQ=59.95;MQ0=0;MQRankSum=-2.033;QD=33.01;ReadPosRankSum=4.2;SOR=0.58	GT:AD:DP:GQ:PL	0:357,1:358:99:0,14890,.	1:0,332:332:99:13908,0,.
chrIV	1189030	chrIV:1189030_A/T	A	T	39756.7	.	AC=1;AF=0.5;AN=2;BaseQRankSum=0.408;ClippingRankSum=-1.313;DP=735;FS=0.537;MQ=59.94;MQ0=0;MQRankSum=0.47;QD=26.11;ReadPosRankSum=2.507;SOR=0.779	GT:AD:DP:GQ:PL	0:384,0:384:99:0,15955,.	1:0,351:351:99:14455,0,.
chrIV	1189130	chrIV:1189130_C/T	C	T	45781.7	.	AC=1;AF=0.5;AN=2;BaseQRankSum=4.478;ClippingRankSum=-0.124;DP=727;FS=0;MQ=59.95;MQ0=0;MQRankSum=-2.537;QD=32.7;ReadPosRankSum=1.674;SOR=0.678	GT:AD:DP:GQ:PL	0:378,0:378:99:0,15693,.	1:0,349:349:99:14761,0,.
chrIV	1189463	chrIV:1189463_C/T	C	T	80820.3	.	AC=1;AF=0.5;AN=2;BaseQRankSum=0.719;ClippingRankSum=0.829;DP=644;FS=8.567;MQ=59.93;MQ0=0;MQRankSum=-0.928;QD=27.72;ReadPosRankSum=-0.883;SOR=1.453	GT:AD:DP:GQ:PL	0:349,0:349:99:0,14395,.	1:0,295:295:99:12356,0,.
chrIV	1189499	chrIV:1189499_T/C	T	C	73233.3	.	AC=1;AF=0.5;AN=2;BaseQRankSum=-6.156;ClippingRankSum=0.156;DP=591;FS=1.819;MQ=59.93;MQ0=0;MQRankSum=0.156;QD=34.44;ReadPosRankSum=6.471;SOR=0.918	GT:AD:DP:GQ:PL	0:319,0:319:99:0,13372,.	1:0,272:272:99:11294,0,.
chrIV	1189652	chrIV:1189652_T/C	T	C	77804.3	.	AC=1;AF=0.5;AN=2;BaseQRankSum=-9.451;ClippingRankSum=-0.842;DP=733;FS=0.726;MQ=59.92;MQ0=0;MQRankSum=0.385;QD=26.72;ReadPosRankSum=3.511;SOR=0.694	GT:AD:DP:GQ:PL	0:367,0:367:99:0,15318,.	1:0,366:366:99:15560,0,.
chrIV	1189750	chrIV:1189750_T/C	T	C	14107.3	.	AC=1;AF=0.5;AN=2;BaseQRankSum=1.078;ClippingRankSum=-1.387;DP=722;FS=0.67;MQ=59.9;MQ0=0;MQRankSum=-0.38;QD=24.24;ReadPosRankSum=0.978;SOR=0.587	GT:AD:DP:GQ:PL	0:370,0:370:99:0,14988,.	1:1,351:352:99:14144,0,.
chrIV	1190196	chrIV:1190196_T/C	T	C	66930.3	.	AC=1;AF=0.5;AN=2;BaseQRankSum=-3.534;ClippingRankSum=-0.716;DP=699;FS=0.72;MQ=59.9;MQ0=0;MQRankSum=-0.448;QD=28.7;ReadPosRankSum=3.088;SOR=0.78	GT:AD:DP:GQ:PL	0:343,0:343:99:0,14077,.	1:1,355:356:99:14840,0,.
chrIV	1190854	chrIV:1190854_G/A	G	A	56465.3	.	AC=1;AF=0.5;AN=2;BaseQRankSum=-5.749;ClippingRankSum=-0.01;DP=659;FS=1.427;MQ=59.93;MQ0=0;MQRankSum=0.87;QD=30.16;ReadPosRankSum=1.157;SOR=0.849	GT:AD:DP:GQ:PL	0:337,0:337:99:0,13875,.	1:0,322:322:99:13121,0,.
chrIV	1197837	chrIV:1197837_G/A	G	A	13917.3	.	AC=1;AF=0.5;AN=2;BaseQRankSum=3.14;ClippingRankSum=-2.011;DP=702;FS=5.499;MQ=59.97;MQ0=0;MQRankSum=0.148;QD=31.2;ReadPosRankSum=-3.292;SOR=0.335	GT:AD:DP:GQ:PL	0:362,0:362:99:0,15049,.	1:0,340:340:99:13954,0,.
chrIV	1201621	chrIV:1201621_C/T	C	T	78277.3	.	AC=1;AF=0.5;AN=2;BaseQRankSum=-9.507;ClippingRankSum=0.984;DP=663;FS=6.769;MQ=59.91;MQ0=0;MQRankSum=0.782;QD=32.15;ReadPosRankSum=-5.41;SOR=1.241	GT:AD:DP:GQ:PL	0:332,1:333:99:0,14000,.	1:0,330:330:99:13798,0,.
chrIV	1201847	chrIV:1201847_A/AT	A	AT	37558.9	.	AC=1;AF=0.5;AN=2;BaseQRankSum=-1.87;ClippingRankSum=0.752;DP=591;FS=0.546;MQ=59.86;MQ0=0;MQRankSum=-0.638;QD=29.03;ReadPosRankSum=3.851;SOR=0.768	GT:AD:DP:GQ	0:326,0:326:99	1:0,264:265:99
chrIV	1213560	chrIV:1213560_G/A	G	A	13631.3	.	AC=1;AF=0.5;AN=2;BaseQRankSum=6.997;ClippingRankSum=-0.04;DP=664;FS=5.566;MQ=59.96;MQ0=0;MQRankSum=0.412;QD=25.34;ReadPosRankSum=-2.189;SOR=0.312	GT:AD:DP:GQ:PL	0:342,0:342:99:0,14565,.	1:0,322:322:99:13668,0,.
chrIV	1215342	chrIV:1215342_C/A	C	A	13181.3	.	AC=1;AF=0.5;AN=2;BaseQRankSum=3.598;ClippingRankSum=0.119;DP=688;FS=6.067;MQ=59.93;MQ0=0;MQRankSum=0.041;QD=26.63;ReadPosRankSum=-3.325;SOR=0.335	GT:AD:DP:GQ:PL	0:360,1:361:99:0,14668,.	1:0,327:327:99:13218,0,.
chrIV	1217031	chrIV:1217031_T/C	T	C	75114.3	.	AC=1;AF=0.5;AN=2;BaseQRankSum=-0.354;ClippingRankSum=0.321;DP=652;FS=2.54;MQ=59.96;MQ0=0;MQRankSum=-0.102;QD=27.12;ReadPosRankSum=2.511;SOR=0.973	GT:AD:DP:GQ:PL	0:364,0:364:99:0,15074,.	1:1,287:288:99:12086,0,.
chrIV	1219509	chrIV:1219509_T/C	T	C	20477.8	.	AC=1;AF=0.5;AN=2;BaseQRankSum=5.262;ClippingRankSum=0.119;DP=651;FS=1.349;MQ=59.95;MQ0=0;MQRankSum=0.501;QD=34.48;ReadPosRankSum=0.74;SOR=0.583	GT:AD:DP:GQ:PL	0:358,0:358:99:0,15146,.	1:0,293:293:99:12475,0,.
chrIV	1219676	chrIV:1219676_G/C	G	C	14367.3	.	AC=1;AF=0.5;AN=2;BaseQRankSum=7.045;ClippingRankSum=2.742;DP=687;FS=0.707;MQ=59.96;MQ0=0;MQRankSum=1.863;QD=32.16;ReadPosRankSum=-4.048;SOR=0.754	GT:AD:DP:GQ:PL	0:344,0:344:99:0,14427,.	1:0,343:343:99:14404,0,.
chrIV	1219871	chrIV:1219871_C/T	C	T	24678.7	.	AC=1;AF=0.5;AN=2;BaseQRankSum=0.089;ClippingRankSum=-1.12;DP=666;FS=1.901;MQ=59.93;MQ0=0;MQRankSum=-0.752;QD=28.4;ReadPosRankSum=-0.169;SOR=0.541	GT:AD:DP:GQ:PL	0:362,1:363:99:0,15190,.	1:0,303:303:99:12558,0,.
chrIV	1220178	chrIV:1220178_A/G	A	G	52065.8	.	AC=1;AF=0.5;AN=2;BaseQRankSum=-4.678;ClippingRankSum=-2.01;DP=673;FS=1.307;MQ=59.94;MQ0=0;MQRankSum=0.65;QD=31.11;ReadPosRankSum=1.144;SOR=0.824	GT:AD:DP:GQ:PL	0:348,0:348:99:0,14470,.	1:1,324:325:99:13425,0,.
chrIV	1220405	chrIV:1220405_C/G	C	G	46643.2	.	AC=1;AF=0.5;AN=2;BaseQRankSum=-0.77;ClippingRankSum=0.367;DP=634;FS=3.422;MQ=59.92;MQ0=0;MQRankSum=0.212;QD=32.73;ReadPosRankSum=-1.375;SOR=0.465	GT:AD:DP:GQ:PL	0:330,0:330:99:0,13831,.	1:0,304:304:99:12644,0,.
chrIV	1220697	chrIV:1220697_G/A	G	A	15857.5	.	AC=1;AF=0.5;AN=2;BaseQRankSum=9.626;ClippingRankSum=-0.939;DP=665;FS=0;MQ=59.95;MQ0=0;MQRankSum=-0.835;QD=35.16;ReadPosRankSum=4.459;SOR=0.676	GT:AD:DP:GQ:PL	0:349,4:353:99:0,14715,.	1:0,312:312:99:13322,0,.
chrIV	1220957	chrIV:1220957_G/A	G	A	22083.8	.	AC=1;AF=0.5;AN=2;BaseQRankSum=1.765;ClippingRankSum=0.696;DP=639;FS=11.878;MQ=59.94;MQ0=0;MQRankSum=-0.542;QD=30.63;ReadPosRankSum=-2.076;SOR=0.224	GT:AD:DP:GQ:PL	0:333,0:333:99:0,13810,.	1:0,306:306:99:12816,0,.
chrIV	1221065	chrIV:1221065_G/A	G	A	65248.8	.	AC=1;AF=0.5;AN=2;BaseQRankSum=-2.835;ClippingRankSum=-0.642;DP=652;FS=4.273;MQ=59.9;MQ0=0;MQRankSum=0.774;QD=26.65;ReadPosRankSum=3.078;SOR=1.084	GT:AD:DP:GQ:PL	0:339,1:340:99:0,13518,.	1:0,312:312:99:12799,0,.
chrIV	1222379	chrIV:1222379_G/A	G	A	15106.5	.	AC=1;AF=0.5;AN=2;BaseQRankSum=7.127;ClippingRankSum=0.972;DP=667;FS=6.966;MQ=59.94;MQ0=0;MQRankSum=1.791;QD=27.8;ReadPosRankSum=-1.713;SOR=0.545	GT:AD:DP:GQ:PL	0:345,0:345:99:0,14265,.	1:0,322:322:99:13383,0,.
chrIV	1223971	chrIV:1223971_C/A	C	A	47104.8	.	AC=1;AF=0.5;AN=2;BaseQRankSum=-9.538;ClippingRankSum=-2.36;DP=684;FS=1.245;MQ=59.94;MQ0=0;MQRankSum=2.341;QD=29.63;ReadPosRankSum=0.457;SOR=0.822	GT:AD:DP:GQ:PL	0:359,0:359:99:0,15057,.	1:0,325:325:99:13445,0,.
chrIV	1224090	chrIV:1224090_T/C	T	C	63022.9	.	AC=1;AF=0.5;AN=2;BaseQRankSum=-5.778;ClippingRankSum=-0.5;DP=665;FS=0.596;MQ=59.96;MQ0=0;MQRankSum=-1.258;QD=30.83;ReadPosRankSum=-2.306;SOR=0.606	GT:AD:DP:GQ:PL	0:347,0:347:99:0,14279,.	1:0,318:318:99:13303,0,.
chrIV	1224397	chrIV:1224397_T/C	T	C	38617.9	.	AC=1;AF=0.5;AN=2;BaseQRankSum=-3.033;ClippingRankSum=-0.418;DP=323;FS=1.298;MQ=59.88;MQ0=0;MQRankSum=0.551;QD=33.98;ReadPosRankSum=-2.532;SOR=0.567	GT:AD:DP:GQ:PL	0:181,0:181:99:0,7317,.	1:0,142:142:99:5647,0,.
chrIV	1224469	chrIV:1224469_G/A	G	A	5416.26	.	AC=1;AF=0.5;AN=2;BaseQRankSum=10.851;ClippingRankSum=-2.057;DP=256;FS=3.941;MQ=59.93;MQ0=0;MQRankSum=-1.267;QD=31.24;ReadPosRankSum=1.108;SOR=1.166	GT:AD:DP:GQ:PL	0:128,0:128:99:0,5301,.	1:0,128:128:99:5453,0,.
chrIV	1224509	chrIV:1224509_A/G	A	G	37745.3	.	AC=1;AF=0.5;AN=2;BaseQRankSum=1.504;ClippingRankSum=-1.426;DP=250;FS=0;MQ=59.91;MQ0=0;MQRankSum=0.832;QD=28.29;ReadPosRankSum=-0.461;SOR=0.733	GT:AD:DP:GQ:PL	0:136,0:136:99:0,5742,.	1:0,114:114:99:4822,0,.
chrIV	1225163	chrIV:1225163_C/T	C	T	12724.3	.	AC=1;AF=0.5;AN=2;BaseQRankSum=5.549;ClippingRankSum=-0.212;DP=662;FS=0;MQ=59.98;MQ0=0;MQRankSum=-0.509;QD=25.14;ReadPosRankSum=-0.273;SOR=0.622	GT:AD:DP:GQ:PL	0:355,0:355:99:0,14799,.	1:0,307:307:99:12761,0,.
chrIV	1225198	chrIV:1225198_A/C	A	C	12400.3	.	AC=1;AF=0.5;AN=2;BaseQRankSum=3.074;ClippingRankSum=-0.621;DP=636;FS=2.61;MQ=59.96;MQ0=0;MQRankSum=-1.674;QD=30.38;ReadPosRankSum=-2.661;SOR=0.849	GT:AD:DP:GQ:PL	0:329,0:329:99:0,13650,.	1:0,307:307:99:12437,0,.
chrIV	1225542	chrIV:1225542_C/T	C	T	14214.3	.	AC=1;AF=0.5;AN=2;BaseQRankSum=9.529;ClippingRankSum=2.135;DP=707;FS=1.667;MQ=59.93;MQ0=0;MQRankSum=-0.123;QD=27.24;ReadPosRankSum=4.287;SOR=0.596	GT:AD:DP:GQ:PL	0:372,0:372:99:0,15674,.	1:0,335:335:99:14251,0,.
chrIV	1226443	chrIV:1226443_C/A	C	A	17607.5	.	AC=1;AF=0.5;AN=2;BaseQRankSum=8.486;ClippingRankSum=-0.537;DP=718;FS=5.841;MQ=59.97;MQ0=0;MQRankSum=-0.176;QD=29.78;ReadPosRankSum=1.245;SOR=0.728	GT:AD:DP:GQ:PL	0:374,0:374:99:0,15367,.	1:0,344:344:99:14211,0,.
chrIV	1227990	chrIV:1227990_G/C	G	C	13665.3	.	AC=1;AF=0.5;AN=2;BaseQRankSum=4.447;ClippingRankSum=-0.879;DP=671;FS=0;MQ=59.88;MQ0=0;MQRankSum=0.598;QD=31.67;ReadPosRankSum=2.14;SOR=0.733	GT:AD:DP:GQ:PL	0:336,2:338:99:0,13989,.	1:0,333:333:99:13702,0,.
chrIV	1229224	chrIV:1229224_C/T	C	T	29122.7	.	AC=1;AF=0.5;AN=2;BaseQRankSum=0.221;ClippingRankSum=-0.326;DP=553;FS=0;MQ=59.89;MQ0=0;MQRankSum=-0.885;QD=25.11;ReadPosRankSum=0.809;SOR=0.679	GT:AD:DP:GQ:PL	0:329,0:329:99:0,13274,.	1:10,214:224:99:7549,0,.
chrIV	1235338	chrIV:1235338_T/C	T	C	15764.5	.	AC=1;AF=0.5;AN=2;BaseQRankSum=4.564;ClippingRankSum=0.116;DP=633;FS=0.67;MQ=59.91;MQ0=0;MQRankSum=-0.405;QD=31.82;ReadPosRankSum=-0.326;SOR=0.619	GT:AD:DP:GQ:PL	0:316,0:316:99:0,13196,.	1:0,317:317:99:13304,0,.
chrIV	1235582	chrIV:1235582_G/A	G	A	70904.3	.	AC=1;AF=0.5;AN=2;BaseQRankSum=-6.879;ClippingRankSum=-1.192;DP=675;FS=4.513;MQ=59.94;MQ0=0;MQRankSum=-0.477;QD=31.32;ReadPosRankSum=4.521;SOR=0.665	GT:AD:DP:GQ:PL	0:334,0:334:99:0,15135,.	1:0,341:341:99:15312,0,.
chrIV	1235594	chrIV:1235594_A/G	A	G	73964.3	.	AC=1;AF=0.5;AN=2;BaseQRankSum=-5.139;ClippingRankSum=1.633;DP=677;FS=4.765;MQ=59.92;MQ0=0;MQRankSum=-0.678;QD=30.17;ReadPosRankSum=3.876;SOR=0.725	GT:AD:DP:GQ:PL	0:338,0:338:99:0,15472,.	1:0,339:339:99:15418,0,.
chrIV	1235719	chrIV:1235719_A/G	A	G	13552.3	.	AC=1;AF=0.5;AN=2;BaseQRankSum=12.887;ClippingRankSum=2.023;DP=650;FS=2.721;MQ=59.93;MQ0=0;MQRankSum=-0.488;QD=29.29;ReadPosRankSum=-2.687;SOR=0.545	GT:AD:DP:GQ:PL	0:327,0:327:99:0,13272,.	1:0,323:323:99:13589,0,.
chrIV	1238608	chrIV:1238608_C/T	C	T	41512.2	.	AC=1;AF=0.5;AN=2;BaseQRankSum=0.351;ClippingRankSum=0.429;DP=681;FS=0;MQ=59.95;MQ0=0;MQRankSum=-0.243;QD=25.58;ReadPosRankSum=1.865;SOR=0.647	GT:AD:DP:GQ:PL	0:357,0:357:99:0,14948,.	1:0,324:324:99:13456,0,.
chrIV	1238647	chrIV:1238647_G/A	G	A	58829.3	.	AC=1;AF=0.5;AN=2;BaseQRankSum=-1.805;ClippingRankSum=-1.6;DP=696;FS=1.11;MQ=59.96;MQ0=0;MQRankSum=-0.78;QD=25.87;ReadPosRankSum=-0.012;SOR=0.568	GT:AD:DP:GQ:PL	0:368,0:368:99:0,15584,.	1:0,328:328:99:14862,0,.
chrIV	1238648	chrIV:1238648_G/A	G	A	49820.7	.	AC=1;AF=0.5;AN=2;BaseQRankSum=-2.903;ClippingRankSum=-0.175;DP=695;FS=1.107;MQ=59.96;MQ0=0;MQRankSum=0.034;QD=29.27;ReadPosRankSum=2.897;SOR=0.589	GT:AD:DP:GQ:PL	0:369,0:369:99:0,20819,.	1:0,326:326:99:13788,0,.
chrIV	1239031	chrIV:1239031_AATATATATATATAT/AATATATATAT	AATATATATATATAT	AATATATATAT	21293	.	AC=1;AF=0.5;AN=2;BaseQRankSum=0.875;ClippingRankSum=-0.814;DP=68;FS=38.992;MQ=57.25;MQ0=0;MQRankSum=0.064;QD=18.61;ReadPosRankSum=-0.047;SOR=1.559	GT:AD:DP:GQ	0:7,2:10:99	1:0,57:58:99
chrIV	1239043	chrIV:1239043_T/C	T	C	9842.72	.	AC=1;AF=0.5;AN=2;BaseQRankSum=-6.393;ClippingRankSum=-1.805;DP=82;FS=8.191;MQ=57.08;MQ0=0;MQRankSum=0.409;QD=14.67;ReadPosRankSum=8.613;SOR=0.325	GT:AD:DP:GQ:PL	0:23,0:23:99:0,1029,.	1:2,57:59:99:1870,0,.
chrIV	1239087	chrIV:1239087_T/C	T	C	33161.7	.	AC=1;AF=0.5;AN=2;BaseQRankSum=-3.143;ClippingRankSum=0.34;DP=191;FS=4.308;MQ=59.88;MQ0=0;MQRankSum=-1.121;QD=31.82;ReadPosRankSum=2.837;SOR=0.411	GT:AD:DP:GQ:PL	0:81,0:81:99:0,3467,.	1:0,110:110:99:4649,0,.
chrIV	1239354	chrIV:1239354_C/A	C	A	31910.7	.	AC=1;AF=0.5;AN=2;BaseQRankSum=0.644;ClippingRankSum=1.511;DP=588;FS=4.426;MQ=59.97;MQ0=0;MQRankSum=0.758;QD=28.63;ReadPosRankSum=6.675;SOR=0.421	GT:AD:DP:GQ:PL	0:328,0:328:99:0,13920,.	1:0,260:260:99:11082,0,.
chrIV	1239990	chrIV:1239990_T/A	T	A	26474.7	.	AC=1;AF=0.5;AN=2;BaseQRankSum=2.023;ClippingRankSum=-1.968;DP=660;FS=1.809;MQ=59.96;MQ0=0;MQRankSum=0.809;QD=26.71;ReadPosRankSum=4.615;SOR=0.566	GT:AD:DP:GQ:PL	0:346,0:346:99:0,14431,.	1:0,314:314:99:13007,0,.
chrIV	1240134	chrIV:1240134_A/G	A	G	29999.7	.	AC=1;AF=0.5;AN=2;BaseQRankSum=2.701;ClippingRankSum=1.17;DP=715;FS=1.115;MQ=59.92;MQ0=0;MQRankSum=0.262;QD=24.91;ReadPosRankSum=5.076;SOR=0.782	GT:AD:DP:GQ:PL	0:367,0:367:99:0,15091,.	1:0,348:348:99:14520,0,.
chrIV	1240175	chrIV:1240175_G/A	G	A	30518.7	.	AC=1;AF=0.5;AN=2;BaseQRankSum=2.742;ClippingRankSum=-0.094;DP=685;FS=4.069;MQ=59.87;MQ0=0;MQRankSum=-1.166;QD=34.54;ReadPosRankSum=2.623;SOR=0.951	GT:AD:DP:GQ:PL	0:352,0:352:99:0,14644,.	1:0,333:333:99:14022,0,.
chrIV	1240227	chrIV:1240227_T/C	T	C	34047.7	.	AC=1;AF=0.5;AN=2;BaseQRankSum=2.03;ClippingRankSum=-0.728;DP=660;FS=1.113;MQ=59.91;MQ0=0;MQRankSum=-1.169;QD=33.38;ReadPosRankSum=3.236;SOR=0.803	GT:AD:DP:GQ:PL	0:348,0:348:99:0,15654,.	1:0,312:312:99:14134,0,.
chrIV	1240251	chrIV:1240251_C/T	C	T	33298.7	.	AC=1;AF=0.5;AN=2;BaseQRankSum=0.023;ClippingRankSum=-0.082;DP=653;FS=2.488;MQ=59.91;MQ0=0;MQRankSum=1.315;QD=30.31;ReadPosRankSum=3.196;SOR=0.528	GT:AD:DP:GQ:PL	0:343,0:343:99:0,15330,.	1:0,310:310:99:14030,0,.
chrIV	1240320	chrIV:1240320_C/T	C	T	30557.7	.	AC=1;AF=0.5;AN=2;BaseQRankSum=2.753;ClippingRankSum=-1.479;DP=647;FS=0;MQ=59.92;MQ0=0;MQRankSum=-0.048;QD=30.47;ReadPosRankSum=4.211;SOR=0.688	GT:AD:DP:GQ:PL	0:322,0:322:99:0,12088,.	1:0,325:325:99:12601,0,.
chrIV	1240455	chrIV:1240455_T/C	T	C	38936.2	.	AC=1;AF=0.5;AN=2;BaseQRankSum=5.478;ClippingRankSum=-0.999;DP=644;FS=3.256;MQ=59.93;MQ0=0;MQRankSum=-0.717;QD=26.3;ReadPosRankSum=3.275;SOR=0.931	GT:AD:DP:GQ:PL	0:326,0:326:99:0,13388,.	1:0,318:318:99:13295,0,.
chrIV	1240551	chrIV:1240551_T/C	T	C	39256.2	.	AC=1;AF=0.5;AN=2;BaseQRankSum=-0.421;ClippingRankSum=-0.164;DP=739;FS=0.524;MQ=59.95;MQ0=0;MQRankSum=-1.048;QD=31.69;ReadPosRankSum=1.309;SOR=0.742	GT:AD:DP:GQ:PL	0:382,0:382:99:0,16141,.	1:0,357:357:99:15082,0,.
chrIV	1240919	chrIV:1240919_C/T	C	T	44174.5	.	AC=1;AF=0.5;AN=2;BaseQRankSum=-3.302;ClippingRankSum=0.227;DP=641;FS=1.251;MQ=59.93;MQ0=0;MQRankSum=0.499;QD=29.54;ReadPosRankSum=0.485;SOR=0.585	GT:AD:DP:GQ:PL	0:347,0:347:99:0,14598,.	1:0,294:294:99:12136,0,.
chrIV	1240959	chrIV:1240959_GA/GAA	GA	GAA	3317.5	.	AC=1;AF=0.5;AN=2;BaseQRankSum=0.505;ClippingRankSum=-0.209;DP=376;FS=1.591;MQ=59.57;MQ0=0;MQRankSum=0.301;QD=6.65;ReadPosRankSum=0.814;SOR=0.522	GT:AD:DP:GQ	0:177,26:223:99	1:42,111:153:99
chrIV	1240974	chrIV:1240974_G/A	G	A	12086.3	.	AC=1;AF=0.5;AN=2;BaseQRankSum=2.365;ClippingRankSum=0.688;DP=480;FS=9.295;MQ=59.6;MQ0=0;MQRankSum=-1;QD=22.02;ReadPosRankSum=-5.251;SOR=0.304	GT:AD:DP:GQ:PL	0:277,9:286:99:0,9360,.	1:6,188:194:99:6267,0,.
chrIV	1241008	chrIV:1241008_C/G	C	G	52762.5	.	AC=1;AF=0.5;AN=2;BaseQRankSum=-4.953;ClippingRankSum=0.348;DP=524;FS=1.356;MQ=59.86;MQ0=0;MQRankSum=-0.528;QD=28.65;ReadPosRankSum=0.195;SOR=0.869	GT:AD:DP:GQ:PL	0:285,0:285:99:0,12538,.	1:0,239:239:99:10823,0,.
chrIV	1241016	chrIV:1241016_C/T	C	T	24121.3	.	AC=1;AF=0.5;AN=2;BaseQRankSum=3.223;ClippingRankSum=1.567;DP=535;FS=0.54;MQ=59.85;MQ0=0;MQRankSum=0.642;QD=33.19;ReadPosRankSum=-1.864;SOR=0.652	GT:AD:DP:GQ:PL	0:284,0:284:99:0,13102,.	1:0,251:251:99:11081,0,.
chrIV	1241111	chrIV:1241111_GAA/GA	GAA	GA	24635.2	.	AC=1;AF=0.5;AN=2;BaseQRankSum=0.652;ClippingRankSum=0.204;DP=519;FS=1.918;MQ=59.9;MQ0=0;MQRankSum=0.439;QD=23.51;ReadPosRankSum=1.292;SOR=0.854	GT:AD:DP:GQ	0:229,25:269:99	1:9,237:250:99
chrIV	1241303	chrIV:1241303_T/C	T	C	34183.3	.	AC=1;AF=0.5;AN=2;BaseQRankSum=2.261;ClippingRankSum=-0.43;DP=649;FS=0;MQ=59.92;MQ0=0;MQRankSum=-0.15;QD=30.41;ReadPosRankSum=-0.476;SOR=0.718	GT:AD:DP:GQ:PL	0:342,0:342:99:0,13992,.	1:0,307:307:99:12567,0,.
chrIV	1242276	chrIV:1242276_GAAA/GAA	GAAA	GAA	47539.7	.	AC=1;AF=0.5;AN=2;BaseQRankSum=-0.587;ClippingRankSum=-1.407;DP=550;FS=2.883;MQ=59.97;MQ0=0;MQRankSum=-0.61;QD=29.58;ReadPosRankSum=4.726;SOR=0.902	GT:AD:DP:GQ	0:272,12:284:99	1:10,254:266:99
chrIV	1248530	chrIV:1248530_C/G	C	G	26299.7	.	AC=1;AF=0.5;AN=2;BaseQRankSum=4.076;ClippingRankSum=-0.002;DP=678;FS=0.567;MQ=59.92;MQ0=0;MQRankSum=-0.749;QD=34.25;ReadPosRankSum=2.167;SOR=0.785	GT:AD:DP:GQ:PL	0:336,0:336:99:0,14172,.	1:0,342:342:99:14577,0,.
chrIV	1250650	chrIV:1250650_T/C	T	C	22281.7	.	AC=1;AF=0.5;AN=2;BaseQRankSum=3.859;ClippingRankSum=0.936;DP=707;FS=0;MQ=59.91;MQ0=0;MQRankSum=-0.907;QD=28.76;ReadPosRankSum=-1.331;SOR=0.673	GT:AD:DP:GQ:PL	0:367,1:368:99:0,15209,.	1:0,339:339:99:14150,0,.
chrIV	1251938	chrIV:1251938_C/T	C	T	26182.7	.	AC=1;AF=0.5;AN=2;BaseQRankSum=4.719;ClippingRankSum=0.689;DP=644;FS=0.56;MQ=59.89;MQ0=0;MQRankSum=-1.795;QD=35.05;ReadPosRankSum=-2.685;SOR=0.674	GT:AD:DP:GQ:PL	0:324,0:324:99:0,13717,.	1:0,320:320:99:13449,0,.
chrIV	1252116	chrIV:1252116_A/G	A	G	67260.3	.	AC=1;AF=0.5;AN=2;BaseQRankSum=-4.534;ClippingRankSum=0.074;DP=707;FS=4.54;MQ=59.94;MQ0=0;MQRankSum=0.182;QD=30.57;ReadPosRankSum=2.903;SOR=1.126	GT:AD:DP:GQ:PL	0:364,0:364:99:0,15400,.	1:0,343:343:99:14586,0,.
chrIV	1252149	chrIV:1252149_C/T	C	T	31374.9	.	AC=1;AF=0.5;AN=2;BaseQRankSum=0.839;ClippingRankSum=1.46;DP=710;FS=0;MQ=59.95;MQ0=0;MQRankSum=-0.53;QD=27.99;ReadPosRankSum=-2.585;SOR=0.708	GT:AD:DP:GQ:PL	0:356,0:356:99:0,15108,.	1:0,354:354:99:15072,0,.
chrIV	1252244	chrIV:1252244_A/AG	A	AG	47499.7	.	AC=1;AF=0.5;AN=2;BaseQRankSum=-1.978;ClippingRankSum=-1.464;DP=647;FS=1.866;MQ=59.88;MQ0=0;MQRankSum=0.291;QD=34.78;ReadPosRankSum=-1.314;SOR=0.862	GT:AD:DP:GQ:PL	0:331,0:331:99:0,12955,.	1:0,316:316:99:12577,0,.
chrIV	1252379	chrIV:1252379_C/G	C	G	29136.9	.	AC=1;AF=0.5;AN=2;BaseQRankSum=4.036;ClippingRankSum=-0.068;DP=709;FS=0.548;MQ=59.92;MQ0=0;MQRankSum=-0.092;QD=29.13;ReadPosRankSum=-1.973;SOR=0.751	GT:AD:DP:GQ:PL	0:351,1:352:99:0,14842,.	1:0,357:357:99:15179,0,.
chrIV	1256208	chrIV:1256208_T/C	T	C	19614.8	.	AC=1;AF=0.5;AN=2;BaseQRankSum=2.238;ClippingRankSum=0.997;DP=668;FS=0;MQ=59.94;MQ0=0;MQRankSum=0.001;QD=30.93;ReadPosRankSum=-0.952;SOR=0.73	GT:AD:DP:GQ:PL	0:347,1:348:99:0,14645,.	1:0,320:320:99:13463,0,.
chrIV	1257382	chrIV:1257382_G/A	G	A	20806.5	.	AC=1;AF=0.5;AN=2;BaseQRankSum=4.799;ClippingRankSum=-2.914;DP=694;FS=0;MQ=59.92;MQ0=0;MQRankSum=1.047;QD=30.39;ReadPosRankSum=-0.431;SOR=0.72	GT:AD:DP:GQ:PL	0:356,0:356:99:0,14834,.	1:0,338:338:99:14217,0,.
chrIV	1257441	chrIV:1257441_C/T	C	T	22086.5	.	AC=1;AF=0.5;AN=2;BaseQRankSum=3.963;ClippingRankSum=0.621;DP=703;FS=0.624;MQ=59.89;MQ0=0;MQRankSum=-1.441;QD=28.44;ReadPosRankSum=-1.002;SOR=0.778	GT:AD:DP:GQ:PL	0:362,2:364:99:0,15164,.	1:0,339:339:99:14162,0,.
chrIV	1259337	chrIV:1259337_C/T	C	T	22320.8	.	AC=1;AF=0.5;AN=2;BaseQRankSum=2.213;ClippingRankSum=-1.066;DP=675;FS=0;MQ=59.91;MQ0=0;MQRankSum=-0.794;QD=30.61;ReadPosRankSum=0.079;SOR=0.686	GT:AD:DP:GQ:PL	0:336,0:336:99:0,14172,.	1:0,339:339:99:14152,0,.
chrIV	1259970	chrIV:1259970_G/C	G	C	71068.8	.	AC=1;AF=0.5;AN=2;BaseQRankSum=-4.35;ClippingRankSum=0.175;DP=682;FS=0;MQ=59.93;MQ0=0;MQRankSum=0.508;QD=28.48;ReadPosRankSum=4.783;SOR=0.727	GT:AD:DP:GQ:PL	0:345,0:345:99:0,15691,.	1:0,337:337:99:15335,0,.
chrIV	1259982	chrIV:1259982_A/G	A	G	74906.8	.	AC=1;AF=0.5;AN=2;BaseQRankSum=-3.189;ClippingRankSum=1.015;DP=679;FS=1.318;MQ=59.93;MQ0=0;MQRankSum=-0.825;QD=28.6;ReadPosRankSum=2.166;SOR=0.84	GT:AD:DP:GQ:PL	0:344,0:344:99:0,15595,.	1:0,335:335:99:15302,0,.
chrIV	1261102	chrIV:1261102_A/G	A	G	67587.9	.	AC=1;AF=0.5;AN=2;BaseQRankSum=-3.388;ClippingRankSum=-0.145;DP=692;FS=0;MQ=59.89;MQ0=0;MQRankSum=0.826;QD=27.83;ReadPosRankSum=1.203;SOR=0.734	GT:AD:DP:GQ	0:364,0:365:99	1:0,327:327:99
chrIV	1261236	chrIV:1261236_G/A	G	A	14206.3	.	AC=1;AF=0.5;AN=2;BaseQRankSum=6.562;ClippingRankSum=-0.703;DP=714;FS=0.819;MQ=59.95;MQ0=0;MQRankSum=-0.917;QD=25.18;ReadPosRankSum=-2.585;SOR=0.765	GT:AD:DP:GQ:PL	0:378,0:378:99:0,15811,.	1:0,336:336:99:14243,0,.
chrIV	1261386	chrIV:1261386_A/G	A	G	68322.5	.	AC=1;AF=0.5;AN=2;BaseQRankSum=-1.961;ClippingRankSum=0.211;DP=687;FS=0;MQ=59.91;MQ0=0;MQRankSum=0.741;QD=34.68;ReadPosRankSum=1.613;SOR=0.64	GT:AD:DP:GQ:PL	0:370,0:370:99:0,15441,.	1:0,317:317:99:12977,0,.
chrIV	1263265	chrIV:1263265_T/G	T	G	82984.3	.	AC=1;AF=0.5;AN=2;BaseQRankSum=-2.017;ClippingRankSum=0.58;DP=696;FS=2.622;MQ=59.92;MQ0=0;MQRankSum=-1.322;QD=23.57;ReadPosRankSum=2.104;SOR=0.737	GT:AD:DP:GQ:PL	0:360,0:360:99:0,14774,.	1:1,335:336:99:14017,0,.
chrIV	1264269	chrIV:1264269_T/A	T	A	19374.5	.	AC=1;AF=0.5;AN=2;BaseQRankSum=1.877;ClippingRankSum=-1.455;DP=655;FS=0.658;MQ=59.95;MQ0=0;MQRankSum=0.783;QD=32.64;ReadPosRankSum=-2.322;SOR=0.625	GT:AD:DP:GQ:PL	0:330,0:330:99:0,14088,.	1:0,325:325:99:13730,0,.
chrIV	1266919	chrIV:1266919_C/A	C	A	21155.5	.	AC=1;AF=0.5;AN=2;BaseQRankSum=1.402;ClippingRankSum=-0.571;DP=669;FS=0.659;MQ=59.94;MQ0=0;MQRankSum=-0.576;QD=29.74;ReadPosRankSum=0.521;SOR=0.723	GT:AD:DP:GQ:PL	0:335,1:336:99:0,13962,.	1:0,333:333:99:13861,0,.
chrIV	1267444	chrIV:1267444_C/T	C	T	23682.5	.	AC=1;AF=0.5;AN=2;BaseQRankSum=1.169;ClippingRankSum=-0.15;DP=716;FS=0.658;MQ=59.95;MQ0=0;MQRankSum=0.24;QD=32.95;ReadPosRankSum=-5.454;SOR=0.625	GT:AD:DP:GQ:PL	0:362,0:362:99:0,15089,.	1:0,354:354:99:14703,0,.
chrIV	1267740	chrIV:1267740_A/G	A	G	81381.3	.	AC=1;AF=0.5;AN=2;BaseQRankSum=-6.961;ClippingRankSum=0.765;DP=625;FS=0;MQ=59.94;MQ0=0;MQRankSum=1.884;QD=31.09;ReadPosRankSum=6.139;SOR=0.827	GT:AD:DP:GQ:PL	0:325,1:326:99:0,13264,.	1:0,299:299:99:12261,0,.
chrIV	1267782	chrIV:1267782_T/A	T	A	68854.9	.	AC=1;AF=0.5;AN=2;BaseQRankSum=-1.871;ClippingRankSum=1.891;DP=669;FS=2.677;MQ=59.93;MQ0=0;MQRankSum=0.081;QD=33.69;ReadPosRankSum=-3.199;SOR=0.902	GT:AD:DP:GQ:PL	0:336,0:336:99:0,13879,.	1:0,333:333:99:13894,0,.
chrIV	1267950	chrIV:1267950_T/C	T	C	50806.7	.	AC=1;AF=0.5;AN=2;BaseQRankSum=-2.46;ClippingRankSum=-0.949;DP=655;FS=1.153;MQ=59.95;MQ0=0;MQRankSum=0.148;QD=30.82;ReadPosRankSum=0.948;SOR=0.771	GT:AD:DP:GQ	0:339,0:339:99	1:0,316:316:99
chrIV	1267989	chrIV:1267989_A/T	A	T	48425.7	.	AC=1;AF=0.5;AN=2;BaseQRankSum=-1.37;ClippingRankSum=-0.718;DP=648;FS=1.149;MQ=59.94;MQ0=0;MQRankSum=-0.68;QD=34.18;ReadPosRankSum=5.801;SOR=0.788	GT:AD:DP:GQ:PL	0:338,0:338:99:0,14096,.	1:0,310:310:99:13132,0,.
chrIV	1268154	chrIV:1268154_T/C	T	C	54385.5	.	AC=1;AF=0.5;AN=2;BaseQRankSum=-0.994;ClippingRankSum=-0.349;DP=588;FS=2.145;MQ=59.92;MQ0=0;MQRankSum=1.214;QD=30.27;ReadPosRankSum=3.671;SOR=0.521	GT:AD:DP:GQ:PL	0:318,0:318:99:0,12939,.	1:0,270:270:99:11039,0,.
chrIV	1268315	chrIV:1268315_T/C	T	C	46240.8	.	AC=1;AF=0.5;AN=2;BaseQRankSum=-4.616;ClippingRankSum=0.285;DP=695;FS=3.582;MQ=59.92;MQ0=0;MQRankSum=-0.156;QD=30.69;ReadPosRankSum=0.763;SOR=0.981	GT:AD:DP:GQ:PL	0:360,0:360:99:0,15003,.	1:0,335:335:99:13983,0,.
chrIV	1268647	chrIV:1268647_C/A	C	A	64197.5	.	AC=1;AF=0.5;AN=2;BaseQRankSum=-8.502;ClippingRankSum=-0.375;DP=681;FS=5.491;MQ=59.91;MQ0=0;MQRankSum=1.801;QD=29.15;ReadPosRankSum=1.044;SOR=1.188	GT:AD:DP:GQ:PL	0:343,0:343:99:0,14007,.	1:5,333:338:99:11794,0,.
chrIV	1270033	chrIV:1270033_C/T	C	T	20116.5	.	AC=1;AF=0.5;AN=2;BaseQRankSum=3.065;ClippingRankSum=0.477;DP=681;FS=3.041;MQ=59.85;MQ0=0;MQRankSum=-0.77;QD=35.09;ReadPosRankSum=-5.667;SOR=0.483	GT:AD:DP:GQ:PL	0:336,1:337:99:0,14027,.	1:1,343:344:99:14421,0,.
chrIV	1271005	chrIV:1271005_C/T	C	T	20060.5	.	AC=1;AF=0.5;AN=2;BaseQRankSum=1.67;ClippingRankSum=2.213;DP=689;FS=4.353;MQ=59.94;MQ0=0;MQRankSum=-1.744;QD=27.25;ReadPosRankSum=-2.383;SOR=0.424	GT:AD:DP:GQ:PL	0:355,0:355:99:0,15050,.	1:0,334:334:99:13976,0,.
chrIV	1271701	chrIV:1271701_T/A	T	A	50251.7	.	AC=1;AF=0.5;AN=2;BaseQRankSum=-5.366;ClippingRankSum=0.742;DP=699;FS=1.804;MQ=59.91;MQ0=0;MQRankSum=-0.494;QD=25.22;ReadPosRankSum=-1.414;SOR=0.568	GT:AD:DP:GQ:PL	0:354,0:354:99:0,14973,.	1:0,345:345:99:14706,0,.
chrIV	1271755	chrIV:1271755_G/C	G	C	77012.3	.	AC=1;AF=0.5;AN=2;BaseQRankSum=-7.322;ClippingRankSum=-0.806;DP=692;FS=3.615;MQ=59.91;MQ0=0;MQRankSum=0.239;QD=27.49;ReadPosRankSum=8.683;SOR=1.093	GT:AD:DP:GQ:PL	0:355,1:356:99:0,14890,.	1:0,336:336:99:15232,0,.
chrIV	1271758	chrIV:1271758_G/A	G	A	48408.7	.	AC=1;AF=0.5;AN=2;BaseQRankSum=-7.338;ClippingRankSum=0.416;DP=693;FS=0;MQ=59.91;MQ0=0;MQRankSum=0.547;QD=25.13;ReadPosRankSum=0.041;SOR=0.728	GT:AD:DP:GQ:PL	0:360,0:360:99:0,16342,.	1:0,333:333:99:13925,0,.
chrIV	1271812	chrIV:1271812_C/T	C	T	51412.9	.	AC=1;AF=0.5;AN=2;BaseQRankSum=-4.149;ClippingRankSum=0.587;DP=687;FS=3.667;MQ=59.93;MQ0=0;MQRankSum=0.629;QD=30.23;ReadPosRankSum=-2.799;SOR=1.038	GT:AD:DP:GQ:PL	0:357,0:357:99:0,13926,.	1:1,329:330:99:12848,0,.
chrIV	1271941	chrIV:1271941_C/T	C	T	56060.9	.	AC=1;AF=0.5;AN=2;BaseQRankSum=-1.037;ClippingRankSum=-1.756;DP=705;FS=0.545;MQ=59.95;MQ0=0;MQRankSum=-1.034;QD=28.98;ReadPosRankSum=2.191;SOR=0.648	GT:AD:DP:GQ:PL	0:359,0:359:99:0,15069,.	1:0,346:346:99:14405,0,.
chrIV	1271979	chrIV:1271979_A/G	A	G	42445.7	.	AC=1;AF=0.5;AN=2;BaseQRankSum=0.955;ClippingRankSum=2.306;DP=702;FS=0.52;MQ=59.92;MQ0=0;MQRankSum=0.782;QD=26.71;ReadPosRankSum=-0.401;SOR=0.758	GT:AD:DP:GQ:PL	0:369,0:369:99:0,22277,.	1:0,333:333:99:14062,0,.
chrIV	1271999	chrIV:1271999_A/G	A	G	78716.3	.	AC=1;AF=0.5;AN=2;BaseQRankSum=-10.654;ClippingRankSum=-0.606;DP=688;FS=0.73;MQ=59.92;MQ0=0;MQRankSum=0.932;QD=36.09;ReadPosRankSum=-3.837;SOR=0.836	GT:AD:DP:GQ:PL	0:363,0:363:99:0,15326,.	1:0,325:325:99:14742,0,.
chrIV	1272102	chrIV:1272102_CT/CTT	CT	CTT	27425.1	.	AC=1;AF=0.5;AN=2;BaseQRankSum=-2.544;ClippingRankSum=0.395;DP=526;FS=13.544;MQ=59.92;MQ0=0;MQRankSum=-0.454;QD=25.02;ReadPosRankSum=1.24;SOR=1.376	GT:AD:DP:GQ	0:252,8:273:99	1:23,214:253:99
chrIV	1272164	chrIV:1272164_G/A	G	A	70578.3	.	AC=1;AF=0.5;AN=2;BaseQRankSum=2.4;ClippingRankSum=-0.154;DP=638;FS=8.329;MQ=59.95;MQ0=0;MQRankSum=-0.419;QD=35.2;ReadPosRankSum=6.751;SOR=1.487	GT:AD:DP:GQ:PL	0:331,0:331:99:0,13104,.	1:0,307:307:99:12748,0,.
chrIV	1272748	chrIV:1272748_T/C	T	C	51785.3	.	AC=1;AF=0.5;AN=2;BaseQRankSum=-5.326;ClippingRankSum=-0.395;DP=663;FS=1.836;MQ=59.88;MQ0=0;MQRankSum=0.297;QD=31.43;ReadPosRankSum=-0.114;SOR=0.6	GT:AD:DP:GQ:PL	0:340,0:340:99:0,14394,.	1:0,323:323:99:13441,0,.
chrIV	1273219	chrIV:1273219_A/T	A	T	61468.3	.	AC=1;AF=0.5;AN=2;BaseQRankSum=-1.255;ClippingRankSum=-1.923;DP=720;FS=0;MQ=59.96;MQ0=0;MQRankSum=0.71;QD=31.22;ReadPosRankSum=1.922;SOR=0.771	GT:AD:DP:GQ:PL	0:375,0:375:99:0,15691,.	1:0,345:345:99:14704,0,.
chrIV	1273337	chrIV:1273337_A/G	A	G	60425.3	.	AC=1;AF=0.5;AN=2;BaseQRankSum=-0.648;ClippingRankSum=1.422;DP=653;FS=4.519;MQ=59.9;MQ0=0;MQRankSum=0.217;QD=34.16;ReadPosRankSum=3.566;SOR=1.099	GT:AD:DP:GQ:PL	0:353,0:353:99:0,14588,.	1:0,300:300:99:12574,0,.
chrIV	1273367	chrIV:1273367_C/T	C	T	59485.3	.	AC=1;AF=0.5;AN=2;BaseQRankSum=-8.192;ClippingRankSum=0.027;DP=652;FS=0;MQ=59.92;MQ0=0;MQRankSum=-0.874;QD=29.6;ReadPosRankSum=-1.438;SOR=0.601	GT:AD:DP:GQ:PL	0:354,0:354:99:0,14826,.	1:0,298:298:99:12238,0,.
chrIV	1273683	chrIV:1273683_C/A	C	A	33466.7	.	AC=1;AF=0.5;AN=2;BaseQRankSum=2.508;ClippingRankSum=-0.612;DP=690;FS=1.742;MQ=59.92;MQ0=0;MQRankSum=-0.836;QD=30.43;ReadPosRankSum=2.603;SOR=0.865	GT:AD:DP:GQ:PL	0:370,1:371:99:0,15681,.	1:0,319:319:99:13465,0,.
chrIV	1273940	chrIV:1273940_A/G	A	G	28056.3	.	AC=1;AF=0.5;AN=2;BaseQRankSum=1.243;ClippingRankSum=0.014;DP=666;FS=1.116;MQ=59.93;MQ0=0;MQRankSum=1.32;QD=33.34;ReadPosRankSum=0.398;SOR=0.75	GT:AD:DP:GQ:PL	0:359,0:359:99:0,14550,.	1:0,307:307:99:12630,0,.
chrIV	1274074	chrIV:1274074_G/GA	G	GA	60169.2	.	AC=1;AF=0.5;AN=2;BaseQRankSum=-4.654;ClippingRankSum=-1.145;DP=621;FS=4.998;MQ=59.91;MQ0=0;MQRankSum=0.295;QD=29.74;ReadPosRankSum=2.881;SOR=1.234	GT:AD:DP:GQ:PL	0:305,0:305:99:0,9491,.	1:0,316:316:99:14302,0,.
chrIV	1274092	chrIV:1274092_C/T	C	T	41039.7	.	AC=1;AF=0.5;AN=2;BaseQRankSum=-1.432;ClippingRankSum=-0.125;DP=693;FS=1.162;MQ=59.87;MQ0=0;MQRankSum=0.35;QD=24.47;ReadPosRankSum=-0.607;SOR=0.583	GT:AD:DP:GQ:PL	0:337,0:337:99:0,15145,.	1:0,356:356:99:14849,0,.
chrIV	1274124	chrIV:1274124_G/C	G	C	34466.3	.	AC=1;AF=0.5;AN=2;BaseQRankSum=1.277;ClippingRankSum=-1.373;DP=663;FS=3.265;MQ=59.88;MQ0=0;MQRankSum=0.332;QD=29.71;ReadPosRankSum=1.834;SOR=0.576	GT:AD:DP:GQ:PL	0:329,0:329:99:0,13709,.	1:0,334:334:99:14066,0,.
chrIV	1274423	chrIV:1274423_C/T	C	T	72198.8	.	AC=1;AF=0.5;AN=2;BaseQRankSum=-16.332;ClippingRankSum=0.161;DP=676;FS=0;MQ=59.92;MQ0=0;MQRankSum=0.025;QD=33.52;ReadPosRankSum=-11.064;SOR=0.648	GT:AD:DP:GQ:PL	0:355,0:355:99:0,14710,.	1:0,321:321:99:12360,0,.
chrIV	1274484	chrIV:1274484_G/A	G	A	74663.8	.	AC=1;AF=0.5;AN=2;BaseQRankSum=-5.74;ClippingRankSum=-0.87;DP=677;FS=4.324;MQ=59.93;MQ0=0;MQRankSum=0.778;QD=28.91;ReadPosRankSum=2.182;SOR=1.145	GT:AD:DP:GQ:PL	0:344,0:344:99:0,14681,.	1:0,333:333:99:14755,0,.
chrIV	1274509	chrIV:1274509_T/A	T	A	41451.7	.	AC=1;AF=0.5;AN=2;BaseQRankSum=-5.671;ClippingRankSum=-1.797;DP=657;FS=0.525;MQ=59.94;MQ0=0;MQRankSum=1.188;QD=32.16;ReadPosRankSum=-4.739;SOR=0.728	GT:AD:DP:GQ:PL	0:333,0:333:99:0,15170,.	1:0,324:324:99:13755,0,.
chrIV	1274626	chrIV:1274626_T/C	T	C	33512.7	.	AC=1;AF=0.5;AN=2;BaseQRankSum=0.921;ClippingRankSum=-2.929;DP=628;FS=1.105;MQ=59.9;MQ0=0;MQRankSum=-0.164;QD=33.82;ReadPosRankSum=-1.837;SOR=0.797	GT:AD:DP:GQ:PL	0:335,0:335:99:0,13216,.	1:0,293:293:99:12071,0,.
chrIV	1274677	chrIV:1274677_A/G	A	G	36441.7	.	AC=1;AF=0.5;AN=2;BaseQRankSum=3.865;ClippingRankSum=-1.241;DP=627;FS=0.532;MQ=59.96;MQ0=0;MQRankSum=0.171;QD=29.56;ReadPosRankSum=2.159;SOR=0.748	GT:AD:DP:GQ:PL	0:339,0:339:99:0,14086,.	1:0,288:288:99:12064,0,.
chrIV	1274715	chrIV:1274715_G/A	G	A	36118.7	.	AC=1;AF=0.5;AN=2;BaseQRankSum=-3.061;ClippingRankSum=1.034;DP=647;FS=0.521;MQ=59.94;MQ0=0;MQRankSum=0.111;QD=28.44;ReadPosRankSum=0.487;SOR=0.737	GT:AD:DP:GQ:PL	0:346,0:346:99:0,14441,.	1:0,301:301:99:11985,0,.
chrIV	1274773	chrIV:1274773_G/A	G	A	44035.7	.	AC=1;AF=0.5;AN=2;BaseQRankSum=-1.498;ClippingRankSum=0.506;DP=710;FS=1.093;MQ=59.91;MQ0=0;MQRankSum=-1.258;QD=31.2;ReadPosRankSum=-2.883;SOR=0.617	GT:AD:DP:GQ:PL	0:371,0:371:99:0,16896,.	1:0,339:339:99:15485,0,.
chrIV	1274775	chrIV:1274775_C/T	C	T	44666.7	.	AC=1;AF=0.5;AN=2;BaseQRankSum=-1.879;ClippingRankSum=-0.711;DP=709;FS=0.517;MQ=59.91;MQ0=0;MQRankSum=-1.437;QD=30.85;ReadPosRankSum=-3.131;SOR=0.649	GT:AD:DP:GQ:PL	0:372,0:372:99:0,17107,.	1:0,337:337:99:15816,0,.
chrIV	1274778	chrIV:1274778_T/C	T	C	45015.7	.	AC=1;AF=0.5;AN=2;BaseQRankSum=-2.786;ClippingRankSum=0.999;DP=706;FS=0;MQ=59.93;MQ0=0;MQRankSum=-0.259;QD=30.01;ReadPosRankSum=-3.101;SOR=0.671	GT:AD:DP:GQ:PL	0:371,0:371:99:0,16880,.	1:0,335:335:99:15438,0,.
chrIV	1274808	chrIV:1274808_T/C	T	C	32246.7	.	AC=1;AF=0.5;AN=2;BaseQRankSum=5.657;ClippingRankSum=1.202;DP=687;FS=1.742;MQ=59.92;MQ0=0;MQRankSum=0.869;QD=29.72;ReadPosRankSum=2.701;SOR=0.771	GT:AD:DP:GQ:PL	0:357,1:358:99:0,14786,.	1:0,329:329:99:13852,0,.
chrIV	1274844	chrIV:1274844_T/C	T	C	34644.7	.	AC=1;AF=0.5;AN=2;BaseQRankSum=-0.536;ClippingRankSum=-0.93;DP=649;FS=1.74;MQ=59.93;MQ0=0;MQRankSum=0.962;QD=33.51;ReadPosRankSum=-4.46;SOR=0.67	GT:AD:DP:GQ:PL	0:339,0:339:99:0,15524,.	1:0,310:310:99:14281,0,.
chrIV	1274848	chrIV:1274848_C/T	C	T	34737.7	.	AC=1;AF=0.5;AN=2;BaseQRankSum=0.083;ClippingRankSum=-0.474;DP=648;FS=2.428;MQ=59.93;MQ0=0;MQRankSum=0.464;QD=29.38;ReadPosRankSum=-4.99;SOR=0.614	GT:AD:DP:GQ:PL	0:338,0:338:99:0,15904,.	1:0,310:310:99:14440,0,.
chrIV	1274852	chrIV:1274852_A/G	A	G	34109.7	.	AC=1;AF=0.5;AN=2;BaseQRankSum=-3.903;ClippingRankSum=1.585;DP=653;FS=0.521;MQ=59.92;MQ0=0;MQRankSum=-0.213;QD=29.1;ReadPosRankSum=-3.387;SOR=0.69	GT:AD:DP:GQ:PL	0:348,0:348:99:0,16222,.	1:0,305:305:99:13977,0,.
chrIV	1274867	chrIV:1274867_A/G	A	G	45928.3	.	AC=1;AF=0.5;AN=2;BaseQRankSum=-2.279;ClippingRankSum=-1.091;DP=661;FS=6.013;MQ=59.91;MQ0=0;MQRankSum=0.113;QD=30.83;ReadPosRankSum=0.531;SOR=0.595	GT:AD:DP:GQ:PL	0:349,0:349:99:0,14103,.	1:0,312:312:99:14183,0,.
chrIV	1274975	chrIV:1274975_A/G	A	G	30421.7	.	AC=1;AF=0.5;AN=2;BaseQRankSum=-0.945;ClippingRankSum=0.767;DP=713;FS=1.791;MQ=59.93;MQ0=0;MQRankSum=0.265;QD=29.52;ReadPosRankSum=1.823;SOR=0.834	GT:AD:DP:GQ:PL	0:370,0:370:99:0,16939,.	1:0,343:343:99:14539,0,.
chrIV	1274988	chrIV:1274988_G/A	G	A	43989.9	.	AC=1;AF=0.5;AN=2;BaseQRankSum=-2.292;ClippingRankSum=-0.559;DP=704;FS=0.54;MQ=59.93;MQ0=0;MQRankSum=0.731;QD=30.5;ReadPosRankSum=2.182;SOR=0.758	GT:AD:DP:GQ:PL	0:374,0:374:99:0,15894,.	1:0,330:330:99:15658,0,.
chrIV	1275009	chrIV:1275009_A/T	A	T	32074.7	.	AC=1;AF=0.5;AN=2;BaseQRankSum=0.234;ClippingRankSum=-0.311;DP=706;FS=0;MQ=59.9;MQ0=0;MQRankSum=0.576;QD=32.53;ReadPosRankSum=-0.482;SOR=0.678	GT:AD:DP:GQ:PL	0:378,0:378:99:0,19099,.	1:0,328:328:99:13923,0,.
chrIV	1275068	chrIV:1275068_A/G	A	G	61544.3	.	AC=1;AF=0.5;AN=2;BaseQRankSum=-4.182;ClippingRankSum=-0.312;DP=704;FS=1.386;MQ=59.9;MQ0=0;MQRankSum=-0.336;QD=31.8;ReadPosRankSum=0.376;SOR=0.861	GT:AD:DP:GQ:PL	0:369,0:369:99:0,18292,.	1:0,335:335:99:15112,0,.
chrIV	1275069	chrIV:1275069_A/G	A	G	61544.3	.	AC=1;AF=0.5;AN=2;BaseQRankSum=-6.511;ClippingRankSum=1.406;DP=705;FS=0.655;MQ=59.9;MQ0=0;MQRankSum=1.88;QD=38.7;ReadPosRankSum=0.456;SOR=0.823	GT:AD:DP:GQ:PL	0:370,0:370:99:0,18292,.	1:0,335:335:99:15112,0,.
chrIV	1275540	chrIV:1275540_T/C	T	C	36302.7	.	AC=1;AF=0.5;AN=2;BaseQRankSum=-4.477;ClippingRankSum=1.071;DP=630;FS=0.515;MQ=59.87;MQ0=0;MQRankSum=-0.029;QD=33.71;ReadPosRankSum=0.408;SOR=0.715	GT:AD:DP:GQ:PL	0:323,0:323:99:0,12308,.	1:0,307:307:99:11841,0,.
chrIV	1275780	chrIV:1275780_G/A	G	A	43797.7	.	AC=1;AF=0.5;AN=2;BaseQRankSum=2.347;ClippingRankSum=0.736;DP=701;FS=1.754;MQ=59.92;MQ0=0;MQRankSum=-1.485;QD=30.61;ReadPosRankSum=0.098;SOR=0.817	GT:AD:DP:GQ:PL	0:354,0:354:99:0,14853,.	1:0,347:347:99:14763,0,.
chrIV	1276141	chrIV:1276141_G/T	G	T	24838.8	.	AC=1;AF=0.5;AN=2;BaseQRankSum=6.911;ClippingRankSum=-0.503;DP=699;FS=0.613;MQ=59.95;MQ0=0;MQRankSum=0.974;QD=29.62;ReadPosRankSum=2.096;SOR=0.774	GT:AD:DP:GQ:PL	0:367,2:369:99:0,15382,.	1:0,330:330:99:13935,0,.
chrIV	1276281	chrIV:1276281_T/C	T	C	38415.7	.	AC=1;AF=0.5;AN=2;BaseQRankSum=0.345;ClippingRankSum=2.189;DP=666;FS=0.532;MQ=59.95;MQ0=0;MQRankSum=0.051;QD=30.6;ReadPosRankSum=0.802;SOR=0.762	GT:AD:DP:GQ:PL	0:340,0:340:99:0,14072,.	1:0,326:326:99:13883,0,.
chrIV	1276339	chrIV:1276339_C/A	C	A	52042.7	.	AC=1;AF=0.5;AN=2;BaseQRankSum=0.529;ClippingRankSum=-1.121;DP=649;FS=6.611;MQ=59.96;MQ0=0;MQRankSum=0.657;QD=29.63;ReadPosRankSum=-0.589;SOR=1.149	GT:AD:DP:GQ:PL	0:338,0:338:99:0,14320,.	1:0,311:311:99:13138,0,.
chrIV	1276486	chrIV:1276486_A/G	A	G	80126.5	.	AC=1;AF=0.5;AN=2;BaseQRankSum=-6.561;ClippingRankSum=0.913;DP=685;FS=0;MQ=59.93;MQ0=0;MQRankSum=-0.052;QD=33.77;ReadPosRankSum=3.322;SOR=0.678	GT:AD:DP:GQ:PL	0:344,0:344:99:0,14244,.	1:0,341:341:99:14253,0,.
chrIV	1276579	chrIV:1276579_C/CAGTT	C	CAGTT	51452.2	.	AC=1;AF=0.5;AN=2;BaseQRankSum=0.031;ClippingRankSum=0.076;DP=623;FS=0.531;MQ=59.91;MQ0=0;MQRankSum=0.431;QD=30.98;ReadPosRankSum=-3.58;SOR=0.751	GT:AD:DP:GQ:PL	0:341,0:341:99:0,15329,.	1:0,282:282:99:13118,0,.
chrIV	1276608	chrIV:1276608_A/G	A	G	72889.3	.	AC=1;AF=0.5;AN=2;BaseQRankSum=-6.181;ClippingRankSum=3.413;DP=648;FS=6.286;MQ=59.85;MQ0=0;MQRankSum=-0.34;QD=27.6;ReadPosRankSum=2.694;SOR=1.318	GT:AD:DP:GQ:PL	0:358,0:358:99:0,15046,.	1:0,290:290:99:12300,0,.
chrIV	1277186	chrIV:1277186_AT/A	AT	A	73834.2	.	AC=1;AF=0.5;AN=2;BaseQRankSum=-7.553;ClippingRankSum=-1.093;DP=669;FS=6.517;MQ=59.91;MQ0=0;MQRankSum=0.046;QD=34.75;ReadPosRankSum=-3.841;SOR=1.057	GT:AD:DP:GQ:PL	0:350,0:350:99:0,12451,.	1:0,319:319:99:11365,0,.
chrIV	1277231	chrIV:1277231_C/A	C	A	68436.8	.	AC=1;AF=0.5;AN=2;BaseQRankSum=-2.729;ClippingRankSum=-0.585;DP=672;FS=0.602;MQ=59.88;MQ0=0;MQRankSum=-0.156;QD=27.09;ReadPosRankSum=5.409;SOR=0.611	GT:AD:DP:GQ:PL	0:349,0:349:99:0,14704,.	1:0,323:323:99:13629,0,.
chrIV	1277282	chrIV:1277282_G/T	G	T	66153.8	.	AC=1;AF=0.5;AN=2;BaseQRankSum=-10.149;ClippingRankSum=0.04;DP=668;FS=0;MQ=59.9;MQ0=0;MQRankSum=-0.133;QD=30.82;ReadPosRankSum=0.697;SOR=0.683	GT:AD:DP:GQ:PL	0:352,0:352:99:0,14802,.	1:0,316:316:99:12690,0,.
chrIV	1277377	chrIV:1277377_A/T	A	T	82012.3	.	AC=1;AF=0.5;AN=2;BaseQRankSum=-3.487;ClippingRankSum=0.479;DP=659;FS=1.58;MQ=59.92;MQ0=0;MQRankSum=0.735;QD=28.99;ReadPosRankSum=0.042;SOR=0.608	GT:AD:DP:GQ:PL	0:356,0:356:99:0,14517,.	1:0,303:303:99:13625,0,.
chrIV	1277378	chrIV:1277378_T/C	T	C	33243.9	.	AC=1;AF=0.5;AN=2;BaseQRankSum=1.21;ClippingRankSum=-1.486;DP=654;FS=0.536;MQ=59.92;MQ0=0;MQRankSum=-1.316;QD=29.95;ReadPosRankSum=-0.091;SOR=0.75	GT:AD:DP:GQ:PL	0:354,0:354:99:0,26781,.	1:0,300:300:99:12566,0,.
chrIV	1278407	chrIV:1278407_C/T	C	T	20076.5	.	AC=1;AF=0.5;AN=2;BaseQRankSum=1.744;ClippingRankSum=-0.463;DP=636;FS=1.412;MQ=59.91;MQ0=0;MQRankSum=0.017;QD=32.16;ReadPosRankSum=-1.926;SOR=0.53	GT:AD:DP:GQ:PL	0:347,0:347:99:0,14420,.	1:0,289:289:99:12017,0,.
chrIV	1278481	chrIV:1278481_C/G	C	G	89782.3	.	AC=1;AF=0.5;AN=2;BaseQRankSum=-5.248;ClippingRankSum=-1.681;DP=638;FS=6.863;MQ=59.88;MQ0=0;MQRankSum=1.131;QD=23.65;ReadPosRankSum=3.458;SOR=0.833	GT:AD:DP:GQ:PL	0:351,0:351:99:0,14565,.	1:0,287:287:99:11910,0,.
chrIV	1278618	chrIV:1278618_C/G	C	G	15860.5	.	AC=1;AF=0.5;AN=2;BaseQRankSum=2.884;ClippingRankSum=0.144;DP=529;FS=3.257;MQ=59.91;MQ0=0;MQRankSum=-1.459;QD=33.47;ReadPosRankSum=-4.103;SOR=0.448	GT:AD:DP:GQ:PL	0:285,0:285:99:0,11695,.	1:0,244:244:99:10035,0,.
chrIV	1278772	chrIV:1278772_CG/C	CG	C	12808.5	.	AC=1;AF=0.5;AN=2;BaseQRankSum=1.587;ClippingRankSum=0.092;DP=555;FS=5.483;MQ=59.93;MQ0=0;MQRankSum=0.928;QD=32.93;ReadPosRankSum=-4.116;SOR=0.661	GT:AD:DP:GQ:PL	0:290,0:290:99:0,10322,.	1:0,265:265:99:9447,0,.
chrIV	1279912	chrIV:1279912_G/A	G	A	22208.8	.	AC=1;AF=0.5;AN=2;BaseQRankSum=5.464;ClippingRankSum=0.622;DP=687;FS=1.304;MQ=59.93;MQ0=0;MQRankSum=0.454;QD=29.39;ReadPosRankSum=1.982;SOR=0.836	GT:AD:DP:GQ:PL	0:368,0:368:99:0,15505,.	1:0,319:319:99:13360,0,.
chrIV	1280606	chrIV:1280606_G/A	G	A	81908.3	.	AC=1;AF=0.5;AN=2;BaseQRankSum=1.36;ClippingRankSum=-0.918;DP=639;FS=0;MQ=59.94;MQ0=0;MQRankSum=-0.161;QD=29.26;ReadPosRankSum=6.906;SOR=0.671	GT:AD:DP:GQ:PL	0:332,5:337:99:0,11976,.	1:0,302:302:99:13577,0,.
chrIV	1280622	chrIV:1280622_C/T	C	T	64577.8	.	AC=1;AF=0.5;AN=2;BaseQRankSum=-3.238;ClippingRankSum=0.867;DP=657;FS=2.095;MQ=59.94;MQ0=0;MQRankSum=0.588;QD=24.82;ReadPosRankSum=3.923;SOR=0.83	GT:AD:DP:GQ:PL	0:352,0:352:99:0,15636,.	1:0,305:305:99:12621,0,.
chrIV	1282030	chrIV:1282030_G/A	G	A	17376.5	.	AC=1;AF=0.5;AN=2;BaseQRankSum=5.845;ClippingRankSum=-0.406;DP=646;FS=0.64;MQ=59.91;MQ0=0;MQRankSum=0.342;QD=26.61;ReadPosRankSum=-1.034;SOR=0.823	GT:AD:DP:GQ:PL	0:348,0:348:99:0,14088,.	1:1,297:298:99:11832,0,.
chrIV	1282163	chrIV:1282163_A/G	A	G	33145.3	.	AC=1;AF=0.5;AN=2;BaseQRankSum=-2.07;ClippingRankSum=0.358;DP=709;FS=0;MQ=59.94;MQ0=0;MQRankSum=0.013;QD=26.65;ReadPosRankSum=-0.523;SOR=0.678	GT:AD:DP:GQ:PL	0:366,0:366:99:0,14919,.	1:0,343:343:99:14085,0,.
chrIV	1283387	chrIV:1283387_T/C	T	C	85437.3	.	AC=1;AF=0.5;AN=2;BaseQRankSum=1.556;ClippingRankSum=-0.999;DP=594;FS=0;MQ=59.95;MQ0=0;MQRankSum=0.151;QD=27.82;ReadPosRankSum=-4.423;SOR=0.652	GT:AD:DP:GQ:PL	0:317,1:318:99:0,11738,.	1:0,276:276:99:10540,0,.
chrIV	1283766	chrIV:1283766_G/T	G	T	66497.3	.	AC=1;AF=0.5;AN=2;BaseQRankSum=-7.364;ClippingRankSum=0.983;DP=632;FS=0;MQ=59.95;MQ0=0;MQRankSum=-1.046;QD=29.9;ReadPosRankSum=-0.165;SOR=0.706	GT:AD:DP:GQ:PL	0:336,0:336:99:0,14067,.	1:0,296:296:99:12420,0,.
chrIV	1284111	chrIV:1284111_T/A	T	A	80736.3	.	AC=1;AF=0.5;AN=2;BaseQRankSum=-7.129;ClippingRankSum=0.518;DP=672;FS=9.299;MQ=59.96;MQ0=0;MQRankSum=0.543;QD=25.85;ReadPosRankSum=1.121;SOR=1.578	GT:AD:DP:GQ:PL	0:336,0:336:99:0,14182,.	1:0,336:336:99:14063,0,.
chrIV	1284773	chrIV:1284773_C/G	C	G	15918.5	.	AC=1;AF=0.5;AN=2;BaseQRankSum=1.677;ClippingRankSum=0.543;DP=540;FS=3.153;MQ=59.93;MQ0=0;MQRankSum=0.646;QD=30.35;ReadPosRankSum=-3.992;SOR=0.959	GT:AD:DP:GQ:PL	0:282,0:282:99:0,12012,.	1:0,258:258:99:10858,0,.
chrIV	1285240	chrIV:1285240_A/G	A	G	14357.3	.	AC=1;AF=0.5;AN=2;BaseQRankSum=4.279;ClippingRankSum=0.757;DP=714;FS=9.446;MQ=59.93;MQ0=0;MQRankSum=0.392;QD=29.73;ReadPosRankSum=-1.573;SOR=0.226	GT:AD:DP:GQ:PL	0:376,0:376:99:0,15707,.	1:0,338:338:99:14394,0,.
chrIV	1285878	chrIV:1285878_T/C	T	C	73145.3	.	AC=1;AF=0.5;AN=2;BaseQRankSum=-4.694;ClippingRankSum=0.739;DP=689;FS=1.593;MQ=59.96;MQ0=0;MQRankSum=-0.649;QD=34.7;ReadPosRankSum=0.924;SOR=0.904	GT:AD:DP:GQ:PL	0:352,0:352:99:0,14553,.	1:0,337:337:99:14146,0,.
chrIV	1286166	chrIV:1286166_G/A	G	A	80090.3	.	AC=1;AF=0.5;AN=2;BaseQRankSum=-9.211;ClippingRankSum=0.503;DP=685;FS=10.395;MQ=59.93;MQ0=0;MQRankSum=1.233;QD=29.61;ReadPosRankSum=-0.732;SOR=1.395	GT:AD:DP:GQ:PL	0:348,0:348:99:0,14592,.	1:0,337:337:99:14156,0,.
chrIV	1290073	chrIV:1290073_A/C	A	C	28692.7	.	AC=1;AF=0.5;AN=2;BaseQRankSum=2.777;ClippingRankSum=0.174;DP=659;FS=0;MQ=59.94;MQ0=0;MQRankSum=0.717;QD=34.63;ReadPosRankSum=0.695;SOR=0.709	GT:AD:DP:GQ:PL	0:342,0:342:99:0,14407,.	1:0,317:317:99:13495,0,.
chrIV	1291435	chrIV:1291435_T/C	T	C	12873.3	.	AC=1;AF=0.5;AN=2;BaseQRankSum=12.038;ClippingRankSum=-2.051;DP=672;FS=0.751;MQ=59.95;MQ0=0;MQRankSum=-0.777;QD=29.56;ReadPosRankSum=-0.566;SOR=0.78	GT:AD:DP:GQ:PL	0:364,0:364:99:0,14742,.	1:0,308:308:99:12910,0,.
chrIV	1291676	chrIV:1291676_C/T	C	T	93984.5	.	AC=1;AF=0.5;AN=2;BaseQRankSum=-4.058;ClippingRankSum=0.573;DP=664;FS=5.001;MQ=59.93;MQ0=0;MQRankSum=1.073;QD=33.63;ReadPosRankSum=-0.587;SOR=1.266	GT:AD:DP:GQ:PL	0:349,0:349:99:0,14494,.	1:0,315:315:99:13253,0,.
chrIV	1292515	chrIV:1292515_G/C	G	C	66152.5	.	AC=1;AF=0.5;AN=2;BaseQRankSum=-5.698;ClippingRankSum=1.903;DP=710;FS=0;MQ=59.9;MQ0=0;MQRankSum=1.336;QD=30.32;ReadPosRankSum=2.151;SOR=0.668	GT:AD:DP:GQ:PL	0:371,0:371:99:0,15769,.	1:0,339:339:99:14439,0,.
chrIV	1296240	chrIV:1296240_G/A	G	A	19136.5	.	AC=1;AF=0.5;AN=2;BaseQRankSum=-0.918;ClippingRankSum=0.739;DP=657;FS=1.4;MQ=59.96;MQ0=0;MQRankSum=-0.745;QD=32.85;ReadPosRankSum=-1.35;SOR=0.849	GT:AD:DP:GQ:PL	0:334,0:334:99:0,14042,.	1:0,323:323:99:13323,0,.
chrIV	1298073	chrIV:1298073_C/T	C	T	14231.3	.	AC=1;AF=0.5;AN=2;BaseQRankSum=2.46;ClippingRankSum=-0.273;DP=705;FS=5.336;MQ=59.97;MQ0=0;MQRankSum=-0.983;QD=29.89;ReadPosRankSum=1.373;SOR=0.354	GT:AD:DP:GQ:PL	0:364,0:364:99:0,15352,.	1:0,341:341:99:14268,0,.
chrIV	1302530	chrIV:1302530_T/C	T	C	63715.8	.	AC=1;AF=0.5;AN=2;BaseQRankSum=-2.56;ClippingRankSum=1.465;DP=680;FS=10.635;MQ=59.91;MQ0=0;MQRankSum=1.316;QD=24.6;ReadPosRankSum=2.815;SOR=1.361	GT:AD:DP:GQ:PL	0:369,0:369:99:0,15642,.	1:0,311:311:99:13090,0,.
chrIV	1302786	chrIV:1302786_G/A	G	A	74223.3	.	AC=1;AF=0.5;AN=2;BaseQRankSum=-9.888;ClippingRankSum=1.81;DP=715;FS=0.723;MQ=59.91;MQ0=0;MQRankSum=0.592;QD=30;ReadPosRankSum=-0.128;SOR=0.778	GT:AD:DP:GQ:PL	0:361,0:361:99:0,15443,.	1:0,354:354:99:14875,0,.
chrIV	1305496	chrIV:1305496_A/G	A	G	73312.3	.	AC=1;AF=0.5;AN=2;BaseQRankSum=-5.232;ClippingRankSum=1.518;DP=649;FS=7.974;MQ=59.96;MQ0=0;MQRankSum=0.599;QD=30.59;ReadPosRankSum=2.305;SOR=1.216	GT:AD:DP:GQ:PL	0:333,0:333:99:0,13891,.	1:1,315:316:99:13038,0,.
chrIV	1305715	chrIV:1305715_A/AT	A	AT	32217.9	.	AC=1;AF=0.5;AN=2;BaseQRankSum=-3.131;ClippingRankSum=-0.572;DP=638;FS=6.008;MQ=56.42;MQ0=0;MQRankSum=2.104;QD=31.31;ReadPosRankSum=-0.48;SOR=0.813	GT:AD:DP:GQ:PL	0:331,0:331:99:0,10529,.	1:0,307:307:99:9849,0,.
chrIV	1309620	chrIV:1309620_C/T	C	T	70956.3	.	AC=1;AF=0.5;AN=2;BaseQRankSum=-4.823;ClippingRankSum=-0.053;DP=736;FS=1.495;MQ=59.95;MQ0=0;MQRankSum=0.837;QD=35.84;ReadPosRankSum=1.074;SOR=0.882	GT:AD:DP:GQ:PL	0:382,0:382:99:0,16031,.	1:0,354:354:99:14969,0,.
chrIV	1310395	chrIV:1310395_G/A	G	A	90120.3	.	AC=1;AF=0.5;AN=2;BaseQRankSum=-5.731;ClippingRankSum=1.125;DP=636;FS=0;MQ=59.89;MQ0=0;MQRankSum=2.234;QD=24.04;ReadPosRankSum=-5.419;SOR=0.74	GT:AD:DP:GQ:PL	0:334,0:334:99:0,13594,.	1:0,302:302:99:12354,0,.
chrIV	1312365	chrIV:1312365_T/C	T	C	77942.3	.	AC=1;AF=0.5;AN=2;BaseQRankSum=-9.529;ClippingRankSum=2.615;DP=700;FS=1.598;MQ=59.94;MQ0=0;MQRankSum=0.8;QD=32.03;ReadPosRankSum=3.286;SOR=0.684	GT:AD:DP:GQ:PL	0:355,0:355:99:0,14766,.	1:0,345:345:99:14515,0,.
chrIV	1312462	chrIV:1312462_A/C	A	C	53738.5	.	AC=1;AF=0.5;AN=2;BaseQRankSum=-1.405;ClippingRankSum=0.744;DP=696;FS=1.294;MQ=59.9;MQ0=0;MQRankSum=0.35;QD=30.43;ReadPosRankSum=2.625;SOR=0.552	GT:AD:DP:GQ:PL	0:349,0:349:99:0,14069,.	1:0,347:347:99:14298,0,.
chrIV	1312702	chrIV:1312702_A/C	A	C	12678.3	.	AC=1;AF=0.5;AN=2;BaseQRankSum=11.898;ClippingRankSum=-0.058;DP=661;FS=3.698;MQ=59.92;MQ0=0;MQRankSum=-1.665;QD=26.6;ReadPosRankSum=-0.557;SOR=0.708	GT:AD:DP:GQ:PL	0:346,2:348:99:0,13343,.	1:1,312:313:99:12715,0,.
chrIV	1316641	chrIV:1316641_A/G	A	G	75139.3	.	AC=1;AF=0.5;AN=2;BaseQRankSum=-4.69;ClippingRankSum=-0.146;DP=665;FS=3.61;MQ=59.94;MQ0=0;MQRankSum=0.842;QD=33.26;ReadPosRankSum=5.014;SOR=1.044	GT:AD:DP:GQ:PL	0:337,0:337:99:0,13683,.	1:0,328:328:99:14960,0,.
chrIV	1316659	chrIV:1316659_T/C	T	C	30805.9	.	AC=1;AF=0.5;AN=2;BaseQRankSum=1.514;ClippingRankSum=0.099;DP=682;FS=1.901;MQ=59.95;MQ0=0;MQRankSum=1.426;QD=32.58;ReadPosRankSum=-0.342;SOR=0.56	GT:AD:DP:GQ:PL	0:345,0:345:99:0,15703,.	1:0,337:337:99:14290,0,.
chrIV	1317259	chrIV:1317259_T/C	T	C	14194.3	.	AC=1;AF=0.5;AN=2;BaseQRankSum=8.207;ClippingRankSum=-0.986;DP=706;FS=0.721;MQ=59.95;MQ0=0;MQRankSum=-0.532;QD=34.46;ReadPosRankSum=-3.259;SOR=0.57	GT:AD:DP:GQ:PL	0:361,0:361:99:0,14970,.	1:0,345:345:99:14231,0,.
chrIV	1317903	chrIV:1317903_G/C	G	C	82864.3	.	AC=1;AF=0.5;AN=2;BaseQRankSum=-4.558;ClippingRankSum=0.846;DP=668;FS=3.73;MQ=59.9;MQ0=0;MQRankSum=1.466;QD=32.95;ReadPosRankSum=1.021;SOR=0.693	GT:AD:DP:GQ:PL	0:368,0:368:99:0,15374,.	1:0,300:300:99:12637,0,.
chrIV	1318030	chrIV:1318030_A/C	A	C	93838.5	.	AC=1;AF=0.5;AN=2;BaseQRankSum=-2.248;ClippingRankSum=-0.232;DP=703;FS=1.586;MQ=59.9;MQ0=0;MQRankSum=-1.289;QD=34.47;ReadPosRankSum=-1.266;SOR=0.964	GT:AD:DP:GQ:PL	0:358,0:358:99:0,14862,.	1:0,345:345:99:14585,0,.
chrIV	1318086	chrIV:1318086_G/T	G	T	22830.8	.	AC=1;AF=0.5;AN=2;BaseQRankSum=1.722;ClippingRankSum=-2.713;DP=678;FS=0.619;MQ=59.92;MQ0=0;MQRankSum=-0.738;QD=33.12;ReadPosRankSum=-1.876;SOR=0.603	GT:AD:DP:GQ:PL	0:362,0:362:99:0,15033,.	1:0,316:316:99:13147,0,.
chrIV	1318331	chrIV:1318331_C/T	C	T	21959.8	.	AC=1;AF=0.5;AN=2;BaseQRankSum=3.997;ClippingRankSum=-2.297;DP=665;FS=0.631;MQ=59.94;MQ0=0;MQRankSum=-0.035;QD=28.01;ReadPosRankSum=-0.784;SOR=0.615	GT:AD:DP:GQ:PL	0:353,0:353:99:0,14824,.	1:0,312:312:99:13257,0,.
chrIV	1318378	chrIV:1318378_G/A	G	A	72405.3	.	AC=1;AF=0.5;AN=2;BaseQRankSum=-9.633;ClippingRankSum=0.872;DP=627;FS=6.793;MQ=59.9;MQ0=0;MQRankSum=-0.475;QD=27.77;ReadPosRankSum=0.813;SOR=1.38	GT:AD:DP:GQ:PL	0:322,0:322:99:0,13515,.	1:0,305:305:99:12478,0,.
chrIV	1318845	chrIV:1318845_T/C	T	C	89536.3	.	AC=1;AF=0.5;AN=2;BaseQRankSum=-3.297;ClippingRankSum=-1.99;DP=695;FS=5.135;MQ=59.94;MQ0=0;MQRankSum=1.392;QD=30.86;ReadPosRankSum=2.484;SOR=1.192	GT:AD:DP:GQ:PL	0:360,0:360:99:0,15093,.	1:0,335:335:99:14094,0,.
chrIV	1320900	chrIV:1320900_C/T	C	T	27255.9	.	AC=1;AF=0.5;AN=2;BaseQRankSum=3.889;ClippingRankSum=1.381;DP=682;FS=1.888;MQ=59.96;MQ0=0;MQRankSum=0.801;QD=28.32;ReadPosRankSum=4.316;SOR=0.85	GT:AD:DP:GQ:PL	0:344,0:344:99:0,14590,.	1:0,338:338:99:14406,0,.
chrIV	1321563	chrIV:1321563_G/A	G	A	14162.3	.	AC=1;AF=0.5;AN=2;BaseQRankSum=7.994;ClippingRankSum=-0.032;DP=690;FS=0.752;MQ=59.9;MQ0=0;MQRankSum=-0.604;QD=29.65;ReadPosRankSum=-2.029;SOR=0.568	GT:AD:DP:GQ:PL	0:353,0:353:99:0,14933,.	1:0,337:337:99:14199,0,.
chrIV	1321633	chrIV:1321633_A/G	A	G	22804.7	.	AC=1;AF=0.5;AN=2;BaseQRankSum=3.37;ClippingRankSum=-1.205;DP=697;FS=0.59;MQ=59.91;MQ0=0;MQRankSum=-0.952;QD=29.41;ReadPosRankSum=3.906;SOR=0.653	GT:AD:DP:GQ:PL	0:361,0:361:99:0,15320,.	1:0,336:336:99:14257,0,.
chrIV	1321982	chrIV:1321982_CATATATAT/CATATAT	CATATATAT	CATATAT	47443.9	.	AC=1;AF=0.5;AN=2;BaseQRankSum=0.601;ClippingRankSum=-0.634;DP=296;FS=0;MQ=58.99;MQ0=0;MQRankSum=0.65;QD=23.93;ReadPosRankSum=-0.931;SOR=0.704	GT:AD:DP:GQ	0:116,24:148:99	1:3,114:148:99
chrIV	1323775	chrIV:1323775_C/T	C	T	85172.3	.	AC=1;AF=0.5;AN=2;BaseQRankSum=-0.584;ClippingRankSum=0.725;DP=662;FS=0.773;MQ=59.92;MQ0=0;MQRankSum=1.171;QD=28.06;ReadPosRankSum=-3.5;SOR=0.714	GT:AD:DP:GQ:PL	0:333,0:333:99:0,13352,.	1:0,329:329:99:12939,0,.
chrIV	1330230	chrIV:1330230_G/GT	G	GT	63015.2	.	AC=1;AF=0.5;AN=2;BaseQRankSum=-7.921;ClippingRankSum=-1.025;DP=663;FS=3.599;MQ=59.93;MQ0=0;MQRankSum=0.473;QD=32.96;ReadPosRankSum=-2.887;SOR=1.133	GT:AD:DP:GQ:PL	0:349,0:349:99:0,12435,.	1:0,314:314:99:11231,0,.
chrIV	1330414	chrIV:1330414_A/ATAC	A	ATAC	10249.2	.	AC=1;AF=0.5;AN=2;BaseQRankSum=3.236;ClippingRankSum=-0.522;DP=524;FS=1.61;MQ=59.75;MQ0=0;MQRankSum=0.547;QD=26.03;ReadPosRankSum=2.659;SOR=0.848	GT:AD:DP:GQ:PL	0:297,0:297:99:0,13211,.	1:1,226:227:99:10295,0,.
chrIV	1331502	chrIV:1331502_G/A	G	A	87829.3	.	AC=1;AF=0.5;AN=2;BaseQRankSum=-5.462;ClippingRankSum=1.825;DP=686;FS=5.303;MQ=59.94;MQ0=0;MQRankSum=0.147;QD=35;ReadPosRankSum=1.476;SOR=1.124	GT:AD:DP:GQ:PL	0:364,0:364:99:0,15249,.	1:0,322:322:99:13594,0,.
chrIV	1332967	chrIV:1332967_A/G	A	G	22969.8	.	AC=1;AF=0.5;AN=2;BaseQRankSum=2.47;ClippingRankSum=-0.845;DP=703;FS=0;MQ=59.91;MQ0=0;MQRankSum=0.259;QD=28.91;ReadPosRankSum=-1.467;SOR=0.692	GT:AD:DP:GQ:PL	0:362,1:363:99:0,14938,.	1:0,340:340:99:14243,0,.
chrIV	1333470	chrIV:1333470_C/T	C	T	16698.5	.	AC=1;AF=0.5;AN=2;BaseQRankSum=4.731;ClippingRankSum=1.32;DP=648;FS=1.454;MQ=59.98;MQ0=0;MQRankSum=-1.496;QD=29.87;ReadPosRankSum=8.883;SOR=0.667	GT:AD:DP:GQ:PL	0:338,0:338:99:0,14109,.	1:0,310:310:99:12981,0,.
chrIV	1333527	chrIV:1333527_A/G	A	G	65675.8	.	AC=1;AF=0.5;AN=2;BaseQRankSum=-3.306;ClippingRankSum=-0.669;DP=665;FS=0;MQ=59.96;MQ0=0;MQRankSum=0.345;QD=31.59;ReadPosRankSum=1.698;SOR=0.662	GT:AD:DP:GQ:PL	0:342,0:342:99:0,14198,.	1:0,323:323:99:13522,0,.
chrIV	1335398	chrIV:1335398_C/A	C	A	80972.3	.	AC=1;AF=0.5;AN=2;BaseQRankSum=-5.015;ClippingRankSum=-0.074;DP=670;FS=0;MQ=59.97;MQ0=0;MQRankSum=1.68;QD=28.18;ReadPosRankSum=-1.403;SOR=0.677	GT:AD:DP:GQ:PL	0:351,0:351:99:0,14303,.	1:1,318:319:99:13150,0,.
chrIV	1337043	chrIV:1337043_T/C	T	C	16838.5	.	AC=1;AF=0.5;AN=2;BaseQRankSum=5.24;ClippingRankSum=-0.304;DP=739;FS=8.293;MQ=59.91;MQ0=0;MQRankSum=-0.948;QD=34.53;ReadPosRankSum=-1.051;SOR=0.309	GT:AD:DP:GQ:PL	0:373,0:373:99:0,15771,.	1:0,366:366:99:15290,0,.
chrIV	1337078	chrIV:1337078_A/G	A	G	14809.3	.	AC=1;AF=0.5;AN=2;BaseQRankSum=-1.785;ClippingRankSum=-1.333;DP=714;FS=3.415;MQ=59.88;MQ0=0;MQRankSum=-0.215;QD=28.41;ReadPosRankSum=-0.519;SOR=0.513	GT:AD:DP:GQ:PL	0:360,0:360:99:0,15337,.	1:0,354:354:99:14846,0,.
chrIV	1337113	chrIV:1337113_T/C	T	C	14325.3	.	AC=1;AF=0.5;AN=2;BaseQRankSum=1.794;ClippingRankSum=0.136;DP=696;FS=0;MQ=59.9;MQ0=0;MQRankSum=0.203;QD=33.82;ReadPosRankSum=-2.12;SOR=0.681	GT:AD:DP:GQ:PL	0:352,0:352:99:0,14690,.	1:1,343:344:99:14362,0,.
chrIV	1337514	chrIV:1337514_A/G	A	G	13737.3	.	AC=1;AF=0.5;AN=2;BaseQRankSum=7.107;ClippingRankSum=0.721;DP=687;FS=4.463;MQ=59.93;MQ0=0;MQRankSum=1.274;QD=29.35;ReadPosRankSum=3.839;SOR=0.945	GT:AD:DP:GQ:PL	0:354,0:354:99:0,14675,.	1:0,333:333:99:13774,0,.
chrIV	1337684	chrIV:1337684_C/G	C	G	78764.3	.	AC=1;AF=0.5;AN=2;BaseQRankSum=-4.632;ClippingRankSum=-1.564;DP=639;FS=1.652;MQ=59.93;MQ0=0;MQRankSum=-1.121;QD=34.1;ReadPosRankSum=3.807;SOR=0.916	GT:AD:DP:GQ:PL	0:349,0:349:99:0,14263,.	1:0,290:290:99:12063,0,.
chrIV	1337715	chrIV:1337715_T/C	T	C	90287.3	.	AC=1;AF=0.5;AN=2;BaseQRankSum=-3.838;ClippingRankSum=0.934;DP=656;FS=5.336;MQ=59.93;MQ0=0;MQRankSum=1.728;QD=31.6;ReadPosRankSum=3.593;SOR=1.24	GT:AD:DP:GQ:PL	0:352,0:352:99:0,14169,.	1:0,304:304:99:12810,0,.
chrIV	1338262	chrIV:1338262_G/T	G	T	64728.8	.	AC=1;AF=0.5;AN=2;BaseQRankSum=-3.189;ClippingRankSum=-0.942;DP=650;FS=1.995;MQ=59.94;MQ0=0;MQRankSum=-0.284;QD=36.55;ReadPosRankSum=7.546;SOR=0.89	GT:AD:DP:GQ:PL	0:348,0:348:99:0,14384,.	1:0,302:302:99:12526,0,.
chrIV	1338321	chrIV:1338321_T/G	T	G	72174.8	.	AC=1;AF=0.5;AN=2;BaseQRankSum=-1.605;ClippingRankSum=-0.452;DP=662;FS=1.264;MQ=59.89;MQ0=0;MQRankSum=-0.325;QD=30.13;ReadPosRankSum=1.579;SOR=0.594	GT:AD:DP:GQ:PL	0:337,1:338:99:0,13558,.	1:0,324:324:99:13117,0,.
chrIV	1338585	chrIV:1338585_A/T	A	T	78318.8	.	AC=1;AF=0.5;AN=2;BaseQRankSum=-4.431;ClippingRankSum=-0.938;DP=675;FS=0;MQ=59.93;MQ0=0;MQRankSum=1.471;QD=26.47;ReadPosRankSum=1.212;SOR=0.682	GT:AD:DP:GQ:PL	0:361,0:361:99:0,15245,.	1:0,314:314:99:13304,0,.
chrIV	1340778	chrIV:1340778_ATT/AT	ATT	AT	61432.9	.	AC=1;AF=0.5;AN=2;BaseQRankSum=-2.308;ClippingRankSum=0.43;DP=612;FS=1.479;MQ=59.96;MQ0=0;MQRankSum=-0.477;QD=32.62;ReadPosRankSum=3.561;SOR=0.561	GT:AD:DP:GQ	0:315,4:319:99	1:0,293:293:99
chrIV	1340784	chrIV:1340784_T/C	T	C	19369.8	.	AC=1;AF=0.5;AN=2;BaseQRankSum=-3.045;ClippingRankSum=2.464;DP=665;FS=2.118;MQ=59.96;MQ0=0;MQRankSum=-0.188;QD=29.16;ReadPosRankSum=-2.199;SOR=0.773	GT:AD:DP:GQ:PL	0:359,0:359:99:0,15791,.	1:0,306:306:99:12091,0,.
chrIV	1341095	chrIV:1341095_C/T	C	T	20884.8	.	AC=1;AF=0.5;AN=2;BaseQRankSum=8.827;ClippingRankSum=1.046;DP=702;FS=2.096;MQ=59.89;MQ0=0;MQRankSum=-0.271;QD=27.71;ReadPosRankSum=3.498;SOR=0.766	GT:AD:DP:GQ:PL	0:361,0:361:99:0,15131,.	1:0,341:341:99:14365,0,.
chrIV	1341293	chrIV:1341293_T/C	T	C	28240.9	.	AC=1;AF=0.5;AN=2;BaseQRankSum=-4.304;ClippingRankSum=0.598;DP=689;FS=0;MQ=59.94;MQ0=0;MQRankSum=-0.049;QD=36.91;ReadPosRankSum=1.815;SOR=0.647	GT:AD:DP:GQ:PL	0:363,0:363:99:0,15394,.	1:0,326:326:99:13552,0,.
chrIV	1341641	chrIV:1341641_TCCCCCCCCC/TCCCCC	TCCCCCCCCC	TCCCCC	76843.5	.	AC=1;AF=0.5;AN=2;BaseQRankSum=-0.019;ClippingRankSum=3.326;DP=477;FS=28.017;MQ=59.92;MQ0=0;MQRankSum=1.391;QD=28.42;ReadPosRankSum=4.8;SOR=0.345	GT:AD:DP:GQ	0:182,0:184:99	1:0,292:293:99
chrIV	1341693	chrIV:1341693_C/T	C	T	78373.3	.	AC=1;AF=0.5;AN=2;BaseQRankSum=-2.892;ClippingRankSum=-0.041;DP=582;FS=0.888;MQ=59.94;MQ0=0;MQRankSum=-0.31;QD=27.46;ReadPosRankSum=2.563;SOR=0.947	GT:AD:DP:GQ:PL	0:243,0:243:99:0,9726,.	1:0,339:339:99:14105,0,.
chrIV	1341826	chrIV:1341826_G/C	G	C	73426.3	.	AC=1;AF=0.5;AN=2;BaseQRankSum=-7.36;ClippingRankSum=-0.795;DP=717;FS=0;MQ=59.94;MQ0=0;MQRankSum=2.478;QD=28.61;ReadPosRankSum=-3.186;SOR=0.734	GT:AD:DP:GQ:PL	0:365,0:365:99:0,15391,.	1:0,352:352:99:14993,0,.
chrIV	1342082	chrIV:1342082_C/T	C	T	13369.3	.	AC=1;AF=0.5;AN=2;BaseQRankSum=5.324;ClippingRankSum=-0.764;DP=705;FS=5.206;MQ=59.94;MQ0=0;MQRankSum=-0.377;QD=32.57;ReadPosRankSum=4.801;SOR=0.385	GT:AD:DP:GQ:PL	0:372,0:372:99:0,15183,.	1:0,333:333:99:13406,0,.
chrIV	1342306	chrIV:1342306_G/T	G	T	75141.3	.	AC=1;AF=0.5;AN=2;BaseQRankSum=-9.864;ClippingRankSum=1.601;DP=702;FS=3.746;MQ=59.91;MQ0=0;MQRankSum=1.207;QD=32.83;ReadPosRankSum=-1.062;SOR=1.139	GT:AD:DP:GQ:PL	0:349,0:349:99:0,14659,.	1:0,353:353:99:14867,0,.
chrIV	1342433	chrIV:1342433_G/A	G	A	76849.3	.	AC=1;AF=0.5;AN=2;BaseQRankSum=-7.386;ClippingRankSum=-1.418;DP=661;FS=2.732;MQ=59.91;MQ0=0;MQRankSum=1.599;QD=25.69;ReadPosRankSum=2.481;SOR=1.034	GT:AD:DP:GQ:PL	0:347,1:348:99:0,14604,.	1:0,313:313:99:13179,0,.
chrIV	1342485	chrIV:1342485_G/A	G	A	13054.3	.	AC=1;AF=0.5;AN=2;BaseQRankSum=5.857;ClippingRankSum=-0.805;DP=662;FS=4.18;MQ=59.9;MQ0=0;MQRankSum=-1.054;QD=31.4;ReadPosRankSum=1.561;SOR=0.666	GT:AD:DP:GQ:PL	0:350,0:350:99:0,14730,.	1:0,312:312:99:13091,0,.
chrIV	1342986	chrIV:1342986_G/A	G	A	79866.5	.	AC=1;AF=0.5;AN=2;BaseQRankSum=-6.601;ClippingRankSum=0.945;DP=686;FS=5.048;MQ=59.91;MQ0=0;MQRankSum=-0.289;QD=32.46;ReadPosRankSum=5.159;SOR=1.259	GT:AD:DP:GQ	0:353,2:355:99	1:1,330:331:99
chrIV	1343249	chrIV:1343249_G/A	G	A	69275.3	.	AC=1;AF=0.5;AN=2;BaseQRankSum=-5.727;ClippingRankSum=0.927;DP=673;FS=1.56;MQ=59.9;MQ0=0;MQRankSum=-0.578;QD=27.83;ReadPosRankSum=-0.395;SOR=0.862	GT:AD:DP:GQ:PL	0:347,0:347:99:0,14218,.	1:0,326:326:99:13472,0,.
chrIV	1344490	chrIV:1344490_AAGG/A	AAGG	A	18481.5	.	AC=1;AF=0.5;AN=2;BaseQRankSum=6.862;ClippingRankSum=0.402;DP=626;FS=2.425;MQ=59.91;MQ0=0;MQRankSum=-1.268;QD=32.05;ReadPosRankSum=0.486;SOR=0.499	GT:AD:DP:GQ:PL	0:341,0:341:99:0,15171,.	1:0,285:285:99:12713,0,.
chrIV	1344556	chrIV:1344556_C/T	C	T	78876.3	.	AC=1;AF=0.5;AN=2;BaseQRankSum=0.458;ClippingRankSum=-2.526;DP=680;FS=10.702;MQ=59.93;MQ0=0;MQRankSum=-0.353;QD=32.22;ReadPosRankSum=2.735;SOR=1.64	GT:AD:DP:GQ:PL	0:349,0:349:99:0,14390,.	1:0,331:331:99:13753,0,.
chrIV	1344681	chrIV:1344681_C/T	C	T	62445.5	.	AC=1;AF=0.5;AN=2;BaseQRankSum=-6.874;ClippingRankSum=-0.142;DP=689;FS=1.43;MQ=59.95;MQ0=0;MQRankSum=0.748;QD=29.25;ReadPosRankSum=1.603;SOR=0.696	GT:AD:DP:GQ:PL	0:348,0:348:99:0,14485,.	1:0,341:341:99:14035,0,.
chrIV	1344727	chrIV:1344727_A/G	A	G	59619.5	.	AC=1;AF=0.5;AN=2;BaseQRankSum=-5.31;ClippingRankSum=1.572;DP=652;FS=0.659;MQ=59.91;MQ0=0;MQRankSum=0.013;QD=27.91;ReadPosRankSum=2.178;SOR=0.622	GT:AD:DP:GQ:PL	0:334,0:334:99:0,13771,.	1:0,318:318:99:12880,0,.
chrIV	1345064	chrIV:1345064_A/G	A	G	56224.7	.	AC=1;AF=0.5;AN=2;BaseQRankSum=0.47;ClippingRankSum=1.373;DP=684;FS=0;MQ=59.95;MQ0=0;MQRankSum=-1.441;QD=28.04;ReadPosRankSum=-1.439;SOR=0.715	GT:AD:DP:GQ:PL	0:343,0:343:99:0,14448,.	1:0,341:341:99:14561,0,.
chrIV	1345379	chrIV:1345379_C/CA	C	CA	89577.2	.	AC=1;AF=0.5;AN=2;BaseQRankSum=-3.805;ClippingRankSum=-2.032;DP=695;FS=2.74;MQ=59.91;MQ0=0;MQRankSum=0.283;QD=34.63;ReadPosRankSum=-8.669;SOR=1.067	GT:AD:DP:GQ:PL	0:360,0:360:99:0,14489,.	1:0,335:335:99:13558,0,.
chrIV	1345539	chrIV:1345539_T/C	T	C	12946.3	.	AC=1;AF=0.5;AN=2;BaseQRankSum=7.795;ClippingRankSum=-2.391;DP=657;FS=5.964;MQ=59.93;MQ0=0;MQRankSum=-1.486;QD=27.48;ReadPosRankSum=-2.635;SOR=0.524	GT:AD:DP:GQ:PL	0:332,0:332:99:0,13219,.	1:0,325:325:99:12983,0,.
chrIV	1345604	chrIV:1345604_C/T	C	T	13676.3	.	AC=1;AF=0.5;AN=2;BaseQRankSum=2.719;ClippingRankSum=1.638;DP=675;FS=0.7;MQ=59.92;MQ0=0;MQRankSum=-1.241;QD=30.35;ReadPosRankSum=-0.172;SOR=0.616	GT:AD:DP:GQ:PL	0:339,0:339:99:0,13603,.	1:0,336:336:99:13713,0,.
chrIV	1345632	chrIV:1345632_T/A	T	A	78683.3	.	AC=1;AF=0.5;AN=2;BaseQRankSum=3.577;ClippingRankSum=-0.487;DP=685;FS=0.756;MQ=59.94;MQ0=0;MQRankSum=0.342;QD=34.8;ReadPosRankSum=0.537;SOR=0.832	GT:AD:DP:GQ:PL	0:344,0:344:99:0,13603,.	1:0,341:341:99:15134,0,.
chrIV	1345654	chrIV:1345654_G/A	G	A	13484.3	.	AC=1;AF=0.5;AN=2;BaseQRankSum=4.108;ClippingRankSum=0.876;DP=666;FS=0;MQ=59.95;MQ0=0;MQRankSum=-0.094;QD=28.05;ReadPosRankSum=-1.188;SOR=0.646	GT:AD:DP:GQ:PL	0:339,0:339:99:0,15950,.	1:0,327:327:99:13521,0,.
chrIV	1345664	chrIV:1345664_G/A	G	A	20452.5	.	AC=1;AF=0.5;AN=2;BaseQRankSum=0.129;ClippingRankSum=-1.561;DP=664;FS=2.244;MQ=59.96;MQ0=0;MQRankSum=1.355;QD=30.12;ReadPosRankSum=1.457;SOR=0.472	GT:AD:DP:GQ:PL	0:333,1:334:99:0,13940,.	1:0,330:330:99:14838,0,.
chrIV	1346089	chrIV:1346089_A/C	A	C	86690.3	.	AC=1;AF=0.5;AN=2;BaseQRankSum=-8.372;ClippingRankSum=0.218;DP=707;FS=2.765;MQ=59.94;MQ0=0;MQRankSum=0.228;QD=29.84;ReadPosRankSum=-1.205;SOR=0.747	GT:AD:DP:GQ:PL	0:352,0:352:99:0,14678,.	1:0,355:355:99:14989,0,.
chrIV	1346336	chrIV:1346336_G/C	G	C	71887.3	.	AC=1;AF=0.5;AN=2;BaseQRankSum=-11.988;ClippingRankSum=1.805;DP=717;FS=4.797;MQ=59.94;MQ0=0;MQRankSum=-1.382;QD=28.79;ReadPosRankSum=-2.072;SOR=1.1	GT:AD:DP:GQ:PL	0:375,0:375:99:0,15612,.	1:1,341:342:99:14356,0,.
chrIV	1346537	chrIV:1346537_CTGCTGT/C	CTGCTGT	C	40398.7	.	AC=1;AF=0.5;AN=2;BaseQRankSum=4.431;ClippingRankSum=1.007;DP=477;FS=2.687;MQ=58.13;MQ0=0;MQRankSum=-2.312;QD=29.3;ReadPosRankSum=5.075;SOR=0.899	GT:AD:DP:GQ:PL	0:260,0:260:99:0,11462,.	1:0,217:217:99:8293,0,.
chrIV	1347437	chrIV:1347437_G/A	G	A	71499.3	.	AC=1;AF=0.5;AN=2;BaseQRankSum=-3.491;ClippingRankSum=-0.207;DP=719;FS=0;MQ=59.9;MQ0=0;MQRankSum=0.101;QD=27.11;ReadPosRankSum=2.384;SOR=0.741	GT:AD:DP:GQ:PL	0:363,1:364:99:0,14990,.	1:1,354:355:99:14955,0,.
chrIV	1349687	chrIV:1349687_T/C	T	C	78751.3	.	AC=1;AF=0.5;AN=2;BaseQRankSum=-7.39;ClippingRankSum=-0.375;DP=693;FS=5.164;MQ=59.96;MQ0=0;MQRankSum=-0.822;QD=27.21;ReadPosRankSum=1.553;SOR=1.232	GT:AD:DP:GQ:PL	0:361,0:361:99:0,14768,.	1:0,332:332:99:13778,0,.
chrIV	1350135	chrIV:1350135_T/C	T	C	67727.7	.	AC=1;AF=0.5;AN=2;BaseQRankSum=-4.462;ClippingRankSum=0.976;DP=720;FS=1.202;MQ=59.9;MQ0=0;MQRankSum=1.282;QD=29.76;ReadPosRankSum=-0.504;SOR=0.812	GT:AD:DP:GQ:PL	0:352,0:352:99:0,14858,.	1:0,368:368:99:15547,0,.
chrIV	1352371	chrIV:1352371_G/C	G	C	13200.3	.	AC=1;AF=0.5;AN=2;BaseQRankSum=8.476;ClippingRankSum=0.44;DP=652;FS=1.678;MQ=59.86;MQ0=0;MQRankSum=1.278;QD=29.74;ReadPosRankSum=-0.661;SOR=0.602	GT:AD:DP:GQ:PL	0:330,0:330:99:0,13865,.	1:1,321:322:99:13237,0,.
chrIV	1352461	chrIV:1352461_A/C	A	C	19853	.	AC=1;AF=0.5;AN=2;BaseQRankSum=0.045;ClippingRankSum=0.197;DP=621;FS=0;MQ=56.42;MQ0=0;MQRankSum=8.241;QD=29.66;ReadPosRankSum=1.097;SOR=0.709	GT:AD:DP:GQ	0:340,0:340:99	1:0,281:281:99
chrIV	1354715	chrIV:1354715_C/T	C	T	14607.3	.	AC=1;AF=0.5;AN=2;BaseQRankSum=5.268;ClippingRankSum=-0.072;DP=716;FS=0;MQ=59.93;MQ0=0;MQRankSum=-0.295;QD=30.19;ReadPosRankSum=-3.919;SOR=0.586	GT:AD:DP:GQ:PL	0:369,0:369:99:0,15724,.	1:0,347:347:99:14644,0,.
chrIV	1357207	chrIV:1357207_A/G	A	G	84425.3	.	AC=1;AF=0.5;AN=2;BaseQRankSum=-7.022;ClippingRankSum=-1.107;DP=674;FS=2.822;MQ=59.95;MQ0=0;MQRankSum=0.956;QD=34.58;ReadPosRankSum=4.685;SOR=0.906	GT:AD:DP:GQ:PL	0:337,0:337:99:0,14143,.	1:0,337:337:99:14187,0,.
chrIV	1357474	chrIV:1357474_ATTTTTTTTTTTTTT/ATTTTTTTTTTTTTTTTTTTTTT	ATTTTTTTTTTTTTT	ATTTTTTTTTTTTTTTTTTTTTT,AATTTTTTTTTTTTTTTTTTTTTT	5850.78	.	AC=1,1;AF=0.5,0.5;AN=2;BaseQRankSum=1.284;ClippingRankSum=-0.55;DP=39;FS=0;MQ=55.77;MQ0=0;MQRankSum=1.61;QD=4.18;ReadPosRankSum=0.814;SOR=5.784	GT:AD:DP:GQ	1:1,0,0:1:99	2:3,0,35:38:99
chrIV	1357789	chrIV:1357789_T/G	T	G	12566.3	.	AC=1;AF=0.5;AN=2;BaseQRankSum=2.985;ClippingRankSum=-0.603;DP=650;FS=3.202;MQ=59.94;MQ0=0;MQRankSum=-0.439;QD=30.79;ReadPosRankSum=-0.732;SOR=1.175	GT:AD:DP:GQ:PL	0:352,0:352:99:0,14964,.	1:0,298:298:99:12603,0,.
chrIV	1359163	chrIV:1359163_G/A	G	A	13813.3	.	AC=1;AF=0.5;AN=2;BaseQRankSum=8.589;ClippingRankSum=-0.077;DP=672;FS=2.809;MQ=59.94;MQ0=0;MQRankSum=-0.523;QD=30.35;ReadPosRankSum=-2.468;SOR=0.915	GT:AD:DP:GQ:PL	0:345,0:345:99:0,14524,.	1:0,327:327:99:13850,0,.
chrIV	1359411	chrIV:1359411_A/AT	A	AT	60112.2	.	AC=1;AF=0.5;AN=2;BaseQRankSum=-7.553;ClippingRankSum=0.155;DP=621;FS=0;MQ=59.93;MQ0=0;MQRankSum=-0.986;QD=26.02;ReadPosRankSum=4.239;SOR=0.693	GT:AD:DP:GQ:PL	0:321,0:321:99:0,9636,.	1:2,298:300:99:8685,0,.
chrIV	1359608	chrIV:1359608_T/C	T	C	16161.5	.	AC=1;AF=0.5;AN=2;BaseQRankSum=6.819;ClippingRankSum=-0.633;DP=681;FS=0;MQ=59.93;MQ0=0;MQRankSum=0.39;QD=25.48;ReadPosRankSum=5.405;SOR=0.639	GT:AD:DP:GQ:PL	0:358,0:358:99:0,15081,.	1:0,323:323:99:13621,0,.
chrIV	1361031	chrIV:1361031_A/G	A	G	75015.5	.	AC=1;AF=0.5;AN=2;BaseQRankSum=-4.937;ClippingRankSum=-0.866;DP=695;FS=2.472;MQ=59.95;MQ0=0;MQRankSum=1.066;QD=28.97;ReadPosRankSum=1.763;SOR=0.759	GT:AD:DP:GQ:PL	0:352,0:352:99:0,14715,.	1:0,343:343:99:13435,0,.
chrIV	1362063	chrIV:1362063_T/A	T	A	84764.3	.	AC=1;AF=0.5;AN=2;BaseQRankSum=-2.797;ClippingRankSum=-1.693;DP=675;FS=1.721;MQ=59.94;MQ0=0;MQRankSum=-0.471;QD=32.18;ReadPosRankSum=1.679;SOR=0.938	GT:AD:DP:GQ:PL	0:354,0:354:99:0,14137,.	1:0,321:321:99:12979,0,.
chrIV	1364563	chrIV:1364563_C/T	C	T	16720.5	.	AC=1;AF=0.5;AN=2;BaseQRankSum=0.84;ClippingRankSum=-1.429;DP=682;FS=2.185;MQ=59.9;MQ0=0;MQRankSum=-0.557;QD=26.15;ReadPosRankSum=3.271;SOR=0.839	GT:AD:DP:GQ:PL	0:361,1:362:99:0,14968,.	1:0,320:320:99:12908,0,.
chrIV	1364702	chrIV:1364702_G/A	G	A	27086.7	.	AC=1;AF=0.5;AN=2;BaseQRankSum=6.508;ClippingRankSum=-0.852;DP=677;FS=2.904;MQ=59.98;MQ0=0;MQRankSum=0.016;QD=29.78;ReadPosRankSum=5.047;SOR=0.488	GT:AD:DP:GQ:PL	0:343,0:343:99:0,14467,.	1:1,333:334:99:14011,0,.
chrIV	1364750	chrIV:1364750_A/G	A	G	86554.5	.	AC=1;AF=0.5;AN=2;BaseQRankSum=-3.17;ClippingRankSum=-2.089;DP=659;FS=1.603;MQ=59.96;MQ0=0;MQRankSum=-0.718;QD=31.27;ReadPosRankSum=-5.623;SOR=0.912	GT:AD:DP:GQ:PL	0:340,0:340:99:0,14224,.	1:0,319:319:99:13375,0,.
chrIV	1365085	chrIV:1365085_T/C	T	C	14322.3	.	AC=1;AF=0.5;AN=2;BaseQRankSum=3.24;ClippingRankSum=0.371;DP=704;FS=3.615;MQ=59.94;MQ0=0;MQRankSum=0.779;QD=30.8;ReadPosRankSum=-5.017;SOR=0.406	GT:AD:DP:GQ:PL	0:362,0:362:99:0,15282,.	1:0,342:342:99:14359,0,.
chrIV	1365131	chrIV:1365131_C/T	C	T	11201.3	.	AC=1;AF=0.5;AN=2;BaseQRankSum=0.21;ClippingRankSum=-0.38;DP=637;FS=0;MQ=59.93;MQ0=0;MQRankSum=0.041;QD=23.99;ReadPosRankSum=-3.525;SOR=0.686	GT:AD:DP:GQ:PL	0:330,0:330:99:0,13077,.	1:0,307:307:99:11238,0,.
chrIV	1366750	chrIV:1366750_G/A	G	A	28946.9	.	AC=1;AF=0.5;AN=2;BaseQRankSum=4.44;ClippingRankSum=0.402;DP=747;FS=1.953;MQ=59.9;MQ0=0;MQRankSum=0.358;QD=29.73;ReadPosRankSum=2.523;SOR=0.553	GT:AD:DP:GQ:PL	0:383,0:383:99:0,15971,.	1:0,364:364:99:15065,0,.
chrIV	1367398	chrIV:1367398_A/C	A	C	12662.3	.	AC=1;AF=0.5;AN=2;BaseQRankSum=2.149;ClippingRankSum=-0.868;DP=669;FS=2.951;MQ=59.9;MQ0=0;MQRankSum=-0.427;QD=34.87;ReadPosRankSum=-0.37;SOR=0.659	GT:AD:DP:GQ:PL	0:362,0:362:99:0,14877,.	1:0,307:307:99:12699,0,.
chrIV	1367576	chrIV:1367576_T/C	T	C	30174.9	.	AC=1;AF=0.5;AN=2;BaseQRankSum=6.729;ClippingRankSum=0.163;DP=664;FS=0;MQ=59.96;MQ0=0;MQRankSum=0.458;QD=27.69;ReadPosRankSum=5.595;SOR=0.662	GT:AD:DP:GQ:PL	0:339,0:339:99:0,14103,.	1:0,325:325:99:13459,0,.
chrIV	1368022	chrIV:1368022_C/T	C	T	95144.3	.	AC=1;AF=0.5;AN=2;BaseQRankSum=-3.171;ClippingRankSum=0.71;DP=710;FS=0.793;MQ=59.99;MQ0=0;MQRankSum=0.054;QD=30.94;ReadPosRankSum=2.914;SOR=0.876	GT:AD:DP:GQ:PL	0:368,0:368:99:0,15555,.	1:0,342:342:99:14370,0,.
chrIV	1368624	chrIV:1368624_T/C	T	C	29903.9	.	AC=1;AF=0.5;AN=2;BaseQRankSum=-0.952;ClippingRankSum=-0.013;DP=669;FS=4.641;MQ=59.94;MQ0=0;MQRankSum=-0.981;QD=32.19;ReadPosRankSum=3.774;SOR=0.548	GT:AD:DP:GQ:PL	0:359,0:359:99:0,15186,.	1:0,310:310:99:13164,0,.
chrIV	1371004	chrIV:1371004_T/C	T	C	49326.3	.	AC=1;AF=0.5;AN=2;BaseQRankSum=-4.417;ClippingRankSum=-0.098;DP=684;FS=2.497;MQ=59.9;MQ0=0;MQRankSum=-0.076;QD=23.19;ReadPosRankSum=-2.103;SOR=0.857	GT:AD:DP:GQ:PL	0:350,0:350:99:0,14605,.	1:0,334:334:99:13685,0,.
chrIV	1371121	chrIV:1371121_C/T	C	T	81334.5	.	AC=1;AF=0.5;AN=2;BaseQRankSum=-8.443;ClippingRankSum=0.44;DP=710;FS=1.457;MQ=59.92;MQ0=0;MQRankSum=-0.406;QD=30.77;ReadPosRankSum=-0.37;SOR=0.902	GT:AD:DP:GQ:PL	0:359,0:359:99:0,16200,.	1:0,351:351:99:15984,0,.
chrIV	1371136	chrIV:1371136_C/T	C	T	81659.5	.	AC=1;AF=0.5;AN=2;BaseQRankSum=-4.27;ClippingRankSum=-0.918;DP=722;FS=2.372;MQ=59.92;MQ0=0;MQRankSum=-0.323;QD=32.98;ReadPosRankSum=-0.856;SOR=0.987	GT:AD:DP:GQ:PL	0:353,0:353:99:0,15956,.	1:0,369:369:99:16514,0,.
chrIV	1371862	chrIV:1371862_A/G	A	G	65123.5	.	AC=1;AF=0.5;AN=2;BaseQRankSum=-5.99;ClippingRankSum=0.233;DP=723;FS=0.639;MQ=59.91;MQ0=0;MQRankSum=0.416;QD=32.26;ReadPosRankSum=-0.151;SOR=0.806	GT:AD:DP:GQ:PL	0:385,0:385:99:0,16119,.	1:0,338:338:99:14138,0,.
chrIV	1372366	chrIV:1372366_C/T	C	T	85797.5	.	AC=1;AF=0.5;AN=2;BaseQRankSum=-3.058;ClippingRankSum=0.626;DP=691;FS=1.551;MQ=59.96;MQ0=0;MQRankSum=-0.997;QD=34.14;ReadPosRankSum=-3.717;SOR=0.87	GT:AD:DP:GQ:PL	0:356,0:356:99:0,14940,.	1:0,335:335:99:14087,0,.
chrIV	1372422	chrIV:1372422_G/A	G	A	100131	.	AC=1;AF=0.5;AN=2;BaseQRankSum=-0.657;ClippingRankSum=0.878;DP=704;FS=9.826;MQ=59.97;MQ0=0;MQRankSum=-0.193;QD=27;ReadPosRankSum=9.082;SOR=1.762	GT:AD:DP:GQ:PL	0:376,0:376:99:0,15594,.	1:0,328:328:99:13753,0,.
chrIV	1372531	chrIV:1372531_G/A	G	A	15400.3	.	AC=1;AF=0.5;AN=2;BaseQRankSum=4.447;ClippingRankSum=-1.017;DP=749;FS=1.573;MQ=59.96;MQ0=0;MQRankSum=-1.677;QD=23.53;ReadPosRankSum=-0.635;SOR=0.889	GT:AD:DP:GQ:PL	0:381,0:381:99:0,16062,.	1:0,368:368:99:15437,0,.
chrIV	1372812	chrIV:1372812_C/T	C	T	72447.8	.	AC=1;AF=0.5;AN=2;BaseQRankSum=-4.211;ClippingRankSum=-0.905;DP=716;FS=1.305;MQ=59.94;MQ0=0;MQRankSum=0.395;QD=29.54;ReadPosRankSum=0.358;SOR=0.732	GT:AD:DP:GQ:PL	0:365,0:365:99:0,14591,.	1:0,351:351:99:14361,0,.
chrIV	1373275	chrIV:1373275_C/T	C	T	91041.5	.	AC=1;AF=0.5;AN=2;BaseQRankSum=-5.657;ClippingRankSum=-1.424;DP=667;FS=0.684;MQ=59.94;MQ0=0;MQRankSum=0.106;QD=34.11;ReadPosRankSum=-2.744;SOR=0.812	GT:AD:DP:GQ:PL	0:354,0:354:99:0,14791,.	1:0,313:313:99:12814,0,.
chrIV	1373320	chrIV:1373320_C/T	C	T	91240.5	.	AC=1;AF=0.5;AN=2;BaseQRankSum=4.484;ClippingRankSum=-0.02;DP=709;FS=0.659;MQ=59.94;MQ0=0;MQRankSum=0.41;QD=24.94;ReadPosRankSum=6.75;SOR=0.785	GT:AD:DP:GQ:PL	0:365,0:365:99:0,15286,.	1:0,344:344:99:14642,0,.
chrIV	1373769	chrIV:1373769_G/A	G	A	87504.3	.	AC=1;AF=0.5;AN=2;BaseQRankSum=-2.97;ClippingRankSum=0.557;DP=688;FS=6.624;MQ=59.93;MQ0=0;MQRankSum=0.578;QD=27.93;ReadPosRankSum=3.213;SOR=1.247	GT:AD:DP:GQ:PL	0:369,0:369:99:0,15607,.	1:0,319:319:99:13598,0,.
chrIV	1374217	chrIV:1374217_G/T	G	T	27453.9	.	AC=1;AF=0.5;AN=2;BaseQRankSum=3.2;ClippingRankSum=0.137;DP=710;FS=1.982;MQ=59.93;MQ0=0;MQRankSum=-1.025;QD=32.28;ReadPosRankSum=1.82;SOR=0.545	GT:AD:DP:GQ:PL	0:383,1:384:99:0,16105,.	1:0,326:326:99:13883,0,.
chrIV	1374352	chrIV:1374352_T/C	T	C	74760.5	.	AC=1;AF=0.5;AN=2;BaseQRankSum=-4.406;ClippingRankSum=0.467;DP=695;FS=9.458;MQ=59.97;MQ0=0;MQRankSum=-0.617;QD=30.51;ReadPosRankSum=4.745;SOR=1.511	GT:AD:DP:GQ:PL	0:356,0:356:99:0,15099,.	1:0,339:339:99:14284,0,.
chrIV	1374505	chrIV:1374505_T/G	T	G	60736.5	.	AC=1;AF=0.5;AN=2;BaseQRankSum=-4.39;ClippingRankSum=1.513;DP=680;FS=3.171;MQ=59.95;MQ0=0;MQRankSum=-0.341;QD=20.32;ReadPosRankSum=2.016;SOR=0.957	GT:AD:DP:GQ:PL	0:355,0:355:99:0,14857,.	1:0,325:325:99:13720,0,.
chrIV	1374590	chrIV:1374590_A/G	A	G	20921.7	.	AC=1;AF=0.5;AN=2;BaseQRankSum=3.749;ClippingRankSum=0.033;DP=546;FS=1.24;MQ=59.95;MQ0=0;MQRankSum=0.156;QD=30.37;ReadPosRankSum=2.708;SOR=0.831	GT:AD:DP:GQ:PL	0:282,0:282:99:0,11936,.	1:0,264:264:99:10998,0,.
chrIV	1374919	chrIV:1374919_C/T	C	T	85464.5	.	AC=1;AF=0.5;AN=2;BaseQRankSum=-5.667;ClippingRankSum=-1.357;DP=649;FS=0.754;MQ=59.96;MQ0=0;MQRankSum=-0.797;QD=32.15;ReadPosRankSum=-0.413;SOR=0.856	GT:AD:DP:GQ:PL	0:345,0:345:99:0,14477,.	1:0,304:304:99:12820,0,.
chrIV	1375261	chrIV:1375261_C/T	C	T	24842.7	.	AC=1;AF=0.5;AN=2;BaseQRankSum=-0.637;ClippingRankSum=-0.666;DP=656;FS=1.244;MQ=59.91;MQ0=0;MQRankSum=-0.265;QD=30.3;ReadPosRankSum=1.437;SOR=0.66	GT:AD:DP:GQ:PL	0:344,0:344:99:0,13913,.	1:0,312:312:99:12571,0,.
chrIV	1379287	chrIV:1379287_C/T	C	T	14319.3	.	AC=1;AF=0.5;AN=2;BaseQRankSum=2.655;ClippingRankSum=0.448;DP=695;FS=2.666;MQ=59.93;MQ0=0;MQRankSum=-0.258;QD=26.31;ReadPosRankSum=-0.754;SOR=0.598	GT:AD:DP:GQ:PL	0:351,0:351:99:0,14769,.	1:0,344:344:99:14356,0,.
chrIV	1379791	chrIV:1379791_A/C	A	C	83629.3	.	AC=1;AF=0.5;AN=2;BaseQRankSum=-4.791;ClippingRankSum=1.119;DP=678;FS=16.506;MQ=59.88;MQ0=0;MQRankSum=0.939;QD=27.28;ReadPosRankSum=4.536;SOR=1.621	GT:AD:DP:GQ:PL	0:356,0:356:99:0,14870,.	1:0,322:322:99:13545,0,.
chrIV	1379888	chrIV:1379888_C/T	C	T	86906.3	.	AC=1;AF=0.5;AN=2;BaseQRankSum=-1.238;ClippingRankSum=-0.057;DP=683;FS=0.79;MQ=59.9;MQ0=0;MQRankSum=1.137;QD=27.8;ReadPosRankSum=3.83;SOR=0.588	GT:AD:DP:GQ:PL	0:347,0:347:99:0,14084,.	1:0,336:336:99:13778,0,.
chrIV	1380043	chrIV:1380043_A/G	A	G	13428.3	.	AC=1;AF=0.5;AN=2;BaseQRankSum=6.11;ClippingRankSum=1.373;DP=682;FS=7.794;MQ=59.92;MQ0=0;MQRankSum=0.061;QD=28.31;ReadPosRankSum=-5.229;SOR=0.269	GT:AD:DP:GQ:PL	0:361,0:361:99:0,15151,.	1:0,321:321:99:13465,0,.
chrIV	1380625	chrIV:1380625_A/G	A	G	89260.5	.	AC=1;AF=0.5;AN=2;BaseQRankSum=-7.496;ClippingRankSum=-0.071;DP=680;FS=4.706;MQ=59.91;MQ0=0;MQRankSum=0.858;QD=29.6;ReadPosRankSum=1.781;SOR=1.156	GT:AD:DP:GQ:PL	0:361,0:361:99:0,15168,.	1:0,319:319:99:13349,0,.
chrIV	1381192	chrIV:1381192_T/C	T	C	18970.5	.	AC=1;AF=0.5;AN=2;BaseQRankSum=2.879;ClippingRankSum=1.688;DP=688;FS=1.334;MQ=59.92;MQ0=0;MQRankSum=0.264;QD=28.11;ReadPosRankSum=-0.365;SOR=0.81	GT:AD:DP:GQ:PL	0:346,0:346:99:0,14510,.	1:0,342:342:99:13582,0,.
chrIV	1381394	chrIV:1381394_G/A	G	A	12517.3	.	AC=1;AF=0.5;AN=2;BaseQRankSum=0.824;ClippingRankSum=0.054;DP=642;FS=1.649;MQ=59.94;MQ0=0;MQRankSum=-1.772;QD=31.89;ReadPosRankSum=3.976;SOR=0.682	GT:AD:DP:GQ:PL	0:338,1:339:99:0,14098,.	1:0,303:303:99:12554,0,.
chrIV	1385147	chrIV:1385147_C/CA	C	CA	38321.2	.	AC=1;AF=0.5;AN=2;BaseQRankSum=0.984;ClippingRankSum=-1.798;DP=553;FS=0.524;MQ=59.97;MQ0=0;MQRankSum=-1.174;QD=33.35;ReadPosRankSum=-3.059;SOR=0.656	GT:AD:DP:GQ:PL	0:303,0:303:99:0,9800,.	1:0,250:250:99:8238,0,.
chrIV	1385256	chrIV:1385256_C/A	C	A	62586.7	.	AC=1;AF=0.5;AN=2;BaseQRankSum=-4.672;ClippingRankSum=0.185;DP=430;FS=0;MQ=59.93;MQ0=0;MQRankSum=0.846;QD=26.01;ReadPosRankSum=-6.686;SOR=0.679	GT:AD:DP:GQ:PL	0:213,0:213:99:0,8790,.	1:0,217:217:99:9111,0,.
chrIV	1385310	chrIV:1385310_C/CT	C	CT	38026.2	.	AC=1;AF=0.5;AN=2;BaseQRankSum=-0.589;ClippingRankSum=-0.82;DP=383;FS=7.158;MQ=59.93;MQ0=0;MQRankSum=0.446;QD=28.85;ReadPosRankSum=0.203;SOR=0.363	GT:AD:DP:GQ:PL	0:221,0:221:99:0,11852,.	1:0,162:162:99:6125,0,.
chrIV	1385323	chrIV:1385323_C/T	C	T	66780.7	.	AC=1;AF=0.5;AN=2;BaseQRankSum=-8.219;ClippingRankSum=-1.904;DP=400;FS=18.871;MQ=59.91;MQ0=0;MQRankSum=0.912;QD=30.9;ReadPosRankSum=-4.555;SOR=0.108	GT:AD:DP:GQ:PL	0:224,0:224:99:0,9441,.	1:0,176:176:99:7834,0,.
chrIV	1385712	chrIV:1385712_G/C	G	C	12723.5	.	AC=1;AF=0.5;AN=2;BaseQRankSum=0.564;ClippingRankSum=-0.524;DP=427;FS=19.44;MQ=59.87;MQ0=0;MQRankSum=0.058;QD=33.4;ReadPosRankSum=0.515;SOR=1.841	GT:AD:DP:GQ:PL	0:241,0:241:99:0,9725,.	1:0,186:186:99:7443,0,.
chrIV	1386851	chrIV:1386851_T/C	T	C	100598	.	AC=1;AF=0.5;AN=2;BaseQRankSum=-7.734;ClippingRankSum=-0.978;DP=691;FS=3.526;MQ=59.93;MQ0=0;MQRankSum=0.032;QD=27.44;ReadPosRankSum=-3.8;SOR=1.024	GT:AD:DP:GQ:PL	0:384,0:384:99:0,15938,.	1:0,307:307:99:12942,0,.
chrIV	1386920	chrIV:1386920_G/A	G	A	26364.7	.	AC=1;AF=0.5;AN=2;BaseQRankSum=1.011;ClippingRankSum=-0.448;DP=675;FS=1.261;MQ=59.92;MQ0=0;MQRankSum=-1.673;QD=29.96;ReadPosRankSum=3.148;SOR=0.602	GT:AD:DP:GQ:PL	0:346,0:346:99:0,14591,.	1:0,329:329:99:13691,0,.
chrIV	1387160	chrIV:1387160_G/A	G	A	86446.5	.	AC=1;AF=0.5;AN=2;BaseQRankSum=-13.356;ClippingRankSum=0.735;DP=651;FS=2.506;MQ=59.96;MQ0=0;MQRankSum=-0.437;QD=25.04;ReadPosRankSum=-2.876;SOR=0.94	GT:AD:DP:GQ:PL	0:346,1:347:99:0,14360,.	1:0,304:304:99:12411,0,.
chrIV	1389010	chrIV:1389010_T/A	T	A	79023.5	.	AC=1;AF=0.5;AN=2;BaseQRankSum=0.903;ClippingRankSum=-0.729;DP=643;FS=0;MQ=59.94;MQ0=0;MQRankSum=0.226;QD=26.75;ReadPosRankSum=3.809;SOR=0.672	GT:AD:DP:GQ:PL	0:344,0:344:99:0,13526,.	1:0,299:299:99:12278,0,.
chrIV	1390794	chrIV:1390794_T/A	T	A	62976.5	.	AC=1;AF=0.5;AN=2;BaseQRankSum=-7.406;ClippingRankSum=-1.135;DP=654;FS=4.27;MQ=59.92;MQ0=0;MQRankSum=0.099;QD=27.8;ReadPosRankSum=1.314;SOR=1.073	GT:AD:DP:GQ:PL	0:336,0:336:99:0,14024,.	1:0,318:318:99:13239,0,.
chrIV	1391355	chrIV:1391355_T/C	T	C	85085.5	.	AC=1;AF=0.5;AN=2;BaseQRankSum=-4.407;ClippingRankSum=0.316;DP=665;FS=0;MQ=59.96;MQ0=0;MQRankSum=-1.269;QD=33.05;ReadPosRankSum=-2.818;SOR=0.73	GT:AD:DP:GQ:PL	0:351,1:352:99:0,14360,.	1:0,313:313:99:13087,0,.
chrIV	1391478	chrIV:1391478_G/A	G	A	71621.8	.	AC=1;AF=0.5;AN=2;BaseQRankSum=-3.292;ClippingRankSum=0.429;DP=655;FS=3.916;MQ=59.9;MQ0=0;MQRankSum=1.771;QD=26.88;ReadPosRankSum=1.749;SOR=1.051	GT:AD:DP:GQ:PL	0:351,0:351:99:0,14395,.	1:1,303:304:99:12181,0,.
chrIV	1391636	chrIV:1391636_A/G	A	G	73591.5	.	AC=1;AF=0.5;AN=2;BaseQRankSum=-7.7;ClippingRankSum=0.978;DP=629;FS=0;MQ=59.9;MQ0=0;MQRankSum=0.582;QD=23.78;ReadPosRankSum=0.069;SOR=0.621	GT:AD:DP:GQ:PL	0:314,0:314:99:0,13013,.	1:0,315:315:99:13146,0,.
chrIV	1392181	chrIV:1392181_C/A	C	A	13850.3	.	AC=1;AF=0.5;AN=2;BaseQRankSum=-1.215;ClippingRankSum=-0.171;DP=611;FS=12.957;MQ=59.93;MQ0=0;MQRankSum=1.204;QD=27.54;ReadPosRankSum=-2.774;SOR=0.58	GT:AD:DP:GQ:PL	0:311,0:311:99:0,14389,.	1:0,300:300:99:13887,0,.
chrIV	1392182	chrIV:1392182_A/C	A	C	13969.3	.	AC=1;AF=0.5;AN=2;BaseQRankSum=2.78;ClippingRankSum=1.495;DP=615;FS=11.195;MQ=59.93;MQ0=0;MQRankSum=2.088;QD=29.55;ReadPosRankSum=-2.926;SOR=0.573	GT:AD:DP:GQ:PL	0:312,0:312:99:0,14614,.	1:0,303:303:99:14006,0,.
chrIV	1392187	chrIV:1392187_G/C	G	C	13946.3	.	AC=1;AF=0.5;AN=2;BaseQRankSum=1.363;ClippingRankSum=0.513;DP=624;FS=8.895;MQ=59.93;MQ0=0;MQRankSum=-0.355;QD=29.58;ReadPosRankSum=-1.794;SOR=0.67	GT:AD:DP:GQ:PL	0:319,0:319:99:0,14693,.	1:0,305:305:99:13983,0,.
chrIV	1392190	chrIV:1392190_G/A	G	A	26774.9	.	AC=1;AF=0.5;AN=2;BaseQRankSum=-1.344;ClippingRankSum=-3.011;DP=622;FS=1.248;MQ=59.94;MQ0=0;MQRankSum=-1.352;QD=31.35;ReadPosRankSum=-1.687;SOR=0.561	GT:AD:DP:GQ:PL	0:313,0:313:99:0,13044,.	1:0,309:309:99:13977,0,.
chrIV	1394087	chrIV:1394087_C/T	C	T	67234.5	.	AC=1;AF=0.5;AN=2;BaseQRankSum=-6.621;ClippingRankSum=1.337;DP=668;FS=2.281;MQ=59.87;MQ0=0;MQRankSum=0.117;QD=29.88;ReadPosRankSum=-3.411;SOR=0.856	GT:AD:DP:GQ:PL	0:342,0:342:99:0,14059,.	1:0,326:326:99:13107,0,.
chrIV	1398006	chrIV:1398006_G/A	G	A	97138.3	.	AC=1;AF=0.5;AN=2;BaseQRankSum=-8.161;ClippingRankSum=1.036;DP=689;FS=1.801;MQ=59.95;MQ0=0;MQRankSum=0.702;QD=30.78;ReadPosRankSum=3.322;SOR=1.022	GT:AD:DP:GQ:PL	0:366,0:366:99:0,15445,.	1:0,323:323:99:13577,0,.
chrIV	1398909	chrIV:1398909_C/T	C	T	72178.3	.	AC=1;AF=0.5;AN=2;BaseQRankSum=-4.698;ClippingRankSum=0.709;DP=713;FS=2.498;MQ=59.97;MQ0=0;MQRankSum=0.709;QD=30.56;ReadPosRankSum=4.442;SOR=0.979	GT:AD:DP:GQ:PL	0:368,0:368:99:0,15555,.	1:0,345:345:99:14737,0,.
chrIV	1398960	chrIV:1398960_CA/C	CA	C	59270.2	.	AC=1;AF=0.5;AN=2;BaseQRankSum=-6.512;ClippingRankSum=-1.179;DP=661;FS=7.919;MQ=59.97;MQ0=0;MQRankSum=0.674;QD=29.17;ReadPosRankSum=4.366;SOR=1.345	GT:AD:DP:GQ:PL	0:356,1:357:99:0,10829,.	1:0,304:304:99:9234,0,.
chrIV	1400042	chrIV:1400042_G/A	G	A	25298.7	.	AC=1;AF=0.5;AN=2;BaseQRankSum=0.706;ClippingRankSum=-1.165;DP=657;FS=0;MQ=59.95;MQ0=0;MQRankSum=-0.836;QD=22.31;ReadPosRankSum=5.916;SOR=0.662	GT:AD:DP:GQ:PL	0:345,1:346:99:0,14560,.	1:0,311:311:99:13079,0,.
chrIV	1400971	chrIV:1400971_C/T	C	T	21781.7	.	AC=1;AF=0.5;AN=2;BaseQRankSum=4.326;ClippingRankSum=0.159;DP=658;FS=0.624;MQ=59.93;MQ0=0;MQRankSum=1.742;QD=30.64;ReadPosRankSum=-0.008;SOR=0.626	GT:AD:DP:GQ:PL	0:356,0:356:99:0,14982,.	1:0,302:302:99:12718,0,.
chrIV	1401418	chrIV:1401418_A/C	A	C	12370.3	.	AC=1;AF=0.5;AN=2;BaseQRankSum=11.481;ClippingRankSum=-2.208;DP=645;FS=0;MQ=59.96;MQ0=0;MQRankSum=2.342;QD=33.5;ReadPosRankSum=-2.402;SOR=0.613	GT:AD:DP:GQ:PL	0:345,0:345:99:0,14181,.	1:0,300:300:99:12407,0,.
chrIV	1401450	chrIV:1401450_A/AC	A	AC	50219.4	.	AC=1;AF=0.5;AN=2;BaseQRankSum=-0.973;ClippingRankSum=0.558;DP=613;FS=0;MQ=59.93;MQ0=0;MQRankSum=1.701;QD=32.21;ReadPosRankSum=-0.06;SOR=0.722	GT:AD:DP:GQ	0:341,0:341:99	1:1,270:272:99
chrIV	1401563	chrIV:1401563_T/C	T	C	61031.5	.	AC=1;AF=0.5;AN=2;BaseQRankSum=-3.876;ClippingRankSum=2.214;DP=652;FS=2.222;MQ=59.92;MQ0=0;MQRankSum=0.573;QD=25.69;ReadPosRankSum=2.797;SOR=0.51	GT:AD:DP:GQ:PL	0:331,0:331:99:0,13535,.	1:0,321:321:99:13188,0,.
chrIV	1401685	chrIV:1401685_A/G	A	G	25123.8	.	AC=1;AF=0.5;AN=2;BaseQRankSum=2.549;ClippingRankSum=-1.543;DP=682;FS=1.356;MQ=59.98;MQ0=0;MQRankSum=-0.729;QD=27.75;ReadPosRankSum=-0.086;SOR=0.526	GT:AD:DP:GQ:PL	0:357,0:357:99:0,15113,.	1:0,325:325:99:13801,0,.
chrIV	1401828	chrIV:1401828_C/A	C	A	73191.8	.	AC=1;AF=0.5;AN=2;BaseQRankSum=-0.159;ClippingRankSum=-2.948;DP=633;FS=4.055;MQ=59.95;MQ0=0;MQRankSum=-0.108;QD=32.24;ReadPosRankSum=0.471;SOR=1.022	GT:AD:DP:GQ:PL	0:321,0:321:99:0,13496,.	1:0,312:312:99:13289,0,.
chrIV	1402695	chrIV:1402695_T/C	T	C	87786.5	.	AC=1;AF=0.5;AN=2;BaseQRankSum=0.051;ClippingRankSum=0.121;DP=647;FS=0.749;MQ=59.96;MQ0=0;MQRankSum=-0.613;QD=29.15;ReadPosRankSum=1.291;SOR=0.704	GT:AD:DP:GQ:PL	0:332,1:333:99:0,13021,.	1:0,314:314:99:13146,0,.
chrIV	1402760	chrIV:1402760_A/G	A	G	75518.5	.	AC=1;AF=0.5;AN=2;BaseQRankSum=-4.375;ClippingRankSum=-0.086;DP=645;FS=0;MQ=59.92;MQ0=0;MQRankSum=0.915;QD=33.72;ReadPosRankSum=-2.622;SOR=0.722	GT:AD:DP:GQ:PL	0:341,0:341:99:0,14017,.	1:0,304:304:99:12682,0,.
chrIV	1403147	chrIV:1403147_T/G	T	G	73381.5	.	AC=1;AF=0.5;AN=2;BaseQRankSum=-8.411;ClippingRankSum=-0.314;DP=685;FS=5.819;MQ=59.87;MQ0=0;MQRankSum=-0.451;QD=26.58;ReadPosRankSum=0.6;SOR=1.234	GT:AD:DP:GQ:PL	0:367,0:367:99:0,15294,.	1:1,317:318:99:13257,0,.
chrIV	1403491	chrIV:1403491_C/T	C	T	23794.8	.	AC=1;AF=0.5;AN=2;BaseQRankSum=-6.541;ClippingRankSum=0.775;DP=684;FS=0;MQ=59.93;MQ0=0;MQRankSum=-0.992;QD=29.82;ReadPosRankSum=-1.552;SOR=0.631	GT:AD:DP:GQ:PL	0:354,0:354:99:0,14736,.	1:0,330:330:99:13108,0,.
chrIV	1403689	chrIV:1403689_A/G	A	G	84766.5	.	AC=1;AF=0.5;AN=2;BaseQRankSum=-4.049;ClippingRankSum=0.471;DP=699;FS=0;MQ=59.9;MQ0=0;MQRankSum=-0.259;QD=33.1;ReadPosRankSum=0.455;SOR=0.715	GT:AD:DP:GQ:PL	0:368,0:368:99:0,15268,.	1:0,331:331:99:13986,0,.
chrIV	1403771	chrIV:1403771_C/T	C	T	69007.5	.	AC=1;AF=0.5;AN=2;BaseQRankSum=-7.276;ClippingRankSum=-0.843;DP=697;FS=1.428;MQ=59.9;MQ0=0;MQRankSum=-0.006;QD=31.2;ReadPosRankSum=0.431;SOR=0.932	GT:AD:DP:GQ:PL	0:367,0:367:99:0,15525,.	1:0,330:330:99:14797,0,.
chrIV	1403792	chrIV:1403792_G/A	G	A	21024.8	.	AC=1;AF=0.5;AN=2;BaseQRankSum=1.305;ClippingRankSum=0.889;DP=684;FS=2.985;MQ=59.93;MQ0=0;MQRankSum=0.938;QD=31.94;ReadPosRankSum=-0.33;SOR=0.462	GT:AD:DP:GQ:PL	0:357,0:357:99:0,16185,.	1:0,327:327:99:13378,0,.
chrIV	1404363	chrIV:1404363_TA/T	TA	T	18567.7	.	AC=1;AF=0.5;AN=2;BaseQRankSum=1.261;ClippingRankSum=-0.682;DP=626;FS=1.977;MQ=59.93;MQ0=0;MQRankSum=-1.621;QD=29.06;ReadPosRankSum=-1.48;SOR=0.535	GT:AD:DP:GQ:PL	0:316,1:317:99:0,9799,.	1:1,308:309:99:9582,0,.
chrIV	1404745	chrIV:1404745_G/A	G	A	83780.5	.	AC=1;AF=0.5;AN=2;BaseQRankSum=-3.22;ClippingRankSum=0.624;DP=709;FS=4.891;MQ=59.94;MQ0=0;MQRankSum=-1.87;QD=26.34;ReadPosRankSum=-0.695;SOR=1.216	GT:AD:DP:GQ:PL	0:375,0:375:99:0,15719,.	1:0,334:334:99:14025,0,.
chrIV	1405366	chrIV:1405366_A/G	A	G	87668.8	.	AC=1;AF=0.5;AN=2;BaseQRankSum=-1.651;ClippingRankSum=0.595;DP=686;FS=10.426;MQ=59.92;MQ0=0;MQRankSum=-0.629;QD=31.49;ReadPosRankSum=-2.868;SOR=0.995	GT:AD:DP:GQ:PL	0:357,0:357:99:0,14970,.	1:0,329:329:99:13934,0,.
chrIV	1406350	chrIV:1406350_T/C	T	C	95758.5	.	AC=1;AF=0.5;AN=2;BaseQRankSum=-3.007;ClippingRankSum=1.201;DP=716;FS=2.532;MQ=59.92;MQ0=0;MQRankSum=2.685;QD=28.95;ReadPosRankSum=1.439;SOR=0.942	GT:AD:DP:GQ:PL	0:368,1:369:99:0,15413,.	1:0,347:347:99:14856,0,.
chrIV	1406418	chrIV:1406418_A/C	A	C	73863.5	.	AC=1;AF=0.5;AN=2;BaseQRankSum=-10.967;ClippingRankSum=0.479;DP=725;FS=5.457;MQ=59.94;MQ0=0;MQRankSum=1.101;QD=25.45;ReadPosRankSum=-0.649;SOR=1.021	GT:AD:DP:GQ:PL	0:378,0:378:99:0,15861,.	1:0,347:347:99:14576,0,.
chrIV	1406566	chrIV:1406566_A/G	A	G	88901.5	.	AC=1;AF=0.5;AN=2;BaseQRankSum=-1.54;ClippingRankSum=0.131;DP=731;FS=0;MQ=59.96;MQ0=0;MQRankSum=0.89;QD=28.27;ReadPosRankSum=3.31;SOR=0.756	GT:AD:DP:GQ:PL	0:375,0:375:99:0,15245,.	1:0,356:356:99:16270,0,.
chrIV	1406578	chrIV:1406578_T/C	T	C	24275.8	.	AC=1;AF=0.5;AN=2;BaseQRankSum=4.15;ClippingRankSum=-0.367;DP=722;FS=0.624;MQ=59.97;MQ0=0;MQRankSum=-1.763;QD=31.31;ReadPosRankSum=0.214;SOR=0.612	GT:AD:DP:GQ:PL	0:365,0:365:99:0,16717,.	1:0,357:357:99:15167,0,.
chrIV	1406925	chrIV:1406925_C/T	C	T	78974.5	.	AC=1;AF=0.5;AN=2;BaseQRankSum=1.912;ClippingRankSum=0.337;DP=693;FS=0.702;MQ=59.93;MQ0=0;MQRankSum=0.729;QD=34.31;ReadPosRankSum=-0.028;SOR=0.616	GT:AD:DP:GQ:PL	0:356,0:356:99:0,14502,.	1:0,337:337:99:14178,0,.
chrIV	1407020	chrIV:1407020_A/T	A	T	23875.8	.	AC=1;AF=0.5;AN=2;BaseQRankSum=2.536;ClippingRankSum=0.324;DP=712;FS=0;MQ=59.93;MQ0=0;MQRankSum=1.333;QD=29.37;ReadPosRankSum=2.775;SOR=0.67	GT:AD:DP:GQ:PL	0:369,0:369:99:0,15496,.	1:0,343:343:99:14325,0,.
chrIV	1407176	chrIV:1407176_G/A	G	A	24866.8	.	AC=1;AF=0.5;AN=2;BaseQRankSum=2.563;ClippingRankSum=-0.273;DP=699;FS=0;MQ=59.96;MQ0=0;MQRankSum=-0.802;QD=33.49;ReadPosRankSum=0.444;SOR=0.693	GT:AD:DP:GQ:PL	0:359,0:359:99:0,15188,.	1:0,340:340:99:14419,0,.
chrIV	1407493	chrIV:1407493_C/T	C	T	80650.5	.	AC=1;AF=0.5;AN=2;BaseQRankSum=-8.14;ClippingRankSum=-0.486;DP=681;FS=2.439;MQ=59.89;MQ0=0;MQRankSum=1.453;QD=35.07;ReadPosRankSum=-1.047;SOR=0.958	GT:AD:DP:GQ:PL	0:355,0:355:99:0,15008,.	1:0,326:326:99:13646,0,.
chrIV	1407535	chrIV:1407535_A/G	A	G	78378.5	.	AC=1;AF=0.5;AN=2;BaseQRankSum=-7.402;ClippingRankSum=0.96;DP=722;FS=1.478;MQ=59.92;MQ0=0;MQRankSum=1.885;QD=29.68;ReadPosRankSum=0.097;SOR=0.829	GT:AD:DP:GQ:PL	0:366,0:366:99:0,15044,.	1:0,356:356:99:14935,0,.
chrIV	1407845	chrIV:1407845_C/T	C	T	69855.5	.	AC=1;AF=0.5;AN=2;BaseQRankSum=-4.339;ClippingRankSum=-0.686;DP=583;FS=0;MQ=59.93;MQ0=0;MQRankSum=-0.483;QD=31.78;ReadPosRankSum=-1.173;SOR=0.667	GT:AD:DP:GQ:PL	0:312,0:312:99:0,12362,.	1:0,271:271:99:10553,0,.
chrIV	1407899	chrIV:1407899_C/T	C	T	76136.5	.	AC=1;AF=0.5;AN=2;BaseQRankSum=-5.604;ClippingRankSum=-0.554;DP=638;FS=3.427;MQ=59.94;MQ0=0;MQRankSum=-0.421;QD=30.33;ReadPosRankSum=0.074;SOR=1.059	GT:AD:DP:GQ:PL	0:339,0:339:99:0,14152,.	1:0,299:299:99:12397,0,.
chrIV	1408247	chrIV:1408247_C/T	C	T	80614.5	.	AC=1;AF=0.5;AN=2;BaseQRankSum=-4.946;ClippingRankSum=0.543;DP=650;FS=4.587;MQ=59.92;MQ0=0;MQRankSum=0.833;QD=29.42;ReadPosRankSum=1.332;SOR=0.805	GT:AD:DP:GQ:PL	0:342,0:342:99:0,14096,.	1:0,308:308:99:12903,0,.
chrIV	1408429	chrIV:1408429_G/A	G	A	32815.7	.	AC=1;AF=0.5;AN=2;BaseQRankSum=-5.64;ClippingRankSum=0.622;DP=665;FS=2.748;MQ=59.97;MQ0=0;MQRankSum=2.62;QD=28.01;ReadPosRankSum=0.224;SOR=0.526	GT:AD:DP:GQ:PL	0:357,0:357:99:0,15084,.	1:0,308:308:99:13977,0,.
chrIV	1408452	chrIV:1408452_C/G	C	G	21295.5	.	AC=1;AF=0.5;AN=2;BaseQRankSum=-0.416;ClippingRankSum=0.071;DP=657;FS=1.429;MQ=59.97;MQ0=0;MQRankSum=0.431;QD=29.66;ReadPosRankSum=-2.765;SOR=0.502	GT:AD:DP:GQ:PL	0:341,0:341:99:0,15453,.	1:0,316:316:99:13291,0,.
chrIV	1408589	chrIV:1408589_C/T	C	T	29867.7	.	AC=1;AF=0.5;AN=2;BaseQRankSum=-4.106;ClippingRankSum=-0.416;DP=699;FS=0.572;MQ=59.94;MQ0=0;MQRankSum=-0.997;QD=32.53;ReadPosRankSum=2.896;SOR=0.632	GT:AD:DP:GQ:PL	0:360,0:360:99:0,16408,.	1:0,339:339:99:15396,0,.
chrIV	1408596	chrIV:1408596_C/T	C	T	29759.7	.	AC=1;AF=0.5;AN=2;BaseQRankSum=0.186;ClippingRankSum=-0.342;DP=700;FS=0.567;MQ=59.93;MQ0=0;MQRankSum=-1.306;QD=31.28;ReadPosRankSum=1.292;SOR=0.607	GT:AD:DP:GQ:PL	0:361,0:361:99:0,16402,.	1:0,339:339:99:15411,0,.
chrIV	1409126	chrIV:1409126_A/T	A	T	31660.9	.	AC=1;AF=0.5;AN=2;BaseQRankSum=6.692;ClippingRankSum=-0.188;DP=708;FS=2.572;MQ=59.93;MQ0=0;MQRankSum=0.058;QD=32.43;ReadPosRankSum=0.597;SOR=0.895	GT:AD:DP:GQ:PL	0:369,0:369:99:0,14891,.	1:0,339:339:99:14177,0,.
chrIV	1409468	chrIV:1409468_T/C	T	C	86123.3	.	AC=1;AF=0.5;AN=2;BaseQRankSum=-6.324;ClippingRankSum=1.69;DP=684;FS=2.729;MQ=59.98;MQ0=0;MQRankSum=-0.858;QD=31.56;ReadPosRankSum=4.715;SOR=1.017	GT:AD:DP:GQ:PL	0:359,0:359:99:0,15022,.	1:0,325:325:99:13723,0,.
chrIV	1409794	chrIV:1409794_A/G	A	G	88283.3	.	AC=1;AF=0.5;AN=2;BaseQRankSum=-5.108;ClippingRankSum=0.697;DP=692;FS=2.709;MQ=59.96;MQ0=0;MQRankSum=1.726;QD=29.41;ReadPosRankSum=-0.1;SOR=0.628	GT:AD:DP:GQ:PL	0:361,1:362:99:0,14972,.	1:0,330:330:99:13867,0,.
chrIV	1409847	chrIV:1409847_C/T	C	T	88001.3	.	AC=1;AF=0.5;AN=2;BaseQRankSum=-6.382;ClippingRankSum=-0.374;DP=664;FS=0.797;MQ=59.98;MQ0=0;MQRankSum=1.002;QD=30.84;ReadPosRankSum=0.417;SOR=0.588	GT:AD:DP:GQ:PL	0:343,0:343:99:0,14354,.	1:0,321:321:99:13409,0,.
chrIV	1410118	chrIV:1410118_C/T	C	T	51242.2	.	AC=1;AF=0.5;AN=2;BaseQRankSum=-0.2;ClippingRankSum=0.56;DP=653;FS=3.184;MQ=59.94;MQ0=0;MQRankSum=-0.405;QD=34.72;ReadPosRankSum=-0.368;SOR=0.869	GT:AD:DP:GQ:PL	0:353,0:353:99:0,15981,.	1:0,300:300:99:13674,0,.
chrIV	1410128	chrIV:1410128_T/C	T	C	27194.7	.	AC=1;AF=0.5;AN=2;BaseQRankSum=5.128;ClippingRankSum=0.374;DP=663;FS=0;MQ=59.93;MQ0=0;MQRankSum=-0.002;QD=31.98;ReadPosRankSum=-0.135;SOR=0.69	GT:AD:DP:GQ:PL	0:357,0:357:99:0,16646,.	1:0,306:306:99:12877,0,.
chrIV	1410138	chrIV:1410138_A/AT	A	AT	72588.2	.	AC=1;AF=0.5;AN=2;BaseQRankSum=-5.467;ClippingRankSum=-0.292;DP=667;FS=1.537;MQ=59.94;MQ0=0;MQRankSum=-1.191;QD=26.18;ReadPosRankSum=2.87;SOR=0.882	GT:AD:DP:GQ:PL	0:355,0:355:99:0,12656,.	1:0,312:312:99:14008,0,.
chrIV	1410837	chrIV:1410837_C/T	C	T	34682.7	.	AC=1;AF=0.5;AN=2;BaseQRankSum=0.752;ClippingRankSum=1.226;DP=660;FS=0;MQ=59.98;MQ0=0;MQRankSum=-0.138;QD=25.7;ReadPosRankSum=0.936;SOR=0.672	GT:AD:DP:GQ:PL	0:344,0:344:99:0,14191,.	1:0,316:316:99:12866,0,.
chrIV	1411151	chrIV:1411151_C/T	C	T	68076.7	.	AC=1;AF=0.5;AN=2;BaseQRankSum=-4.711;ClippingRankSum=-1.942;DP=652;FS=3.752;MQ=59.93;MQ0=0;MQRankSum=0.939;QD=25.64;ReadPosRankSum=2.097;SOR=0.44	GT:AD:DP:GQ:PL	0:341,0:341:99:0,13833,.	1:0,311:311:99:12724,0,.
chrIV	1411239	chrIV:1411239_G/A	G	A	87511.3	.	AC=1;AF=0.5;AN=2;BaseQRankSum=-6.055;ClippingRankSum=-0.555;DP=637;FS=1.63;MQ=59.93;MQ0=0;MQRankSum=3.185;QD=31.96;ReadPosRankSum=4.04;SOR=0.91	GT:AD:DP:GQ:PL	0:348,0:348:99:0,14517,.	1:0,289:289:99:12988,0,.
chrIV	1411263	chrIV:1411263_A/G	A	G	66582.7	.	AC=1;AF=0.5;AN=2;BaseQRankSum=-4.506;ClippingRankSum=0.7;DP=662;FS=0;MQ=59.92;MQ0=0;MQRankSum=-0.781;QD=34.06;ReadPosRankSum=2.034;SOR=0.662	GT:AD:DP:GQ:PL	0:353,0:353:99:0,15769,.	1:0,309:309:99:12937,0,.
chrIV	1411307	chrIV:1411307_GAA/G	GAA	G	80724.7	.	AC=1;AF=0.5;AN=2;BaseQRankSum=-3.65;ClippingRankSum=-1.979;DP=682;FS=0.598;MQ=59.92;MQ0=0;MQRankSum=0.243;QD=29.49;ReadPosRankSum=-3.46;SOR=0.787	GT:AD:DP:GQ:PL	0:348,0:348:99:0,16102,.	1:0,334:334:99:15324,0,.
chrIV	1411311	chrIV:1411311_C/G	C	G	81782.7	.	AC=1;AF=0.5;AN=2;BaseQRankSum=-2.894;ClippingRankSum=0.119;DP=695;FS=0;MQ=59.92;MQ0=0;MQRankSum=-0.775;QD=30.88;ReadPosRankSum=-0.508;SOR=0.75	GT:AD:DP:GQ:PL	0:354,0:354:99:0,16476,.	1:0,341:341:99:15697,0,.
chrIV	1411324	chrIV:1411324_G/A	G	A	78931.7	.	AC=1;AF=0.5;AN=2;BaseQRankSum=-3.221;ClippingRankSum=-0.925;DP=702;FS=0;MQ=59.93;MQ0=0;MQRankSum=-0.43;QD=28.99;ReadPosRankSum=0.125;SOR=0.725	GT:AD:DP:GQ:PL	0:351,0:351:99:0,15923,.	1:0,351:351:99:15839,0,.
chrIV	1411483	chrIV:1411483_T/C	T	C	12455.3	.	AC=1;AF=0.5;AN=2;BaseQRankSum=4.263;ClippingRankSum=-0.502;DP=642;FS=0.828;MQ=59.94;MQ0=0;MQRankSum=-1.608;QD=28.74;ReadPosRankSum=-0.457;SOR=0.805	GT:AD:DP:GQ:PL	0:340,0:340:99:0,13796,.	1:0,302:302:99:12492,0,.
chrIV	1411563	chrIV:1411563_C/T	C	T	65749.7	.	AC=1;AF=0.5;AN=2;BaseQRankSum=-7.23;ClippingRankSum=0.742;DP=635;FS=0;MQ=59.92;MQ0=0;MQRankSum=1.802;QD=31.11;ReadPosRankSum=2.127;SOR=0.633	GT:AD:DP:GQ:PL	0:294,0:294:99:0,12153,.	1:0,341:341:99:15619,0,.
chrIV	1411566	chrIV:1411566_T/C	T	C	38409.3	.	AC=1;AF=0.5;AN=2;BaseQRankSum=0.594;ClippingRankSum=-0.613;DP=635;FS=1.758;MQ=59.92;MQ0=0;MQRankSum=-2.382;QD=28.48;ReadPosRankSum=0.757;SOR=0.567	GT:AD:DP:GQ:PL	0:292,0:292:99:0,13275,.	1:0,343:343:99:14346,0,.
chrIV	1411608	chrIV:1411608_T/C	T	C	46480.2	.	AC=1;AF=0.5;AN=2;BaseQRankSum=-0.556;ClippingRankSum=2.265;DP=638;FS=2.45;MQ=59.96;MQ0=0;MQRankSum=-1.008;QD=24.47;ReadPosRankSum=2.671;SOR=0.892	GT:AD:DP:GQ:PL	0:297,0:297:99:0,12116,.	1:0,341:341:99:13993,0,.
chrIV	1411676	chrIV:1411676_C/T	C	T	36707.9	.	AC=1;AF=0.5;AN=2;BaseQRankSum=2.204;ClippingRankSum=-0.424;DP=669;FS=1.242;MQ=59.96;MQ0=0;MQRankSum=0.598;QD=36.9;ReadPosRankSum=3.646;SOR=0.587	GT:AD:DP:GQ:PL	0:343,0:343:99:0,15721,.	1:0,326:326:99:14875,0,.
chrIV	1411690	chrIV:1411690_A/T	A	T	53356.2	.	AC=1;AF=0.5;AN=2;BaseQRankSum=1.528;ClippingRankSum=0.823;DP=702;FS=1.101;MQ=59.94;MQ0=0;MQRankSum=0.289;QD=24.86;ReadPosRankSum=0.444;SOR=0.781	GT:AD:DP:GQ:PL	0:352,0:352:99:0,16052,.	1:0,350:350:99:16590,0,.
chrIV	1411698	chrIV:1411698_T/C	T	C	37012.9	.	AC=1;AF=0.5;AN=2;BaseQRankSum=0.154;ClippingRankSum=-0.462;DP=718;FS=1.17;MQ=59.94;MQ0=0;MQRankSum=-0.235;QD=32.81;ReadPosRankSum=0.409;SOR=0.792	GT:AD:DP:GQ:PL	0:361,0:361:99:0,16875,.	1:0,357:357:99:16023,0,.
chrIV	1411705	chrIV:1411705_C/T	C	T	56564.2	.	AC=1;AF=0.5;AN=2;BaseQRankSum=0.751;ClippingRankSum=-0.681;DP=718;FS=1.722;MQ=59.95;MQ0=0;MQRankSum=0.115;QD=28.37;ReadPosRankSum=-1.5;SOR=0.755	GT:AD:DP:GQ:PL	0:359,0:359:99:0,16805,.	1:0,359:359:99:16934,0,.
chrIV	1411706	chrIV:1411706_A/C	A	C	86276.8	.	AC=1;AF=0.5;AN=2;BaseQRankSum=-5.819;ClippingRankSum=-1.46;DP=718;FS=0;MQ=59.95;MQ0=0;MQRankSum=-0.22;QD=36.03;ReadPosRankSum=-3.048;SOR=0.733	GT:AD:DP:GQ:PL	0:359,0:359:99:0,15175,.	1:0,359:359:99:17028,0,.
chrIV	1411721	chrIV:1411721_C/T	C	T	56090.2	.	AC=1;AF=0.5;AN=2;BaseQRankSum=-2.105;ClippingRankSum=0.952;DP=724;FS=1.1;MQ=59.95;MQ0=0;MQRankSum=0.017;QD=28.76;ReadPosRankSum=-0.606;SOR=0.668	GT:AD:DP:GQ:PL	0:359,0:359:99:0,16807,.	1:0,365:365:99:16426,0,.
chrIV	1411737	chrIV:1411737_C/T	C	T	74566.9	.	AC=1;AF=0.5;AN=2;BaseQRankSum=-4.559;ClippingRankSum=0.18;DP=699;FS=1.816;MQ=59.95;MQ0=0;MQRankSum=-0.806;QD=25.37;ReadPosRankSum=-1.05;SOR=0.64	GT:AD:DP:GQ:PL	0:345,0:345:99:0,14554,.	1:0,354:354:99:16125,0,.
chrIV	1411853	chrIV:1411853_A/T	A	T	13937.3	.	AC=1;AF=0.5;AN=2;BaseQRankSum=9.177;ClippingRankSum=-0.202;DP=659;FS=1.733;MQ=59.94;MQ0=0;MQRankSum=0.2;QD=31.84;ReadPosRankSum=-3.038;SOR=0.641	GT:AD:DP:GQ:PL	0:318,0:318:99:0,13332,.	1:0,341:341:99:13974,0,.
chrIV	1412047	chrIV:1412047_A/G	A	G	81471.5	.	AC=1;AF=0.5;AN=2;BaseQRankSum=-4.478;ClippingRankSum=0.542;DP=674;FS=11.72;MQ=59.92;MQ0=0;MQRankSum=0.795;QD=28.25;ReadPosRankSum=1.999;SOR=1.691	GT:AD:DP:GQ:PL	0:343,0:343:99:0,14055,.	1:0,331:331:99:13523,0,.
chrIV	1412225	chrIV:1412225_GAAA/GA	GAAA	GA	24727.1	.	AC=1;AF=0.5;AN=2;BaseQRankSum=1.075;ClippingRankSum=0.784;DP=411;FS=4.117;MQ=59.82;MQ0=0;MQRankSum=-1.442;QD=23.62;ReadPosRankSum=5.345;SOR=0.464	GT:AD:DP:GQ	0:186,1:206:99	1:1,167:205:99
chrIV	1412422	chrIV:1412422_G/GCCACCA	G	GCCACCA	15994.8	.	AC=1;AF=0.5;AN=2;BaseQRankSum=5.005;ClippingRankSum=-2.03;DP=335;FS=5.77;MQ=59.39;MQ0=0;MQRankSum=-2.421;QD=30.43;ReadPosRankSum=-8.863;SOR=1.313	GT:AD:DP:GQ:PL	0:177,0:177:99:0,8242,.	1:0,158:158:99:7366,0,.
chrIV	1412444	chrIV:1412444_C/T	C	T	52848.3	.	AC=1;AF=0.5;AN=2;BaseQRankSum=-2.499;ClippingRankSum=2.211;DP=450;FS=0;MQ=59.53;MQ0=0;MQRankSum=-2.486;QD=29.45;ReadPosRankSum=-1.421;SOR=0.667	GT:AD:DP:GQ:PL	0:242,1:243:99:0,9888,.	1:0,207:207:99:8653,0,.
chrIV	1412726	chrIV:1412726_G/T	G	T	91013.5	.	AC=1;AF=0.5;AN=2;BaseQRankSum=-5.432;ClippingRankSum=-0.588;DP=651;FS=0.724;MQ=59.95;MQ0=0;MQRankSum=-1.868;QD=33.15;ReadPosRankSum=2.257;SOR=0.729	GT:AD:DP:GQ:PL	0:340,0:340:99:0,14249,.	1:0,311:311:99:13126,0,.
chrIV	1412849	chrIV:1412849_G/A	G	A	86098.5	.	AC=1;AF=0.5;AN=2;BaseQRankSum=-3.911;ClippingRankSum=0.512;DP=651;FS=0;MQ=59.95;MQ0=0;MQRankSum=-0.869;QD=28.48;ReadPosRankSum=0.52;SOR=0.666	GT:AD:DP:GQ:PL	0:317,0:317:99:0,13041,.	1:0,334:334:99:13573,0,.
chrIV	1412922	chrIV:1412922_C/T	C	T	90159.5	.	AC=1;AF=0.5;AN=2;BaseQRankSum=-6.891;ClippingRankSum=-0.986;DP=690;FS=0;MQ=59.93;MQ0=0;MQRankSum=0.244;QD=25.31;ReadPosRankSum=0.098;SOR=0.665	GT:AD:DP:GQ:PL	0:365,0:365:99:0,15584,.	1:0,325:325:99:14627,0,.
chrIV	1412942	chrIV:1412942_T/C	T	C	57078.7	.	AC=1;AF=0.5;AN=2;BaseQRankSum=-0.88;ClippingRankSum=-0.361;DP=687;FS=1.738;MQ=59.93;MQ0=0;MQRankSum=0.905;QD=34.41;ReadPosRankSum=2.489;SOR=0.574	GT:AD:DP:GQ:PL	0:368,0:368:99:0,16712,.	1:0,319:319:99:13567,0,.
chrIV	1413176	chrIV:1413176_T/G	T	G	57281.2	.	AC=1;AF=0.5;AN=2;BaseQRankSum=-2.4;ClippingRankSum=0.053;DP=690;FS=0.52;MQ=59.96;MQ0=0;MQRankSum=0.523;QD=30.49;ReadPosRankSum=-1.166;SOR=0.765	GT:AD:DP:GQ	0:382,0:382:99	1:0,308:308:99
chrIV	1413182	chrIV:1413182_C/G	C	G	42205.7	.	AC=1;AF=0.5;AN=2;BaseQRankSum=-1.17;ClippingRankSum=-0.673;DP=698;FS=0.525;MQ=59.96;MQ0=0;MQRankSum=0.105;QD=30.24;ReadPosRankSum=-1.52;SOR=0.637	GT:AD:DP:GQ:PL	0:381,0:381:99:0,17386,.	1:0,317:317:99:13156,0,.
chrIV	1413299	chrIV:1413299_C/T	C	T	51179.7	.	AC=1;AF=0.5;AN=2;BaseQRankSum=-4.479;ClippingRankSum=1.839;DP=652;FS=0.536;MQ=59.95;MQ0=0;MQRankSum=0.898;QD=32.07;ReadPosRankSum=-0.141;SOR=0.646	GT:AD:DP:GQ:PL	0:325,0:325:99:0,13776,.	1:1,326:327:99:13225,0,.
chrIV	1413377	chrIV:1413377_T/C	T	C	53814.7	.	AC=1;AF=0.5;AN=2;BaseQRankSum=-2.207;ClippingRankSum=2.186;DP=683;FS=1.776;MQ=59.93;MQ0=0;MQRankSum=-1.249;QD=27.05;ReadPosRankSum=0.117;SOR=0.86	GT:AD:DP:GQ:PL	0:348,0:348:99:0,14618,.	1:0,335:335:99:14237,0,.
chrIV	1413485	chrIV:1413485_A/G	A	G	35166.9	.	AC=1;AF=0.5;AN=2;BaseQRankSum=3.89;ClippingRankSum=-0.997;DP=696;FS=0;MQ=59.93;MQ0=0;MQRankSum=-0.271;QD=30.91;ReadPosRankSum=2.853;SOR=0.667	GT:AD:DP:GQ:PL	0:362,1:363:99:0,15114,.	1:0,333:333:99:14061,0,.
chrIV	1413914	chrIV:1413914_T/C	T	C	80123.5	.	AC=1;AF=0.5;AN=2;BaseQRankSum=-4.187;ClippingRankSum=0.93;DP=624;FS=8.259;MQ=59.96;MQ0=0;MQRankSum=1.896;QD=31.46;ReadPosRankSum=-7.03;SOR=1.52	GT:AD:DP:GQ:PL	0:314,1:315:99:0,12818,.	1:0,309:309:99:12972,0,.
chrIV	1414327	chrIV:1414327_A/T	A	T	20695.8	.	AC=1;AF=0.5;AN=2;BaseQRankSum=0.896;ClippingRankSum=0.649;DP=663;FS=4.054;MQ=59.93;MQ0=0;MQRankSum=-0.353;QD=28.82;ReadPosRankSum=-1.911;SOR=0.399	GT:AD:DP:GQ:PL	0:352,1:353:99:0,14609,.	1:0,310:310:99:12848,0,.
chrIV	1414748	chrIV:1414748_G/A	G	A	62878.7	.	AC=1;AF=0.5;AN=2;BaseQRankSum=-2.158;ClippingRankSum=1.436;DP=650;FS=1.978;MQ=59.93;MQ0=0;MQRankSum=-0.418;QD=31.17;ReadPosRankSum=4.78;SOR=0.545	GT:AD:DP:GQ:PL	0:349,0:349:99:0,14515,.	1:0,301:301:99:12611,0,.
chrIV	1414935	chrIV:1414935_T/C	T	C	64139.8	.	AC=1;AF=0.5;AN=2;BaseQRankSum=-1.784;ClippingRankSum=-0.478;DP=681;FS=2.015;MQ=59.96;MQ0=0;MQRankSum=0.55;QD=34.24;ReadPosRankSum=4.423;SOR=0.9	GT:AD:DP:GQ:PL	0:365,1:366:99:0,15086,.	1:0,315:315:99:13314,0,.
chrIV	1415193	chrIV:1415193_A/T	A	T	86152.3	.	AC=1;AF=0.5;AN=2;BaseQRankSum=-2.12;ClippingRankSum=0.503;DP=664;FS=7.075;MQ=59.96;MQ0=0;MQRankSum=0.112;QD=28.67;ReadPosRankSum=-0.501;SOR=1.401	GT:AD:DP:GQ:PL	0:336,0:336:99:0,14254,.	1:0,328:328:99:13948,0,.
chrIV	1416353	chrIV:1416353_A/G	A	G	49976.7	.	AC=1;AF=0.5;AN=2;BaseQRankSum=-1.298;ClippingRankSum=-0.144;DP=669;FS=0;MQ=59.96;MQ0=0;MQRankSum=-0.056;QD=27.75;ReadPosRankSum=1.116;SOR=0.695	GT:AD:DP:GQ:PL	0:342,0:342:99:0,14406,.	1:0,327:327:99:13931,0,.
chrIV	1416401	chrIV:1416401_G/A	G	A	41391.9	.	AC=1;AF=0.5;AN=2;BaseQRankSum=-1.185;ClippingRankSum=1.059;DP=638;FS=2.569;MQ=59.96;MQ0=0;MQRankSum=-0.839;QD=31.39;ReadPosRankSum=-1.166;SOR=0.529	GT:AD:DP:GQ:PL	0:327,1:328:99:0,13908,.	1:0,310:310:99:12928,0,.
chrIV	1416431	chrIV:1416431_G/A	G	A	83248.8	.	AC=1;AF=0.5;AN=2;BaseQRankSum=-4.23;ClippingRankSum=-1.248;DP=624;FS=2.076;MQ=59.96;MQ0=0;MQRankSum=0.407;QD=32.75;ReadPosRankSum=0.523;SOR=0.869	GT:AD:DP:GQ:PL	0:328,0:328:99:0,13537,.	1:0,296:296:99:12303,0,.
chrIV	1416716	chrIV:1416716_T/C	T	C	31034.9	.	AC=1;AF=0.5;AN=2;BaseQRankSum=3.719;ClippingRankSum=0.203;DP=590;FS=0;MQ=59.97;MQ0=0;MQRankSum=-1.737;QD=30.14;ReadPosRankSum=3.118;SOR=0.705	GT:AD:DP:GQ:PL	0:293,1:294:99:0,11959,.	1:0,296:296:99:12317,0,.
chrIV	1416927	chrIV:1416927_A/G	A	G	71244.8	.	AC=1;AF=0.5;AN=2;BaseQRankSum=-4.695;ClippingRankSum=1.879;DP=669;FS=0;MQ=59.93;MQ0=0;MQRankSum=1.416;QD=29.56;ReadPosRankSum=0.016;SOR=0.702	GT:AD:DP:GQ:PL	0:345,0:345:99:0,14358,.	1:0,324:324:99:13374,0,.
chrIV	1416976	chrIV:1416976_G/A	G	A	79740.8	.	AC=1;AF=0.5;AN=2;BaseQRankSum=-4.256;ClippingRankSum=2.152;DP=675;FS=1.34;MQ=59.94;MQ0=0;MQRankSum=-0.14;QD=25.99;ReadPosRankSum=2.651;SOR=0.837	GT:AD:DP:GQ:PL	0:338,0:338:99:0,14277,.	1:1,336:337:99:13926,0,.
chrIV	1417161	chrIV:1417161_C/T	C	T	39293.9	.	AC=1;AF=0.5;AN=2;BaseQRankSum=0.855;ClippingRankSum=-0.166;DP=703;FS=0;MQ=59.97;MQ0=0;MQRankSum=-0.444;QD=33.85;ReadPosRankSum=-0.472;SOR=0.738	GT:AD:DP:GQ:PL	0:357,0:357:99:0,15064,.	1:0,346:346:99:14464,0,.
chrIV	1417489	chrIV:1417489_C/T	C	T	55674.2	.	AC=1;AF=0.5;AN=2;BaseQRankSum=-5.269;ClippingRankSum=-0.233;DP=686;FS=1.732;MQ=59.93;MQ0=0;MQRankSum=-1.428;QD=35.61;ReadPosRankSum=-1.097;SOR=0.61	GT:AD:DP:GQ:PL	0:368,0:368:99:0,16747,.	1:0,318:318:99:14435,0,.
chrIV	1417509	chrIV:1417509_T/C	T	C	55040.2	.	AC=1;AF=0.5;AN=2;BaseQRankSum=-3.442;ClippingRankSum=0.175;DP=692;FS=0;MQ=59.93;MQ0=0;MQRankSum=-0.934;QD=29.53;ReadPosRankSum=2.666;SOR=0.727	GT:AD:DP:GQ:PL	0:366,0:366:99:0,16616,.	1:0,326:326:99:14502,0,.
chrIV	1417646	chrIV:1417646_C/T	C	T	69689.5	.	AC=1;AF=0.5;AN=2;BaseQRankSum=1.196;ClippingRankSum=-0.187;DP=654;FS=2.094;MQ=59.93;MQ0=0;MQRankSum=1.253;QD=28.2;ReadPosRankSum=5.183;SOR=0.862	GT:AD:DP:GQ:PL	0:363,1:364:99:0,15058,.	1:0,290:290:99:12062,0,.
chrIV	1417872	chrIV:1417872_G/A	G	A	47314.7	.	AC=1;AF=0.5;AN=2;BaseQRankSum=-3.568;ClippingRankSum=-1.012;DP=600;FS=0.525;MQ=59.95;MQ0=0;MQRankSum=0.795;QD=32.63;ReadPosRankSum=1.148;SOR=0.639	GT:AD:DP:GQ:PL	0:336,0:336:99:0,13953,.	1:0,264:264:99:10938,0,.
chrIV	1418469	chrIV:1418469_CATATATAT/CATATAT	CATATATAT	CATATAT	39014.7	.	AC=1;AF=0.5;AN=2;BaseQRankSum=-1.124;ClippingRankSum=2.213;DP=165;FS=0.831;MQ=59.01;MQ0=0;MQRankSum=-0.805;QD=21.31;ReadPosRankSum=-2.257;SOR=0.782	GT:AD:DP:GQ	0:69,9:78:99	1:3,73:87:99
chrIV	1418662	chrIV:1418662_T/C	T	C	63282.9	.	AC=1;AF=0.5;AN=2;BaseQRankSum=-2.223;ClippingRankSum=-0.145;DP=471;FS=2.81;MQ=59.96;MQ0=0;MQRankSum=0.95;QD=35.52;ReadPosRankSum=-3.381;SOR=0.473	GT:AD:DP:GQ:PL	0:228,0:228:99:0,9654,.	1:0,243:243:99:10258,0,.
chrIV	1420155	chrIV:1420155_T/C	T	C	58749.3	.	AC=1;AF=0.5;AN=2;BaseQRankSum=-5.055;ClippingRankSum=0.48;DP=614;FS=1.859;MQ=59.97;MQ0=0;MQRankSum=-0.13;QD=26.83;ReadPosRankSum=-0.335;SOR=0.871	GT:AD:DP:GQ:PL	0:327,0:327:99:0,13329,.	1:0,287:287:99:10483,0,.
chrIV	1425361	chrIV:1425361_T/C	T	C	77605.3	.	AC=1;AF=0.5;AN=2;BaseQRankSum=-5.39;ClippingRankSum=-0.065;DP=650;FS=0.775;MQ=59.93;MQ0=0;MQRankSum=1.371;QD=28.67;ReadPosRankSum=1.03;SOR=0.696	GT:AD:DP:GQ:PL	0:330,0:330:99:0,13312,.	1:0,320:320:99:12843,0,.
chrIV	1429122	chrIV:1429122_T/C	T	C	94347.3	.	AC=1;AF=0.5;AN=2;BaseQRankSum=-6.055;ClippingRankSum=2.256;DP=655;FS=0.797;MQ=59.96;MQ0=0;MQRankSum=1.086;QD=27.16;ReadPosRankSum=6.406;SOR=0.616	GT:AD:DP:GQ:PL	0:350,0:350:99:0,14651,.	1:0,305:305:99:12574,0,.
chrIV	1429245	chrIV:1429245_A/G	A	G	79584.3	.	AC=1;AF=0.5;AN=2;BaseQRankSum=-5.246;ClippingRankSum=0.321;DP=544;FS=1.751;MQ=59.93;MQ0=0;MQRankSum=0.135;QD=33.04;ReadPosRankSum=3.623;SOR=0.896	GT:AD:DP:GQ:PL	0:290,0:290:99:0,11774,.	1:0,254:254:99:10417,0,.
chrIV	1429311	chrIV:1429311_GTTT/G	GTTT	G	91596.2	.	AC=1;AF=0.5;AN=2;BaseQRankSum=-3.729;ClippingRankSum=0.352;DP=511;FS=0.825;MQ=59.94;MQ0=0;MQRankSum=0.546;QD=27.74;ReadPosRankSum=0.795;SOR=0.882	GT:AD:DP:GQ:PL	0:266,0:266:99:0,11776,.	1:0,245:245:99:10931,0,.
chrIV	1429971	chrIV:1429971_C/G	C	G	69017.9	.	AC=1;AF=0.5;AN=2;BaseQRankSum=-3.696;ClippingRankSum=0.25;DP=635;FS=0;MQ=59.93;MQ0=0;MQRankSum=-0.637;QD=28.97;ReadPosRankSum=-1.233;SOR=0.699	GT:AD:DP:GQ:PL	0:329,0:329:99:0,13626,.	1:0,306:306:99:12594,0,.
chrIV	1430469	chrIV:1430469_A/G	A	G	62553.9	.	AC=1;AF=0.5;AN=2;BaseQRankSum=-2.732;ClippingRankSum=-0.316;DP=579;FS=0;MQ=59.91;MQ0=0;MQRankSum=-0.448;QD=26.98;ReadPosRankSum=-1.351;SOR=0.686	GT:AD:DP:GQ:PL	0:292,0:292:99:0,11692,.	1:0,287:287:99:11576,0,.
chrIV	1431080	chrIV:1431080_G/C	G	C	77048.7	.	AC=1;AF=0.5;AN=2;BaseQRankSum=-6.377;ClippingRankSum=1.003;DP=670;FS=1.913;MQ=59.96;MQ0=0;MQRankSum=0.47;QD=26.32;ReadPosRankSum=0.664;SOR=0.548	GT:AD:DP:GQ	0:367,0:367:99	1:0,303:303:99
chrIV	1431941	chrIV:1431941_C/CATATATAT	C	CATATATAT	56173.7	.	AC=1;AF=0.5;AN=2;BaseQRankSum=-6.254;ClippingRankSum=1.552;DP=503;FS=24.735;MQ=59.47;MQ0=0;MQRankSum=-0.678;QD=30.4;ReadPosRankSum=-3.136;SOR=1.916	GT:AD:DP:GQ	0:309,0:309:99	1:0,146:194:99
chrIV	1432529	chrIV:1432529_C/A	C	A	74986.7	.	AC=1;AF=0.5;AN=2;BaseQRankSum=-1.969;ClippingRankSum=1.213;DP=677;FS=0.615;MQ=59.94;MQ0=0;MQRankSum=0.319;QD=25.59;ReadPosRankSum=-0.222;SOR=0.761	GT:AD:DP:GQ:PL	0:336,0:336:99:0,14047,.	1:0,341:341:99:14371,0,.
chrIV	1432812	chrIV:1432812_C/T	C	T	13529.3	.	AC=1;AF=0.5;AN=2;BaseQRankSum=7.835;ClippingRankSum=-1.147;DP=673;FS=4.18;MQ=59.96;MQ0=0;MQRankSum=0.203;QD=31.55;ReadPosRankSum=0.794;SOR=0.367	GT:AD:DP:GQ:PL	0:345,0:345:99:0,14174,.	1:0,328:328:99:13566,0,.
chrIV	1434754	chrIV:1434754_C/G	C	G	108250	.	AC=1;AF=0.5;AN=2;BaseQRankSum=-4.641;ClippingRankSum=1.044;DP=656;FS=4.365;MQ=59.93;MQ0=0;MQRankSum=1.808;QD=23;ReadPosRankSum=6.87;SOR=0.857	GT:AD:DP:GQ:PL	0:336,0:336:99:0,14193,.	1:0,320:320:99:13601,0,.
chrIV	1435743	chrIV:1435743_G/T	G	T	26584.7	.	AC=1;AF=0.5;AN=2;BaseQRankSum=1.618;ClippingRankSum=0.305;DP=673;FS=0.596;MQ=59.94;MQ0=0;MQRankSum=1.195;QD=29.29;ReadPosRankSum=0.709;SOR=0.638	GT:AD:DP:GQ:PL	0:339,0:339:99:0,14299,.	1:0,334:334:99:13837,0,.
chrIV	1440118	chrIV:1440118_C/T	C	T	22200.5	.	AC=1;AF=0.5;AN=2;BaseQRankSum=0.032;ClippingRankSum=0.149;DP=688;FS=0;MQ=59.92;MQ0=0;MQRankSum=-0.612;QD=27.36;ReadPosRankSum=-0.327;SOR=0.733	GT:AD:DP:GQ:PL	0:348,0:348:99:0,14387,.	1:0,340:340:99:14011,0,.
chrIV	1441011	chrIV:1441011_G/C	G	C	22293.8	.	AC=1;AF=0.5;AN=2;BaseQRankSum=0.898;ClippingRankSum=-1.401;DP=670;FS=0.647;MQ=59.92;MQ0=0;MQRankSum=3.243;QD=31.9;ReadPosRankSum=2.24;SOR=0.659	GT:AD:DP:GQ:PL	0:357,0:357:99:0,14460,.	1:0,313:313:99:14076,0,.
chrIV	1441031	chrIV:1441031_T/C	T	C	12855.3	.	AC=1;AF=0.5;AN=2;BaseQRankSum=3.202;ClippingRankSum=-0.657;DP=675;FS=2.994;MQ=59.92;MQ0=0;MQRankSum=-0.435;QD=30.14;ReadPosRankSum=-0.966;SOR=0.413	GT:AD:DP:GQ:PL	0:362,0:362:99:0,16191,.	1:0,313:313:99:12892,0,.
chrIV	1441482	chrIV:1441482_G/A	G	A	58986.7	.	AC=1;AF=0.5;AN=2;BaseQRankSum=-2.596;ClippingRankSum=0.066;DP=667;FS=2.449;MQ=59.99;MQ0=0;MQRankSum=-2.086;QD=27.84;ReadPosRankSum=5.973;SOR=0.561	GT:AD:DP:GQ:PL	0:351,0:351:99:0,15931,.	1:0,316:316:99:14344,0,.
chrIV	1441483	chrIV:1441483_T/C	T	C	58986.7	.	AC=1;AF=0.5;AN=2;BaseQRankSum=5.188;ClippingRankSum=0.542;DP=667;FS=1.744;MQ=59.99;MQ0=0;MQRankSum=0.223;QD=29.42;ReadPosRankSum=5.309;SOR=0.534	GT:AD:DP:GQ:PL	0:350,0:350:99:0,15931,.	1:0,317:317:99:14344,0,.
chrIV	1441919	chrIV:1441919_C/T	C	T	50242.7	.	AC=1;AF=0.5;AN=2;BaseQRankSum=0.899;ClippingRankSum=-1.478;DP=685;FS=0;MQ=59.94;MQ0=0;MQRankSum=0.587;QD=28.99;ReadPosRankSum=-0.148;SOR=0.709	GT:AD:DP:GQ:PL	0:376,0:376:99:0,15829,.	1:0,309:309:99:13186,0,.
chrIV	1441973	chrIV:1441973_T/C	T	C	36391.7	.	AC=1;AF=0.5;AN=2;BaseQRankSum=0.943;ClippingRankSum=1.264;DP=655;FS=0.545;MQ=59.93;MQ0=0;MQRankSum=0.188;QD=34.77;ReadPosRankSum=4.443;SOR=0.746	GT:AD:DP:GQ:PL	0:357,0:357:99:0,15102,.	1:0,298:298:99:12483,0,.
chrIV	1442315	chrIV:1442315_A/G	A	G	24393.7	.	AC=1;AF=0.5;AN=2;BaseQRankSum=4.528;ClippingRankSum=-0.733;DP=689;FS=4.144;MQ=59.96;MQ0=0;MQRankSum=0.546;QD=30.99;ReadPosRankSum=2;SOR=0.425	GT:AD:DP:GQ:PL	0:354,0:354:99:0,14917,.	1:0,335:335:99:14141,0,.
chrIV	1442725	chrIV:1442725_T/C	T	C	91254.3	.	AC=1;AF=0.5;AN=2;BaseQRankSum=-7.41;ClippingRankSum=-0.824;DP=699;FS=0;MQ=59.94;MQ0=0;MQRankSum=-0.56;QD=32.52;ReadPosRankSum=1.69;SOR=0.741	GT:AD:DP:GQ:PL	0:361,0:361:99:0,15273,.	1:0,338:338:99:14422,0,.
chrIV	1442972	chrIV:1442972_C/T	C	T	26166.7	.	AC=1;AF=0.5;AN=2;BaseQRankSum=1.262;ClippingRankSum=-1.119;DP=721;FS=1.264;MQ=59.92;MQ0=0;MQRankSum=-0.644;QD=34.43;ReadPosRankSum=2.669;SOR=0.812	GT:AD:DP:GQ:PL	0:374,0:374:99:0,15739,.	1:0,347:347:99:14485,0,.
chrIV	1443134	chrIV:1443134_T/C	T	C	78017.3	.	AC=1;AF=0.5;AN=2;BaseQRankSum=-7.798;ClippingRankSum=0.954;DP=666;FS=0.73;MQ=59.91;MQ0=0;MQRankSum=0.929;QD=29.13;ReadPosRankSum=1.32;SOR=0.842	GT:AD:DP:GQ:PL	0:347,0:347:99:0,14601,.	1:0,319:319:99:13598,0,.
chrIV	1443307	chrIV:1443307_C/T	C	T	23834.7	.	AC=1;AF=0.5;AN=2;BaseQRankSum=6.173;ClippingRankSum=1.739;DP=693;FS=0.588;MQ=59.94;MQ0=0;MQRankSum=2.052;QD=30.14;ReadPosRankSum=3.66;SOR=0.657	GT:AD:DP:GQ:PL	0:355,0:355:99:0,14820,.	1:0,338:338:99:14374,0,.
chrIV	1443515	chrIV:1443515_A/T	A	T	74579.3	.	AC=1;AF=0.5;AN=2;BaseQRankSum=-7.547;ClippingRankSum=0.414;DP=659;FS=0.74;MQ=59.96;MQ0=0;MQRankSum=1.438;QD=31.73;ReadPosRankSum=2.16;SOR=0.864	GT:AD:DP:GQ:PL	0:333,0:333:99:0,12946,.	1:0,326:326:99:12795,0,.
chrIV	1443639	chrIV:1443639_A/ATT	A	ATT	88924.7	.	AC=1;AF=0.5;AN=2;BaseQRankSum=-12.9;ClippingRankSum=-0.197;DP=618;FS=13.231;MQ=59.98;MQ0=0;MQRankSum=-0.675;QD=28.82;ReadPosRankSum=2.837;SOR=1.343	GT:AD:DP:GQ	0:350,0:350:99	1:0,261:268:99
chrIV	1443643	chrIV:1443643_A/T	A	T	91907.3	.	AC=1;AF=0.5;AN=2;BaseQRankSum=-6.164;ClippingRankSum=-1.087;DP=678;FS=6.4;MQ=59.98;MQ0=0;MQRankSum=-0.393;QD=32.42;ReadPosRankSum=1.124;SOR=1.169	GT:AD:DP:GQ:PL	0:367,0:367:99:0,16165,.	1:0,311:311:99:13970,0,.
chrIV	1443800	chrIV:1443800_T/C	T	C	61823.7	.	AC=1;AF=0.5;AN=2;BaseQRankSum=1.535;ClippingRankSum=0.876;DP=722;FS=1.796;MQ=59.94;MQ0=0;MQRankSum=-0.855;QD=33.15;ReadPosRankSum=-1.324;SOR=0.541	GT:AD:DP:GQ:PL	0:359,0:359:99:0,14984,.	1:0,363:363:99:15320,0,.
chrIV	1443836	chrIV:1443836_A/G	A	G	42236.3	.	AC=1;AF=0.5;AN=2;BaseQRankSum=-0.964;ClippingRankSum=-0.875;DP=692;FS=0;MQ=59.92;MQ0=0;MQRankSum=-0.249;QD=31.21;ReadPosRankSum=0.218;SOR=0.688	GT:AD:DP:GQ:PL	0:350,0:350:99:0,14456,.	1:0,342:342:99:14434,0,.
chrIV	1443906	chrIV:1443906_C/A	C	A	37025.9	.	AC=1;AF=0.5;AN=2;BaseQRankSum=6.519;ClippingRankSum=0.853;DP=679;FS=0;MQ=59.93;MQ0=0;MQRankSum=0.627;QD=32.6;ReadPosRankSum=0.375;SOR=0.688	GT:AD:DP:GQ:PL	0:358,0:358:99:0,16272,.	1:0,321:321:99:13498,0,.
chrIV	1443911	chrIV:1443911_C/T	C	T	50201.7	.	AC=1;AF=0.5;AN=2;BaseQRankSum=1.601;ClippingRankSum=-0.674;DP=683;FS=0;MQ=59.94;MQ0=0;MQRankSum=0.18;QD=34.71;ReadPosRankSum=0.764;SOR=0.699	GT:AD:DP:GQ:PL	0:358,0:358:99:0,15019,.	1:0,325:325:99:14699,0,.
chrIV	1444256	chrIV:1444256_C/T	C	T	51864.7	.	AC=1;AF=0.5;AN=2;BaseQRankSum=3.549;ClippingRankSum=1.001;DP=688;FS=2.509;MQ=59.96;MQ0=0;MQRankSum=1.057;QD=29.56;ReadPosRankSum=1.562;SOR=0.503	GT:AD:DP:GQ:PL	0:360,0:360:99:0,15245,.	1:0,328:328:99:13908,0,.
chrIV	1444337	chrIV:1444337_G/A	G	A	29598.7	.	AC=1;AF=0.5;AN=2;BaseQRankSum=5.952;ClippingRankSum=2.057;DP=710;FS=0;MQ=59.96;MQ0=0;MQRankSum=0.499;QD=31.74;ReadPosRankSum=3.007;SOR=0.73	GT:AD:DP:GQ:PL	0:357,0:357:99:0,14980,.	1:0,353:353:99:14733,0,.
chrIV	1444364	chrIV:1444364_A/G	A	G	46593.7	.	AC=1;AF=0.5;AN=2;BaseQRankSum=4.742;ClippingRankSum=-0.724;DP=686;FS=0.535;MQ=59.94;MQ0=0;MQRankSum=1.835;QD=29.1;ReadPosRankSum=-1.218;SOR=0.667	GT:AD:DP:GQ:PL	0:343,1:344:99:0,13708,.	1:0,342:342:99:14069,0,.
chrIV	1444544	chrIV:1444544_C/T	C	T	96665.3	.	AC=1;AF=0.5;AN=2;BaseQRankSum=-5.395;ClippingRankSum=-0.921;DP=690;FS=0;MQ=59.92;MQ0=0;MQRankSum=1.589;QD=30.62;ReadPosRankSum=2.347;SOR=0.571	GT:AD:DP:GQ:PL	0:362,0:362:99:0,15287,.	1:0,328:328:99:13934,0,.
chrIV	1444709	chrIV:1444709_T/C	T	C	50870.7	.	AC=1;AF=0.5;AN=2;BaseQRankSum=-1.294;ClippingRankSum=0.094;DP=683;FS=1.745;MQ=59.9;MQ0=0;MQRankSum=0.346;QD=30.63;ReadPosRankSum=-0.105;SOR=0.559	GT:AD:DP:GQ:PL	0:366,0:366:99:0,14834,.	1:0,317:317:99:14438,0,.
chrIV	1444711	chrIV:1444711_G/A	G	A	33507.7	.	AC=1;AF=0.5;AN=2;BaseQRankSum=4.306;ClippingRankSum=1.355;DP=675;FS=1.859;MQ=59.89;MQ0=0;MQRankSum=-0.425;QD=27.62;ReadPosRankSum=-0.277;SOR=0.54	GT:AD:DP:GQ:PL	0:358,0:358:99:0,16485,.	1:0,317:317:99:13227,0,.
chrIV	1444817	chrIV:1444817_A/G	A	G	27278.8	.	AC=1;AF=0.5;AN=2;BaseQRankSum=-0.882;ClippingRankSum=2.018;DP=636;FS=0;MQ=59.92;MQ0=0;MQRankSum=0.255;QD=32.26;ReadPosRankSum=-0.082;SOR=0.66	GT:AD:DP:GQ:PL	0:351,0:351:99:0,14319,.	1:0,285:285:99:11779,0,.
chrIV	1444847	chrIV:1444847_A/G	A	G	61754.8	.	AC=1;AF=0.5;AN=2;BaseQRankSum=-4.655;ClippingRankSum=0.395;DP=577;FS=2.079;MQ=59.9;MQ0=0;MQRankSum=0.685;QD=37.75;ReadPosRankSum=4.559;SOR=0.528	GT:AD:DP:GQ:PL	0:315,1:316:99:0,12927,.	1:0,261:261:99:10358,0,.
chrIV	1444985	chrIV:1444985_A/T	A	T	47106.2	.	AC=1;AF=0.5;AN=2;BaseQRankSum=0.459;ClippingRankSum=1.142;DP=644;FS=4.033;MQ=59.94;MQ0=0;MQRankSum=2.142;QD=25.25;ReadPosRankSum=3.26;SOR=0.58	GT:AD:DP:GQ:PL	0:343,1:344:99:0,13825,.	1:0,300:300:99:12145,0,.
chrIV	1445015	chrIV:1445015_G/A	G	A	58765.7	.	AC=1;AF=0.5;AN=2;BaseQRankSum=-3.701;ClippingRankSum=-0.301;DP=662;FS=1.773;MQ=59.96;MQ0=0;MQRankSum=-0.173;QD=35.04;ReadPosRankSum=0.513;SOR=0.814	GT:AD:DP:GQ:PL	0:364,0:364:99:0,15062,.	1:0,298:298:99:12103,0,.
chrIV	1445114	chrIV:1445114_C/T	C	T	86635.9	.	AC=1;AF=0.5;AN=2;BaseQRankSum=-2.127;ClippingRankSum=-2.118;DP=637;FS=1.882;MQ=59.97;MQ0=0;MQRankSum=-0.473;QD=33.76;ReadPosRankSum=1.025;SOR=0.861	GT:AD:DP:GQ:PL	0:331,0:331:99:0,13676,.	1:0,306:306:99:13608,0,.
chrIV	1445129	chrIV:1445129_C/T	C	T	54901.2	.	AC=1;AF=0.5;AN=2;BaseQRankSum=-2.659;ClippingRankSum=0.261;DP=636;FS=4.902;MQ=59.96;MQ0=0;MQRankSum=1.668;QD=24.28;ReadPosRankSum=-0.76;SOR=0.573	GT:AD:DP:GQ:PL	0:330,0:330:99:0,14750,.	1:0,306:306:99:12727,0,.
chrIV	1445249	chrIV:1445249_C/T	C	T	72391.9	.	AC=1;AF=0.5;AN=2;BaseQRankSum=-2.047;ClippingRankSum=0.667;DP=624;FS=1.883;MQ=59.95;MQ0=0;MQRankSum=0.111;QD=29.87;ReadPosRankSum=-1.272;SOR=0.556	GT:AD:DP:GQ:PL	0:338,0:338:99:0,13928,.	1:0,286:286:99:11626,0,.
chrIV	1445459	chrIV:1445459_T/A	T	A	89865.7	.	AC=1;AF=0.5;AN=2;BaseQRankSum=2.536;ClippingRankSum=0.64;DP=660;FS=2.755;MQ=59.94;MQ0=0;MQRankSum=-1.113;QD=34.62;ReadPosRankSum=2.483;SOR=0.933	GT:AD:DP:GQ:PL	0:354,1:355:99:0,14164,.	1:0,305:305:99:12719,0,.
chrIV	1445641	chrIV:1445641_T/C	T	C	34207.7	.	AC=1;AF=0.5;AN=2;BaseQRankSum=-4.992;ClippingRankSum=-0.563;DP=564;FS=0.541;MQ=59.95;MQ0=0;MQRankSum=-0.908;QD=33.97;ReadPosRankSum=5.694;SOR=0.725	GT:AD:DP:GQ:PL	0:306,0:306:99:0,12225,.	1:6,252:258:99:9691,0,.
chrIV	1445712	chrIV:1445712_C/T	C	T	58711.7	.	AC=1;AF=0.5;AN=2;BaseQRankSum=-2.726;ClippingRankSum=-0.378;DP=660;FS=0;MQ=59.95;MQ0=0;MQRankSum=0.294;QD=33.59;ReadPosRankSum=-0.105;SOR=0.722	GT:AD:DP:GQ	0:342,1:343:99	1:0,317:317:99
chrIV	1445739	chrIV:1445739_T/C	T	C	47985.7	.	AC=1;AF=0.5;AN=2;BaseQRankSum=-0.203;ClippingRankSum=-1.162;DP=666;FS=0;MQ=59.94;MQ0=0;MQRankSum=-1.251;QD=26.18;ReadPosRankSum=2.682;SOR=0.692	GT:AD:DP:GQ:PL	0:356,0:356:99:0,14834,.	1:0,310:310:99:12885,0,.
chrIV	1446003	chrIV:1446003_A/G	A	G	9898.26	.	AC=1;AF=0.5;AN=2;BaseQRankSum=6.553;ClippingRankSum=-0.422;DP=486;FS=0;MQ=59.98;MQ0=0;MQRankSum=0.822;QD=26.85;ReadPosRankSum=-2.122;SOR=0.75	GT:AD:DP:GQ:PL	0:251,0:251:99:0,11466,.	1:0,235:235:99:9935,0,.
chrIV	1446020	chrIV:1446020_T/C	T	C	94356.3	.	AC=1;AF=0.5;AN=2;BaseQRankSum=-4.086;ClippingRankSum=-0.593;DP=553;FS=0;MQ=59.97;MQ0=0;MQRankSum=-0.663;QD=32.34;ReadPosRankSum=1.958;SOR=0.615	GT:AD:DP:GQ:PL	0:291,0:291:99:0,12032,.	1:0,262:262:99:11581,0,.
chrIV	1446136	chrIV:1446136_C/T	C	T	65227.7	.	AC=1;AF=0.5;AN=2;BaseQRankSum=-2.438;ClippingRankSum=-0.407;DP=699;FS=0;MQ=59.96;MQ0=0;MQRankSum=0.78;QD=30.29;ReadPosRankSum=2.32;SOR=0.726	GT:AD:DP:GQ:PL	0:348,0:348:99:0,14683,.	1:0,351:351:99:14488,0,.
chrIV	1446425	chrIV:1446425_G/A	G	A	77737.9	.	AC=1;AF=0.5;AN=2;BaseQRankSum=-3.14;ClippingRankSum=-0.293;DP=690;FS=1.91;MQ=59.97;MQ0=0;MQRankSum=0.118;QD=24.23;ReadPosRankSum=-0.325;SOR=0.874	GT:AD:DP:GQ:PL	0:358,0:358:99:0,16401,.	1:0,332:332:99:14895,0,.
chrIV	1446428	chrIV:1446428_C/T	C	T	96468.5	.	AC=1;AF=0.5;AN=2;BaseQRankSum=-5.809;ClippingRankSum=-1.512;DP=694;FS=2.398;MQ=59.97;MQ0=0;MQRankSum=-0.643;QD=34.06;ReadPosRankSum=1.737;SOR=0.923	GT:AD:DP:GQ:PL	0:367,0:367:99:0,15514,.	1:0,327:327:99:15183,0,.
chrIV	1446434	chrIV:1446434_G/A	G	A	62155.3	.	AC=1;AF=0.5;AN=2;BaseQRankSum=-3.246;ClippingRankSum=-1.069;DP=679;FS=4.176;MQ=59.96;MQ0=0;MQRankSum=1.06;QD=27.7;ReadPosRankSum=1.68;SOR=0.874	GT:AD:DP:GQ:PL	0:369,0:369:99:0,16750,.	1:0,310:310:99:12899,0,.
chrIV	1446792	chrIV:1446792_C/T	C	T	74357.8	.	AC=1;AF=0.5;AN=2;BaseQRankSum=-4.81;ClippingRankSum=-0.373;DP=715;FS=0.581;MQ=59.93;MQ0=0;MQRankSum=0.276;QD=29.44;ReadPosRankSum=2.377;SOR=0.765	GT:AD:DP:GQ:PL	0:364,0:364:99:0,15379,.	1:0,351:351:99:14800,0,.
chrIV	1446878	chrIV:1446878_A/G	A	G	52003.2	.	AC=1;AF=0.5;AN=2;BaseQRankSum=2.756;ClippingRankSum=-0.533;DP=664;FS=1.098;MQ=59.98;MQ0=0;MQRankSum=-0.083;QD=30.51;ReadPosRankSum=1.506;SOR=0.618	GT:AD:DP:GQ:PL	0:347,0:347:99:0,13309,.	1:0,317:317:99:12739,0,.
chrIV	1446950	chrIV:1446950_T/C	T	C	46980.2	.	AC=1;AF=0.5;AN=2;BaseQRankSum=-1.446;ClippingRankSum=-0.737;DP=669;FS=0.524;MQ=59.97;MQ0=0;MQRankSum=1.339;QD=25.88;ReadPosRankSum=9.249;SOR=0.765	GT:AD:DP:GQ:PL	0:353,0:353:99:0,14996,.	1:0,316:316:99:13467,0,.
chrIV	1447014	chrIV:1447014_G/A	G	A	87057.8	.	AC=1;AF=0.5;AN=2;BaseQRankSum=-6.898;ClippingRankSum=-0.176;DP=719;FS=1.412;MQ=59.98;MQ0=0;MQRankSum=-1.292;QD=28.77;ReadPosRankSum=0.339;SOR=0.91	GT:AD:DP:GQ:PL	0:368,1:369:99:0,15621,.	1:0,350:350:99:14702,0,.
chrIV	1447053	chrIV:1447053_G/A	G	A	74733.3	.	AC=1;AF=0.5;AN=2;BaseQRankSum=-11.078;ClippingRankSum=-0.372;DP=724;FS=0;MQ=59.97;MQ0=0;MQRankSum=-1.291;QD=30.6;ReadPosRankSum=-2.043;SOR=0.749	GT:AD:DP:GQ:PL	0:369,0:369:99:0,16735,.	1:0,355:355:99:14816,0,.
chrIV	1447054	chrIV:1447054_T/C	T	C	97077.7	.	AC=1;AF=0.5;AN=2;BaseQRankSum=-3.755;ClippingRankSum=1.284;DP=723;FS=1.314;MQ=59.97;MQ0=0;MQRankSum=-0.44;QD=32.94;ReadPosRankSum=-2.26;SOR=0.862	GT:AD:DP:GQ:PL	0:369,0:369:99:0,15501,.	1:0,354:354:99:16099,0,.
chrIV	1447111	chrIV:1447111_T/C	T	C	96358.3	.	AC=1;AF=0.5;AN=2;BaseQRankSum=-8.075;ClippingRankSum=0.079;DP=721;FS=0.803;MQ=59.98;MQ0=0;MQRankSum=-0.204;QD=31.09;ReadPosRankSum=2.423;SOR=0.742	GT:AD:DP:GQ:PL	0:363,0:363:99:0,15364,.	1:0,358:358:99:15034,0,.
chrIV	1447149	chrIV:1447149_C/T	C	T	85466.5	.	AC=1;AF=0.5;AN=2;BaseQRankSum=-5.716;ClippingRankSum=0.459;DP=723;FS=0;MQ=59.97;MQ0=0;MQRankSum=1.096;QD=28.38;ReadPosRankSum=1.566;SOR=0.726	GT:AD:DP:GQ:PL	0:367,0:367:99:0,15511,.	1:0,356:356:99:14828,0,.
chrIV	1447207	chrIV:1447207_A/G	A	G	14412.3	.	AC=1;AF=0.5;AN=2;BaseQRankSum=9.327;ClippingRankSum=-0.436;DP=716;FS=1.704;MQ=59.97;MQ0=0;MQRankSum=1.182;QD=28.39;ReadPosRankSum=2.939;SOR=0.527	GT:AD:DP:GQ:PL	0:373,0:373:99:0,16711,.	1:0,343:343:99:14449,0,.
chrIV	1447231	chrIV:1447231_G/A	G	A	85662.3	.	AC=1;AF=0.5;AN=2;BaseQRankSum=-4.703;ClippingRankSum=-0.09;DP=713;FS=0;MQ=59.95;MQ0=0;MQRankSum=0.703;QD=34.32;ReadPosRankSum=2.262;SOR=0.627	GT:AD:DP:GQ:PL	0:360,0:360:99:0,15073,.	1:0,353:353:99:15727,0,.
chrIV	1447282	chrIV:1447282_C/T	C	T	25850.7	.	AC=1;AF=0.5;AN=2;BaseQRankSum=7.396;ClippingRankSum=0.566;DP=702;FS=2.052;MQ=59.96;MQ0=0;MQRankSum=0.599;QD=33.12;ReadPosRankSum=1.528;SOR=0.503	GT:AD:DP:GQ:PL	0:354,0:354:99:0,16107,.	1:0,348:348:99:14389,0,.
chrIV	1447296	chrIV:1447296_A/G	A	G	95074.5	.	AC=1;AF=0.5;AN=2;BaseQRankSum=-3.164;ClippingRankSum=-0.581;DP=706;FS=5.35;MQ=59.95;MQ0=0;MQRankSum=0.304;QD=29.28;ReadPosRankSum=0.287;SOR=1.159	GT:AD:DP:GQ:PL	0:354,0:354:99:0,18073,.	1:0,352:352:99:16542,0,.
chrIV	1447297	chrIV:1447297_T/A	T	A	95554.5	.	AC=1;AF=0.5;AN=2;BaseQRankSum=-5.742;ClippingRankSum=-0.258;DP=705;FS=6.564;MQ=59.95;MQ0=0;MQRankSum=-0.2;QD=25.97;ReadPosRankSum=-0.047;SOR=1.214	GT:AD:DP:GQ:PL	0:355,0:355:99:0,18289,.	1:0,350:350:99:16570,0,.
chrIV	1447313	chrIV:1447313_C/T	C	T	84797.5	.	AC=1;AF=0.5;AN=2;BaseQRankSum=-4.909;ClippingRankSum=-0.572;DP=706;FS=5.236;MQ=59.94;MQ0=0;MQRankSum=1.444;QD=35.52;ReadPosRankSum=1.341;SOR=1.166	GT:AD:DP:GQ:PL	0:359,0:359:99:0,18265,.	1:0,347:347:99:15771,0,.
chrIV	1447378	chrIV:1447378_G/A	G	A	66816.3	.	AC=1;AF=0.5;AN=2;BaseQRankSum=-1.255;ClippingRankSum=0.075;DP=687;FS=2.65;MQ=59.89;MQ0=0;MQRankSum=-0.395;QD=30;ReadPosRankSum=0.329;SOR=0.869	GT:AD:DP:GQ:PL	0:360,0:360:99:0,15221,.	1:0,327:327:99:13842,0,.
chrIV	1447428	chrIV:1447428_G/C	G	C	60101.5	.	AC=1;AF=0.5;AN=2;BaseQRankSum=-3.458;ClippingRankSum=0.115;DP=705;FS=0.541;MQ=59.56;MQ0=0;MQRankSum=-0.531;QD=36.21;ReadPosRankSum=0.566;SOR=0.789	GT:AD:DP:GQ:PL	0:380,0:380:99:0,15791,.	1:0,325:325:99:13797,0,.
chrIV	1447474	chrIV:1447474_C/G	C	G	40018.7	.	AC=1;AF=0.5;AN=2;BaseQRankSum=-1.057;ClippingRankSum=-0.337;DP=691;FS=1.769;MQ=59.49;MQ0=0;MQRankSum=3.131;QD=33.26;ReadPosRankSum=-0.541;SOR=0.556	GT:AD:DP:GQ:PL	0:362,0:362:99:0,15134,.	1:0,329:329:99:13796,0,.
chrIV	1447514	chrIV:1447514_A/AT	A	AT	7806.47	.	AC=1;AF=0.5;AN=2;BaseQRankSum=10.381;ClippingRankSum=0.511;DP=629;FS=0.723;MQ=59.86;MQ0=0;MQRankSum=-2.103;QD=23.16;ReadPosRankSum=2.573;SOR=0.57	GT:AD:DP:GQ:PL	0:364,0:364:99:0,12192,.	1:1,264:265:99:7730,0,.
chrIV	1447558	chrIV:1447558_C/A	C	A	42853.7	.	AC=1;AF=0.5;AN=2;BaseQRankSum=4.496;ClippingRankSum=2.052;DP=571;FS=1.286;MQ=59.93;MQ0=0;MQRankSum=-0.543;QD=35.9;ReadPosRankSum=0.739;SOR=0.842	GT:AD:DP:GQ:PL	0:296,0:296:99:0,11656,.	1:0,275:275:99:11368,0,.
chrIV	1447682	chrIV:1447682_G/A	G	A	20896.9	.	AC=1;AF=0.5;AN=2;BaseQRankSum=7.27;ClippingRankSum=-0.563;DP=525;FS=2.621;MQ=59.93;MQ0=0;MQRankSum=0.031;QD=27.66;ReadPosRankSum=0.59;SOR=0.956	GT:AD:DP:GQ:PL	0:266,0:266:99:0,10693,.	1:0,259:259:99:10820,0,.
chrIV	1447777	chrIV:1447777_G/A	G	A	14023.3	.	AC=1;AF=0.5;AN=2;BaseQRankSum=6.978;ClippingRankSum=-0.775;DP=667;FS=4.57;MQ=59.93;MQ0=0;MQRankSum=-0.588;QD=28.67;ReadPosRankSum=1.824;SOR=0.933	GT:AD:DP:GQ:PL	0:333,0:333:99:0,14640,.	1:0,334:334:99:14060,0,.
chrIV	1447808	chrIV:1447808_C/A	C	A	54528.7	.	AC=1;AF=0.5;AN=2;BaseQRankSum=-1.892;ClippingRankSum=0.636;DP=720;FS=0.546;MQ=59.93;MQ0=0;MQRankSum=-0.765;QD=29.06;ReadPosRankSum=1.373;SOR=0.674	GT:AD:DP:GQ:PL	0:365,0:365:99:0,15387,.	1:0,355:355:99:14922,0,.
chrIV	1447837	chrIV:1447837_G/A	G	A	74432.3	.	AC=1;AF=0.5;AN=2;BaseQRankSum=-5.217;ClippingRankSum=-1.294;DP=707;FS=0;MQ=59.88;MQ0=0;MQRankSum=-0.832;QD=31.77;ReadPosRankSum=1.853;SOR=0.671	GT:AD:DP:GQ:PL	0:358,0:358:99:0,15058,.	1:0,349:349:99:15221,0,.
chrIV	1447962	chrIV:1447962_A/G	A	G	96459.3	.	AC=1;AF=0.5;AN=2;BaseQRankSum=-4.516;ClippingRankSum=1.125;DP=742;FS=3.878;MQ=59.93;MQ0=0;MQRankSum=2.114;QD=32.12;ReadPosRankSum=0.528;SOR=0.797	GT:AD:DP:GQ:PL	0:371,0:371:99:0,15250,.	1:0,371:371:99:15588,0,.
chrIV	1447991	chrIV:1447991_C/T	C	T	89340.5	.	AC=1;AF=0.5;AN=2;BaseQRankSum=-6.525;ClippingRankSum=-0.769;DP=764;FS=0.656;MQ=59.92;MQ0=0;MQRankSum=-1.208;QD=27.9;ReadPosRankSum=-0.49;SOR=0.753	GT:AD:DP:GQ:PL	0:388,0:388:99:0,16390,.	1:0,376:376:99:15769,0,.
chrIV	1448237	chrIV:1448237_G/A	G	A	76313	.	AC=1;AF=0.5;AN=2;BaseQRankSum=1.564;ClippingRankSum=0.643;DP=697;FS=1.374;MQ=59.96;MQ0=0;MQRankSum=0.365;QD=26.29;ReadPosRankSum=4.729;SOR=0.868	GT:AD:DP:GQ	0:373,0:373:99	1:0,324:324:99
chrIV	1448315	chrIV:1448315_G/A	G	A	30096.7	.	AC=1;AF=0.5;AN=2;BaseQRankSum=1.533;ClippingRankSum=-0.133;DP=698;FS=1.896;MQ=59.94;MQ0=0;MQRankSum=-0.984;QD=28.28;ReadPosRankSum=0.166;SOR=0.531	GT:AD:DP:GQ:PL	0:356,0:356:99:0,15037,.	1:0,342:342:99:14274,0,.
chrIV	1448483	chrIV:1448483_T/A	T	A	59952.7	.	AC=1;AF=0.5;AN=2;BaseQRankSum=-0.902;ClippingRankSum=0.277;DP=675;FS=7.197;MQ=59.95;MQ0=0;MQRankSum=0.469;QD=36.22;ReadPosRankSum=0.839;SOR=1.181	GT:AD:DP:GQ:PL	0:375,0:375:99:0,15796,.	1:0,300:300:99:12587,0,.
chrIV	1448600	chrIV:1448600_A/G	A	G	54053.2	.	AC=1;AF=0.5;AN=2;BaseQRankSum=3.618;ClippingRankSum=-0.907;DP=698;FS=1.723;MQ=59.92;MQ0=0;MQRankSum=0.869;QD=32.02;ReadPosRankSum=1.458;SOR=0.683	GT:AD:DP:GQ:PL	0:378,0:378:99:0,15368,.	1:0,320:320:99:13504,0,.
chrIV	1448696	chrIV:1448696_A/T	A	T	73464.3	.	AC=1;AF=0.5;AN=2;BaseQRankSum=-1.639;ClippingRankSum=-1.285;DP=716;FS=3.324;MQ=59.92;MQ0=0;MQRankSum=1.667;QD=28.85;ReadPosRankSum=-1.773;SOR=0.598	GT:AD:DP:GQ:PL	0:380,0:380:99:0,15956,.	1:0,336:336:99:14259,0,.
chrIV	1448726	chrIV:1448726_C/G	C	G	76151.7	.	AC=1;AF=0.5;AN=2;BaseQRankSum=-1.569;ClippingRankSum=0.076;DP=703;FS=1.769;MQ=59.93;MQ0=0;MQRankSum=0.476;QD=27.96;ReadPosRankSum=1.744;SOR=0.798	GT:AD:DP:GQ:PL	0:376,0:376:99:0,17131,.	1:0,327:327:99:14804,0,.
chrIV	1448735	chrIV:1448735_G/A	G	A	82244.7	.	AC=1;AF=0.5;AN=2;BaseQRankSum=-0.069;ClippingRankSum=2.789;DP=705;FS=1.13;MQ=59.92;MQ0=0;MQRankSum=-0.774;QD=27.78;ReadPosRankSum=2.03;SOR=0.818	GT:AD:DP:GQ:PL	0:374,0:374:99:0,17201,.	1:0,331:331:99:15376,0,.
chrIV	1448745	chrIV:1448745_A/G	A	G	59311.2	.	AC=1;AF=0.5;AN=2;BaseQRankSum=3.795;ClippingRankSum=-0.425;DP=692;FS=0;MQ=59.93;MQ0=0;MQRankSum=-0.201;QD=25.33;ReadPosRankSum=1.825;SOR=0.683	GT:AD:DP:GQ:PL	0:369,0:369:99:0,16876,.	1:0,323:323:99:13730,0,.
chrIV	1448987	chrIV:1448987_T/A	T	A	94262.3	.	AC=1;AF=0.5;AN=2;BaseQRankSum=-5.291;ClippingRankSum=-0.401;DP=729;FS=1.649;MQ=59.96;MQ0=0;MQRankSum=1.364;QD=30.68;ReadPosRankSum=2.489;SOR=0.733	GT:AD:DP:GQ:PL	0:376,0:376:99:0,15910,.	1:0,353:353:99:14796,0,.
chrIV	1449089	chrIV:1449089_T/C	T	C	60491.7	.	AC=1;AF=0.5;AN=2;BaseQRankSum=2.738;ClippingRankSum=0.99;DP=590;FS=12.049;MQ=59.97;MQ0=0;MQRankSum=0.488;QD=32.85;ReadPosRankSum=3.161;SOR=1.014	GT:AD:DP:GQ:PL	0:297,0:297:99:0,12342,.	1:0,293:293:99:12147,0,.
chrIV	1449123	chrIV:1449123_A/G	A	G	52891.2	.	AC=1;AF=0.5;AN=2;BaseQRankSum=-1.627;ClippingRankSum=1.91;DP=568;FS=6.974;MQ=59.95;MQ0=0;MQRankSum=-0.866;QD=27.13;ReadPosRankSum=-2.422;SOR=0.639	GT:AD:DP:GQ:PL	0:295,0:295:99:0,12509,.	1:0,273:273:99:11543,0,.
chrIV	1449406	chrIV:1449406_G/A	G	A	66528.3	.	AC=1;AF=0.5;AN=2;BaseQRankSum=-4.63;ClippingRankSum=0.5;DP=705;FS=1.744;MQ=59.93;MQ0=0;MQRankSum=-0.803;QD=29.95;ReadPosRankSum=-0.23;SOR=0.655	GT:AD:DP:GQ:PL	0:379,0:379:99:0,16036,.	1:0,326:326:99:13710,0,.
chrIV	1449611	chrIV:1449611_G/A	G	A	62365.2	.	AC=1;AF=0.5;AN=2;BaseQRankSum=-3.983;ClippingRankSum=-0.559;DP=678;FS=0.525;MQ=59.96;MQ0=0;MQRankSum=0.225;QD=32.05;ReadPosRankSum=-2.28;SOR=0.64	GT:AD:DP:GQ:PL	0:345,0:345:99:0,14567,.	1:0,333:333:99:14028,0,.
chrIV	1450091	chrIV:1450091_G/A	G	A	77734.5	.	AC=1;AF=0.5;AN=2;BaseQRankSum=-4.574;ClippingRankSum=-1.047;DP=608;FS=0.651;MQ=59.97;MQ0=0;MQRankSum=1.903;QD=35.78;ReadPosRankSum=5.957;SOR=0.575	GT:AD:DP:GQ:PL	0:319,0:319:99:0,13371,.	1:0,289:289:99:12077,0,.
chrIV	1450500	chrIV:1450500_AC/A	AC	A	53935.7	.	AC=1;AF=0.5;AN=2;BaseQRankSum=5.271;ClippingRankSum=-1.207;DP=706;FS=1.105;MQ=59.96;MQ0=0;MQRankSum=0.875;QD=29.84;ReadPosRankSum=4.431;SOR=0.608	GT:AD:DP:GQ:PL	0:369,0:369:99:0,16592,.	1:0,337:337:99:13556,0,.
chrIV	1450513	chrIV:1450513_T/A	T	A	88200.9	.	AC=1;AF=0.5;AN=2;BaseQRankSum=0.796;ClippingRankSum=-0.858;DP=692;FS=1.198;MQ=59.96;MQ0=0;MQRankSum=-0.212;QD=33.18;ReadPosRankSum=1.516;SOR=0.85	GT:AD:DP:GQ:PL	0:362,0:362:99:0,15157,.	1:0,330:330:99:15040,0,.
chrIV	1450588	chrIV:1450588_C/A	C	A	91846.3	.	AC=1;AF=0.5;AN=2;BaseQRankSum=0.929;ClippingRankSum=1.185;DP=636;FS=0.805;MQ=59.95;MQ0=0;MQRankSum=0.879;QD=30.33;ReadPosRankSum=1.941;SOR=0.785	GT:AD:DP:GQ:PL	0:325,0:325:99:0,12866,.	1:0,311:311:99:12553,0,.
chrIV	1450638	chrIV:1450638_G/A	G	A	52622.7	.	AC=1;AF=0.5;AN=2;BaseQRankSum=-0.511;ClippingRankSum=-0.146;DP=732;FS=1.773;MQ=59.94;MQ0=0;MQRankSum=-0.01;QD=28.24;ReadPosRankSum=3.131;SOR=0.696	GT:AD:DP:GQ:PL	0:369,0:369:99:0,15866,.	1:0,363:363:99:15488,0,.
chrIV	1450681	chrIV:1450681_T/A	T	A	54535.7	.	AC=1;AF=0.5;AN=2;BaseQRankSum=-4.536;ClippingRankSum=1.603;DP=702;FS=0;MQ=59.96;MQ0=0;MQRankSum=-0.7;QD=30.92;ReadPosRankSum=-0.883;SOR=0.664	GT:AD:DP:GQ:PL	0:370,0:370:99:0,16827,.	1:0,332:332:99:14983,0,.
chrIV	1450690	chrIV:1450690_A/AT	A	AT	52058.7	.	AC=1;AF=0.5;AN=2;BaseQRankSum=-1.487;ClippingRankSum=1.075;DP=694;FS=0.527;MQ=59.95;MQ0=0;MQRankSum=0.017;QD=32.36;ReadPosRankSum=0.725;SOR=0.6	GT:AD:DP:GQ:PL	0:370,0:370:99:0,16483,.	1:0,324:324:99:14511,0,.
chrIV	1450720	chrIV:1450720_G/A	G	A	77242.9	.	AC=1;AF=0.5;AN=2;BaseQRankSum=-4.575;ClippingRankSum=0.413;DP=678;FS=1.882;MQ=59.93;MQ0=0;MQRankSum=0.458;QD=29.95;ReadPosRankSum=-3.613;SOR=0.824	GT:AD:DP:GQ:PL	0:358,0:358:99:0,14926,.	1:0,320:320:99:13440,0,.
chrIV	1450764	chrIV:1450764_A/G	A	G	71530.9	.	AC=1;AF=0.5;AN=2;BaseQRankSum=-3.189;ClippingRankSum=0.143;DP=652;FS=1.196;MQ=59.93;MQ0=0;MQRankSum=0.703;QD=32.44;ReadPosRankSum=0.515;SOR=0.817	GT:AD:DP:GQ:PL	0:344,0:344:99:0,14479,.	1:0,308:308:99:13030,0,.
chrIV	1450894	chrIV:1450894_C/T	C	T	118940	.	AC=1;AF=0.5;AN=2;BaseQRankSum=-7.078;ClippingRankSum=1.06;DP=667;FS=2.962;MQ=59.94;MQ0=0;MQRankSum=1.902;QD=30.65;ReadPosRankSum=-1.307;SOR=0.74	GT:AD:DP:GQ:PL	0:351,0:351:99:0,14705,.	1:0,316:316:99:14366,0,.
chrIV	1450897	chrIV:1450897_A/G	A	G	50708.7	.	AC=1;AF=0.5;AN=2;BaseQRankSum=2.09;ClippingRankSum=-0.436;DP=667;FS=2.472;MQ=59.94;MQ0=0;MQRankSum=0.99;QD=30.84;ReadPosRankSum=5.649;SOR=0.57	GT:AD:DP:GQ:PL	0:352,0:352:99:0,26083,.	1:0,315:315:99:13271,0,.
chrIV	1450914	chrIV:1450914_T/C	T	C	77304.9	.	AC=1;AF=0.5;AN=2;BaseQRankSum=-6.405;ClippingRankSum=0.56;DP=623;FS=1.194;MQ=59.94;MQ0=0;MQRankSum=-0.955;QD=36.79;ReadPosRankSum=0.157;SOR=0.559	GT:AD:DP:GQ:PL	0:325,0:325:99:0,21796,.	1:0,298:298:99:13495,0,.
chrIV	1450998	chrIV:1450998_G/A	G	A	68857.9	.	AC=1;AF=0.5;AN=2;BaseQRankSum=3.75;ClippingRankSum=0.409;DP=470;FS=3.559;MQ=59.94;MQ0=0;MQRankSum=0.064;QD=30.57;ReadPosRankSum=2.752;SOR=0.984	GT:AD:DP:GQ:PL	0:246,0:246:99:0,11262,.	1:0,224:224:99:10177,0,.
chrIV	1451009	chrIV:1451009_A/T	A	T	71766.9	.	AC=1;AF=0.5;AN=2;BaseQRankSum=6.216;ClippingRankSum=1.327;DP=525;FS=4.373;MQ=59.95;MQ0=0;MQRankSum=1.458;QD=28.02;ReadPosRankSum=3.576;SOR=0.986	GT:AD:DP:GQ:PL	0:273,0:273:99:0,12305,.	1:0,252:252:99:11743,0,.
chrIV	1451028	chrIV:1451028_G/A	G	A	47597.7	.	AC=1;AF=0.5;AN=2;BaseQRankSum=5.258;ClippingRankSum=2.852;DP=609;FS=2.447;MQ=59.93;MQ0=0;MQRankSum=1.773;QD=29.41;ReadPosRankSum=1.455;SOR=0.907	GT:AD:DP:GQ:PL	0:320,0:320:99:0,14938,.	1:0,289:289:99:12445,0,.
chrIV	1451042	chrIV:1451042_C/G	C	G	50287.7	.	AC=1;AF=0.5;AN=2;BaseQRankSum=-0.235;ClippingRankSum=1.349;DP=619;FS=1.12;MQ=59.92;MQ0=0;MQRankSum=0.428;QD=20.9;ReadPosRankSum=2.919;SOR=0.821	GT:AD:DP:GQ:PL	0:330,0:330:99:0,16593,.	1:0,289:289:99:14168,0,.
chrIV	1451054	chrIV:1451054_C/T	C	T	49441.7	.	AC=1;AF=0.5;AN=2;BaseQRankSum=-3.286;ClippingRankSum=0.57;DP=662;FS=1.766;MQ=59.91;MQ0=0;MQRankSum=-1.066;QD=30.85;ReadPosRankSum=-1.021;SOR=0.883	GT:AD:DP:GQ:PL	0:346,0:346:99:0,15347,.	1:0,316:316:99:14198,0,.
chrIV	1451128	chrIV:1451128_A/AT	A	AT	18760.2	.	AC=1;AF=0.5;AN=2;BaseQRankSum=-3.264;ClippingRankSum=0.742;DP=653;FS=0;MQ=59.94;MQ0=0;MQRankSum=0.96;QD=24.75;ReadPosRankSum=1.244;SOR=0.666	GT:AD:DP:GQ:PL	0:368,0:368:99:0,16033,.	1:8,277:285:99:7640,0,.
chrIV	1451129	chrIV:1451129_A/T	A	T	43681.2	.	AC=1;AF=0.5;AN=2;BaseQRankSum=4.017;ClippingRankSum=-2.403;DP=699;FS=0.521;MQ=59.94;MQ0=0;MQRankSum=-0.009;QD=25.18;ReadPosRankSum=-1.788;SOR=0.651	GT:AD:DP:GQ:PL	0:368,0:368:99:0,14503,.	1:0,331:331:99:14406,0,.
chrIV	1451166	chrIV:1451166_A/G	A	G	42927.7	.	AC=1;AF=0.5;AN=2;BaseQRankSum=2.894;ClippingRankSum=0.219;DP=680;FS=0;MQ=59.95;MQ0=0;MQRankSum=-0.627;QD=28.03;ReadPosRankSum=3.597;SOR=0.766	GT:AD:DP:GQ:PL	0:364,0:364:99:0,15185,.	1:0,316:316:99:13078,0,.
chrIV	1451242	chrIV:1451242_G/A	G	A	11894.3	.	AC=1;AF=0.5;AN=2;BaseQRankSum=0.019;ClippingRankSum=1.323;DP=676;FS=5.834;MQ=59.92;MQ0=0;MQRankSum=-0.531;QD=27.91;ReadPosRankSum=4.268;SOR=0.359	GT:AD:DP:GQ:PL	0:370,1:371:99:0,15052,.	1:1,304:305:99:11931,0,.
chrIV	1451277	chrIV:1451277_C/T	C	T	38178.7	.	AC=1;AF=0.5;AN=2;BaseQRankSum=2.545;ClippingRankSum=-0.623;DP=666;FS=0.521;MQ=59.93;MQ0=0;MQRankSum=0.651;QD=28.77;ReadPosRankSum=3.719;SOR=0.653	GT:AD:DP:GQ:PL	0:342,1:343:99:0,13559,.	1:0,323:323:99:13109,0,.
chrIV	1451427	chrIV:1451427_G/A	G	A	46935.7	.	AC=1;AF=0.5;AN=2;BaseQRankSum=-3.844;ClippingRankSum=-0.1;DP=670;FS=0.533;MQ=59.89;MQ0=0;MQRankSum=2.022;QD=24.34;ReadPosRankSum=1.48;SOR=0.647	GT:AD:DP:GQ:PL	0:356,0:356:99:0,14732,.	1:0,314:314:99:13053,0,.
chrIV	1451517	chrIV:1451517_C/T	C	T	48767.7	.	AC=1;AF=0.5;AN=2;BaseQRankSum=-0.617;ClippingRankSum=1.696;DP=701;FS=1.103;MQ=59.95;MQ0=0;MQRankSum=0.574;QD=28.59;ReadPosRankSum=-0.501;SOR=0.625	GT:AD:DP:GQ:PL	0:353,1:354:99:0,14819,.	1:0,347:347:99:14528,0,.
chrIV	1451576	chrIV:1451576_C/G	C	G	38776.3	.	AC=1;AF=0.5;AN=2;BaseQRankSum=0.978;ClippingRankSum=1.108;DP=700;FS=1.156;MQ=59.93;MQ0=0;MQRankSum=1;QD=27.66;ReadPosRankSum=4.045;SOR=0.827	GT:AD:DP:GQ:PL	0:353,0:353:99:0,15981,.	1:0,347:347:99:14580,0,.
chrIV	1451577	chrIV:1451577_C/T	C	T	55390.7	.	AC=1;AF=0.5;AN=2;BaseQRankSum=-4.886;ClippingRankSum=-1.055;DP=698;FS=0;MQ=59.93;MQ0=0;MQRankSum=0.093;QD=32.99;ReadPosRankSum=3.046;SOR=0.683	GT:AD:DP:GQ:PL	0:352,0:352:99:0,14764,.	1:0,346:346:99:15676,0,.
chrIV	1451724	chrIV:1451724_G/A	G	A	51091.7	.	AC=1;AF=0.5;AN=2;BaseQRankSum=-4.564;ClippingRankSum=1.709;DP=660;FS=1.103;MQ=59.95;MQ0=0;MQRankSum=1.387;QD=30.96;ReadPosRankSum=3.557;SOR=0.78	GT:AD:DP:GQ:PL	0:347,0:347:99:0,14449,.	1:0,313:313:99:12674,0,.
chrIV	1451955	chrIV:1451955_G/A	G	A	27339.7	.	AC=1;AF=0.5;AN=2;BaseQRankSum=4.615;ClippingRankSum=-1.23;DP=725;FS=2.026;MQ=59.94;MQ0=0;MQRankSum=-1.175;QD=30.02;ReadPosRankSum=2.666;SOR=0.757	GT:AD:DP:GQ:PL	0:384,0:384:99:0,15939,.	1:0,341:341:99:14576,0,.
chrIV	1452195	chrIV:1452195_A/G	A	G	50339.2	.	AC=1;AF=0.5;AN=2;BaseQRankSum=10.111;ClippingRankSum=0.875;DP=683;FS=0;MQ=59.95;MQ0=0;MQRankSum=0.845;QD=24.25;ReadPosRankSum=1.732;SOR=0.702	GT:AD:DP:GQ:PL	0:358,0:358:99:0,14420,.	1:1,324:325:99:13560,0,.
chrIV	1452222	chrIV:1452222_A/G	A	G	48938.2	.	AC=1;AF=0.5;AN=2;BaseQRankSum=-0.801;ClippingRankSum=0.361;DP=685;FS=3.193;MQ=59.95;MQ0=0;MQRankSum=-0.392;QD=29.26;ReadPosRankSum=1.078;SOR=0.794	GT:AD:DP:GQ:PL	0:368,0:368:99:0,15510,.	1:0,317:317:99:13501,0,.
chrIV	1452255	chrIV:1452255_C/T	C	T	46703.2	.	AC=1;AF=0.5;AN=2;BaseQRankSum=-3.928;ClippingRankSum=0.936;DP=704;FS=4.027;MQ=59.96;MQ0=0;MQRankSum=0.773;QD=32.02;ReadPosRankSum=6.125;SOR=0.474	GT:AD:DP:GQ:PL	0:378,0:378:99:0,15825,.	1:0,326:326:99:13560,0,.
chrIV	1452420	chrIV:1452420_G/C	G	C	27677.7	.	AC=1;AF=0.5;AN=2;BaseQRankSum=3.654;ClippingRankSum=0.168;DP=678;FS=0;MQ=59.94;MQ0=0;MQRankSum=-0.176;QD=25.83;ReadPosRankSum=5.921;SOR=0.696	GT:AD:DP:GQ:PL	0:367,0:367:99:0,16448,.	1:0,311:311:99:13075,0,.
chrIV	1452434	chrIV:1452434_A/T	A	T	57675.2	.	AC=1;AF=0.5;AN=2;BaseQRankSum=-2.758;ClippingRankSum=0.531;DP=672;FS=0;MQ=59.93;MQ0=0;MQRankSum=-0.732;QD=34.38;ReadPosRankSum=1.803;SOR=0.654	GT:AD:DP:GQ:PL	0:365,0:365:99:0,15350,.	1:0,307:307:99:13872,0,.
chrIV	1452539	chrIV:1452539_T/G	T	G	45072.7	.	AC=1;AF=0.5;AN=2;BaseQRankSum=-2.414;ClippingRankSum=0.43;DP=683;FS=1.732;MQ=59.94;MQ0=0;MQRankSum=-1.164;QD=22.99;ReadPosRankSum=1.006;SOR=0.609	GT:AD:DP:GQ:PL	0:349,0:349:99:0,14761,.	1:0,334:334:99:13898,0,.
chrIV	1452589	chrIV:1452589_G/A	G	A	24405.7	.	AC=1;AF=0.5;AN=2;BaseQRankSum=6.583;ClippingRankSum=1.272;DP=703;FS=6.071;MQ=59.96;MQ0=0;MQRankSum=1.068;QD=28.15;ReadPosRankSum=2.367;SOR=0.371	GT:AD:DP:GQ:PL	0:364,0:364:99:0,15270,.	1:1,338:339:99:14277,0,.
chrIV	1452642	chrIV:1452642_G/C	G	C	44615.7	.	AC=1;AF=0.5;AN=2;BaseQRankSum=2.604;ClippingRankSum=0.024;DP=711;FS=1.75;MQ=59.98;MQ0=0;MQRankSum=0.044;QD=31.58;ReadPosRankSum=6.478;SOR=0.558	GT:AD:DP:GQ:PL	0:373,0:373:99:0,15436,.	1:0,338:338:99:13966,0,.
chrIV	1452762	chrIV:1452762_G/A	G	A	36695.2	.	AC=1;AF=0.5;AN=2;BaseQRankSum=0.592;ClippingRankSum=-1.073;DP=554;FS=3.311;MQ=59.98;MQ0=0;MQRankSum=-1.004;QD=35.77;ReadPosRankSum=2.402;SOR=0.485	GT:AD:DP:GQ	0:296,0:296:99	1:0,258:258:99
chrIV	1452807	chrIV:1452807_C/A	C	A	22207.7	.	AC=1;AF=0.5;AN=2;BaseQRankSum=1.342;ClippingRankSum=0.487;DP=570;FS=0;MQ=59.98;MQ0=0;MQRankSum=-1.377;QD=27.58;ReadPosRankSum=1.812;SOR=0.68	GT:AD:DP:GQ:PL	0:289,0:289:99:0,13099,.	1:0,281:281:99:11429,0,.
chrIV	1452825	chrIV:1452825_A/G	A	G	45354.7	.	AC=1;AF=0.5;AN=2;BaseQRankSum=-2.338;ClippingRankSum=0.541;DP=586;FS=1.769;MQ=59.98;MQ0=0;MQRankSum=0.149;QD=25.45;ReadPosRankSum=-0.097;SOR=0.569	GT:AD:DP:GQ:PL	0:297,0:297:99:0,13186,.	1:0,289:289:99:13613,0,.
chrIV	1452837	chrIV:1452837_T/C	T	C	44879.7	.	AC=1;AF=0.5;AN=2;BaseQRankSum=-3.104;ClippingRankSum=-0.638;DP=611;FS=0.525;MQ=59.97;MQ0=0;MQRankSum=0.035;QD=28.92;ReadPosRankSum=0.318;SOR=0.767	GT:AD:DP:GQ:PL	0:308,0:308:99:0,13992,.	1:0,303:303:99:13414,0,.
chrIV	1453159	chrIV:1453159_AT/A	AT	A	37310.7	.	AC=1;AF=0.5;AN=2;BaseQRankSum=2.971;ClippingRankSum=-1.436;DP=681;FS=1.772;MQ=59.94;MQ0=0;MQRankSum=1.176;QD=32.03;ReadPosRankSum=1.289;SOR=0.864	GT:AD:DP:GQ:PL	0:362,0:362:99:0,12175,.	1:0,319:319:99:10968,0,.
chrIV	1453212	chrIV:1453212_T/G	T	G	23433.7	.	AC=1;AF=0.5;AN=2;BaseQRankSum=2.082;ClippingRankSum=0.693;DP=678;FS=6.26;MQ=59.93;MQ0=0;MQRankSum=1.919;QD=37.83;ReadPosRankSum=-1.878;SOR=0.373	GT:AD:DP:GQ:PL	0:360,0:360:99:0,14823,.	1:0,318:318:99:13225,0,.
chrIV	1453300	chrIV:1453300_G/A	G	A	67988.9	.	AC=1;AF=0.5;AN=2;BaseQRankSum=-1.536;ClippingRankSum=0.434;DP=687;FS=0;MQ=59.92;MQ0=0;MQRankSum=1.472;QD=31.14;ReadPosRankSum=1.448;SOR=0.709	GT:AD:DP:GQ:PL	0:364,0:364:99:0,15483,.	1:0,323:323:99:13666,0,.
chrIV	1453498	chrIV:1453498_T/A	T	A	14880.3	.	AC=1;AF=0.5;AN=2;BaseQRankSum=8.894;ClippingRankSum=1.376;DP=710;FS=7.439;MQ=59.95;MQ0=0;MQRankSum=1.319;QD=31.04;ReadPosRankSum=1.697;SOR=0.252	GT:AD:DP:GQ:PL	0:356,0:356:99:0,14513,.	1:0,354:354:99:14917,0,.
chrIV	1454822	chrIV:1454822_G/A	G	A	23852.8	.	AC=1;AF=0.5;AN=2;BaseQRankSum=3.681;ClippingRankSum=-0.941;DP=704;FS=0;MQ=59.94;MQ0=0;MQRankSum=-0.433;QD=26.83;ReadPosRankSum=-0.977;SOR=0.681	GT:AD:DP:GQ:PL	0:376,1:377:99:0,15824,.	1:0,327:327:99:13916,0,.
chrIV	1454951	chrIV:1454951_A/G	A	G	103266	.	AC=1;AF=0.5;AN=2;BaseQRankSum=-8.716;ClippingRankSum=0.505;DP=716;FS=0;MQ=59.97;MQ0=0;MQRankSum=-1.087;QD=32.13;ReadPosRankSum=-1.68;SOR=0.629	GT:AD:DP:GQ:PL	0:366,0:366:99:0,15587,.	1:0,350:350:99:14929,0,.
chrIV	1455133	chrIV:1455133_A/G	A	G	109475	.	AC=1;AF=0.5;AN=2;BaseQRankSum=-2.179;ClippingRankSum=-0.195;DP=707;FS=4.447;MQ=59.97;MQ0=0;MQRankSum=0.661;QD=28.36;ReadPosRankSum=1.614;SOR=1.401	GT:AD:DP:GQ:PL	0:375,0:375:99:0,15411,.	1:1,331:332:99:13814,0,.
chrIV	1455507	chrIV:1455507_A/G	A	G	114805	.	AC=1;AF=0.5;AN=2;BaseQRankSum=-9.048;ClippingRankSum=0.173;DP=722;FS=0.835;MQ=59.92;MQ0=0;MQRankSum=0.559;QD=31.14;ReadPosRankSum=-3.218;SOR=0.529	GT:AD:DP:GQ:PL	0:375,0:375:99:0,15750,.	1:1,346:347:99:14626,0,.
chrIV	1455570	chrIV:1455570_T/C	T	C	110557	.	AC=1;AF=0.5;AN=2;BaseQRankSum=-7.525;ClippingRankSum=1.351;DP=720;FS=0.832;MQ=59.9;MQ0=0;MQRankSum=2.004;QD=28.02;ReadPosRankSum=-2.492;SOR=0.789	GT:AD:DP:GQ:PL	0:369,0:369:99:0,15406,.	1:0,351:351:99:14628,0,.
chrIV	1455713	chrIV:1455713_G/A	G	A	52326.7	.	AC=1;AF=0.5;AN=2;BaseQRankSum=-2.805;ClippingRankSum=0.725;DP=691;FS=0;MQ=59.92;MQ0=0;MQRankSum=-1.975;QD=33.67;ReadPosRankSum=1.541;SOR=0.676	GT:AD:DP:GQ:PL	0:365,0:365:99:0,15133,.	1:0,326:326:99:14749,0,.
chrIV	1455714	chrIV:1455714_G/A	G	A	27025.7	.	AC=1;AF=0.5;AN=2;BaseQRankSum=6.132;ClippingRankSum=0.419;DP=690;FS=2.212;MQ=59.93;MQ0=0;MQRankSum=-1.019;QD=30.56;ReadPosRankSum=3.79;SOR=0.477	GT:AD:DP:GQ:PL	0:363,0:363:99:0,16496,.	1:0,327:327:99:13717,0,.
chrIV	1455920	chrIV:1455920_C/G	C	G	46569.7	.	AC=1;AF=0.5;AN=2;BaseQRankSum=1.399;ClippingRankSum=0.989;DP=700;FS=5.01;MQ=59.91;MQ0=0;MQRankSum=0.487;QD=28.81;ReadPosRankSum=0.541;SOR=0.646	GT:AD:DP:GQ:PL	0:366,0:366:99:0,16428,.	1:0,334:334:99:14191,0,.
chrIV	1455937	chrIV:1455937_C/T	C	T	48987.2	.	AC=1;AF=0.5;AN=2;BaseQRankSum=1.183;ClippingRankSum=-0.461;DP=679;FS=4.059;MQ=59.91;MQ0=0;MQRankSum=1.197;QD=31.61;ReadPosRankSum=-1.999;SOR=0.495	GT:AD:DP:GQ:PL	0:356,0:356:99:0,15099,.	1:0,323:323:99:14636,0,.
chrIV	1456074	chrIV:1456074_T/G	T	G	59115.2	.	AC=1;AF=0.5;AN=2;BaseQRankSum=4.641;ClippingRankSum=-0.678;DP=718;FS=2.079;MQ=59.96;MQ0=0;MQRankSum=-1.43;QD=25.87;ReadPosRankSum=-2.494;SOR=0.504	GT:AD:DP:GQ:PL	0:385,1:386:99:0,15530,.	1:0,332:332:99:13655,0,.
chrIV	1456144	chrIV:1456144_A/G	A	G	44275.2	.	AC=1;AF=0.5;AN=2;BaseQRankSum=2.362;ClippingRankSum=0.295;DP=740;FS=1.773;MQ=59.96;MQ0=0;MQRankSum=-1.326;QD=26.12;ReadPosRankSum=1.504;SOR=0.875	GT:AD:DP:GQ:PL	0:380,0:380:99:0,15826,.	1:0,360:360:99:15114,0,.
chrIV	1456284	chrIV:1456284_G/C	G	C	34665.2	.	AC=1;AF=0.5;AN=2;BaseQRankSum=-1.541;ClippingRankSum=0.064;DP=701;FS=0.532;MQ=59.91;MQ0=0;MQRankSum=1.071;QD=31.55;ReadPosRankSum=2.128;SOR=0.769	GT:AD:DP:GQ:PL	0:368,0:368:99:0,15574,.	1:0,333:333:99:14092,0,.
chrIV	1456318	chrIV:1456318_C/A	C	A	15610.5	.	AC=1;AF=0.5;AN=2;BaseQRankSum=5.708;ClippingRankSum=-0.503;DP=745;FS=0;MQ=59.92;MQ0=0;MQRankSum=-0.293;QD=27.92;ReadPosRankSum=-5.088;SOR=0.922	GT:AD:DP:GQ	0:394,0:394:99	1:0,351:351:99
chrIV	1456594	chrIV:1456594_A/AAAACAT	A	AAAACAT	23101.2	.	AC=1;AF=0.5;AN=2;BaseQRankSum=2.84;ClippingRankSum=0.634;DP=609;FS=0.533;MQ=59.55;MQ0=0;MQRankSum=0.145;QD=31.09;ReadPosRankSum=-3.498;SOR=0.719	GT:AD:DP:GQ:PL	0:322,0:322:99:0,14296,.	1:0,287:287:99:13065,0,.
chrIV	1456625	chrIV:1456625_C/CA	C	CA	9445.22	.	AC=1;AF=0.5;AN=2;BaseQRankSum=5.071;ClippingRankSum=-0.882;DP=607;FS=5.527;MQ=59.68;MQ0=0;MQRankSum=0.9;QD=31.38;ReadPosRankSum=-0.933;SOR=0.497	GT:AD:DP:GQ:PL	0:318,0:318:99:0,10378,.	1:0,289:289:99:9491,0,.
chrIV	1456713	chrIV:1456713_A/G	A	G	42826.7	.	AC=1;AF=0.5;AN=2;BaseQRankSum=-0.987;ClippingRankSum=0.009;DP=706;FS=4.054;MQ=59.96;MQ0=0;MQRankSum=-0.58;QD=28.86;ReadPosRankSum=0.528;SOR=0.859	GT:AD:DP:GQ:PL	0:376,0:376:99:0,16021,.	1:0,330:330:99:13943,0,.
chrIV	1456746	chrIV:1456746_G/A	G	A	39186.7	.	AC=1;AF=0.5;AN=2;BaseQRankSum=0.473;ClippingRankSum=-1.492;DP=684;FS=1.745;MQ=59.95;MQ0=0;MQRankSum=-0.053;QD=30.88;ReadPosRankSum=-1.51;SOR=0.641	GT:AD:DP:GQ:PL	0:370,0:370:99:0,15787,.	1:0,314:314:99:13381,0,.
chrIV	1456794	chrIV:1456794_C/G	C	G	47121.2	.	AC=1;AF=0.5;AN=2;BaseQRankSum=-2.382;ClippingRankSum=-1.22;DP=687;FS=1.743;MQ=59.95;MQ0=0;MQRankSum=0.88;QD=22.56;ReadPosRankSum=2.549;SOR=0.551	GT:AD:DP:GQ:PL	0:359,0:359:99:0,16138,.	1:0,328:328:99:14742,0,.
chrIV	1456812	chrIV:1456812_C/A	C	A	44752.2	.	AC=1;AF=0.5;AN=2;BaseQRankSum=-1.442;ClippingRankSum=0.794;DP=687;FS=4.984;MQ=59.94;MQ0=0;MQRankSum=-1.171;QD=29.94;ReadPosRankSum=2.767;SOR=0.448	GT:AD:DP:GQ:PL	0:355,0:355:99:0,15992,.	1:0,332:332:99:14847,0,.
chrIV	1457142	chrIV:1457142_T/C	T	C	45913.7	.	AC=1;AF=0.5;AN=2;BaseQRankSum=-2.471;ClippingRankSum=-1.103;DP=673;FS=1.155;MQ=59.96;MQ0=0;MQRankSum=0.234;QD=32.32;ReadPosRankSum=0.165;SOR=0.559	GT:AD:DP:GQ:PL	0:340,0:340:99:0,14415,.	1:0,333:333:99:14072,0,.
chrIV	1457335	chrIV:1457335_T/C	T	C	46287.2	.	AC=1;AF=0.5;AN=2;BaseQRankSum=-4.297;ClippingRankSum=-0.513;DP=668;FS=3.246;MQ=59.93;MQ0=0;MQRankSum=-0.587;QD=26.13;ReadPosRankSum=-1.939;SOR=0.494	GT:AD:DP:GQ:PL	0:360,0:360:99:0,15314,.	1:0,308:308:99:12896,0,.
chrIV	1457379	chrIV:1457379_G/A	G	A	25603.7	.	AC=1;AF=0.5;AN=2;BaseQRankSum=3.95;ClippingRankSum=-0.63;DP=682;FS=0.587;MQ=59.91;MQ0=0;MQRankSum=1.377;QD=26.88;ReadPosRankSum=6.455;SOR=0.622	GT:AD:DP:GQ:PL	0:350,0:350:99:0,14741,.	1:0,332:332:99:14174,0,.
chrIV	1457633	chrIV:1457633_C/A	C	A	44733.7	.	AC=1;AF=0.5;AN=2;BaseQRankSum=1.132;ClippingRankSum=-0.04;DP=675;FS=0;MQ=59.95;MQ0=0;MQRankSum=-0.231;QD=28.13;ReadPosRankSum=3.495;SOR=0.651	GT:AD:DP:GQ:PL	0:361,0:361:99:0,15155,.	1:0,314:314:99:13245,0,.
chrIV	1457664	chrIV:1457664_G/A	G	A	42288.7	.	AC=1;AF=0.5;AN=2;BaseQRankSum=-3.452;ClippingRankSum=0.516;DP=670;FS=1.796;MQ=59.94;MQ0=0;MQRankSum=-0.423;QD=29.04;ReadPosRankSum=-0.259;SOR=0.553	GT:AD:DP:GQ:PL	0:356,0:356:99:0,14121,.	1:0,314:314:99:12197,0,.
chrIV	1457763	chrIV:1457763_C/T	C	T	45710.7	.	AC=1;AF=0.5;AN=2;BaseQRankSum=0.904;ClippingRankSum=-0.665;DP=702;FS=1.767;MQ=59.97;MQ0=0;MQRankSum=-1.751;QD=28.05;ReadPosRankSum=6.636;SOR=0.566	GT:AD:DP:GQ:PL	0:365,0:365:99:0,15351,.	1:0,337:337:99:14468,0,.
chrIV	1457829	chrIV:1457829_G/A	G	A	44555.7	.	AC=1;AF=0.5;AN=2;BaseQRankSum=-0.118;ClippingRankSum=-1.071;DP=705;FS=0.521;MQ=59.93;MQ0=0;MQRankSum=-2.986;QD=25.33;ReadPosRankSum=0.459;SOR=0.657	GT:AD:DP:GQ:PL	0:362,0:362:99:0,15426,.	1:0,343:343:99:14577,0,.
chrIV	1457873	chrIV:1457873_T/C	T	C	12692.3	.	AC=1;AF=0.5;AN=2;BaseQRankSum=8.472;ClippingRankSum=0.994;DP=682;FS=2.888;MQ=59.94;MQ0=0;MQRankSum=-0.58;QD=30.3;ReadPosRankSum=-1.403;SOR=0.948	GT:AD:DP:GQ:PL	0:373,0:373:99:0,15333,.	1:0,309:309:99:12729,0,.
chrIV	1457981	chrIV:1457981_C/T	C	T	27652.3	.	AC=1;AF=0.5;AN=2;BaseQRankSum=-0.635;ClippingRankSum=0.647;DP=652;FS=1.212;MQ=59.89;MQ0=0;MQRankSum=-0.514;QD=33.6;ReadPosRankSum=10.851;SOR=0.808	GT:AD:DP:GQ:PL	0:334,0:334:99:0,13875,.	1:0,318:318:99:13173,0,.
chrIV	1458101	chrIV:1458101_C/T	C	T	56490.9	.	AC=1;AF=0.5;AN=2;BaseQRankSum=-1.511;ClippingRankSum=0.416;DP=694;FS=0;MQ=59.72;MQ0=0;MQRankSum=0.314;QD=30.8;ReadPosRankSum=0.105;SOR=0.691	GT:AD:DP:GQ:PL	0:370,0:370:99:0,15591,.	1:0,324:324:99:13404,0,.
chrIV	1458160	chrIV:1458160_G/GGTTGTTGCTGTTGTTGCTGTTGTTGCTGTTGTTGCTGTTGTTGCT	G	GGTTGTTGCTGTTGTTGCTGTTGTTGCTGTTGTTGCTGTTGTTGCT	35068.2	.	AC=1;AF=0.5;AN=2;BaseQRankSum=-0.416;ClippingRankSum=1.794;DP=312;FS=1.536;MQ=58.73;MQ0=0;MQRankSum=-0.79;QD=29.69;ReadPosRankSum=-5.213;SOR=0.869	GT:AD:DP:GQ	0:201,0:201:99	1:0,111:111:99
chrIV	1458188	chrIV:1458188_G/A	G	A	36031.2	.	AC=1;AF=0.5;AN=2;BaseQRankSum=-4.788;ClippingRankSum=0.656;DP=501;FS=1.841;MQ=59.27;MQ0=0;MQRankSum=1.602;QD=32.49;ReadPosRankSum=-2.706;SOR=0.546	GT:AD:DP:GQ:PL	0:272,0:272:99:0,11398,.	1:1,228:229:99:8818,0,.
chrIV	1458243	chrIV:1458243_T/C	T	C	60822.3	.	AC=1;AF=0.5;AN=2;BaseQRankSum=-2.281;ClippingRankSum=1.549;DP=683;FS=0;MQ=59.92;MQ0=0;MQRankSum=-0.953;QD=30.3;ReadPosRankSum=3.379;SOR=0.696	GT:AD:DP:GQ:PL	0:365,0:365:99:0,15190,.	1:0,318:318:99:13180,0,.
chrIV	1458332	chrIV:1458332_C/T	C	T	57357.7	.	AC=1;AF=0.5;AN=2;BaseQRankSum=1.638;ClippingRankSum=1.125;DP=598;FS=1.733;MQ=59.96;MQ0=0;MQRankSum=-0.875;QD=32.3;ReadPosRankSum=2.898;SOR=0.858	GT:AD:DP:GQ:PL	0:309,0:309:99:0,14358,.	1:0,289:289:99:13002,0,.
chrIV	1458347	chrIV:1458347_C/T	C	T	56149.7	.	AC=1;AF=0.5;AN=2;BaseQRankSum=-0.911;ClippingRankSum=0.798;DP=634;FS=1.101;MQ=59.95;MQ0=0;MQRankSum=0.691;QD=34.19;ReadPosRankSum=2.323;SOR=0.826	GT:AD:DP:GQ:PL	0:326,0:326:99:0,15181,.	1:0,308:308:99:13898,0,.
chrIV	1458387	chrIV:1458387_G/A	G	A	79217.8	.	AC=1;AF=0.5;AN=2;BaseQRankSum=-3.743;ClippingRankSum=-2.473;DP=673;FS=2.075;MQ=59.95;MQ0=0;MQRankSum=0.084;QD=25.99;ReadPosRankSum=-0.046;SOR=0.889	GT:AD:DP:GQ:PL	0:350,0:350:99:0,14745,.	1:0,323:323:99:13464,0,.
chrIV	1458423	chrIV:1458423_T/C	T	C	77500.9	.	AC=1;AF=0.5;AN=2;BaseQRankSum=0.006;ClippingRankSum=-1.802;DP=678;FS=1.152;MQ=59.93;MQ0=0;MQRankSum=0.137;QD=30.66;ReadPosRankSum=5.312;SOR=0.631	GT:AD:DP:GQ:PL	0:359,0:359:99:0,17477,.	1:0,319:319:99:14543,0,.
chrIV	1458432	chrIV:1458432_T/C	T	C	75770.9	.	AC=1;AF=0.5;AN=2;BaseQRankSum=1.082;ClippingRankSum=-0.655;DP=676;FS=0.542;MQ=59.95;MQ0=0;MQRankSum=0.229;QD=31.11;ReadPosRankSum=4.084;SOR=0.761	GT:AD:DP:GQ:PL	0:353,0:353:99:0,17240,.	1:0,323:323:99:14652,0,.
chrIV	1458576	chrIV:1458576_G/A	G	A	52202.2	.	AC=1;AF=0.5;AN=2;BaseQRankSum=3.35;ClippingRankSum=-0.726;DP=668;FS=1.729;MQ=59.91;MQ0=0;MQRankSum=-0.117;QD=28.8;ReadPosRankSum=5.088;SOR=0.834	GT:AD:DP:GQ:PL	0:337,0:337:99:0,13304,.	1:0,331:331:99:13575,0,.
chrIV	1458625	chrIV:1458625_C/T	C	T	50175.2	.	AC=1;AF=0.5;AN=2;BaseQRankSum=5.381;ClippingRankSum=-1.437;DP=650;FS=2.43;MQ=59.91;MQ0=0;MQRankSum=0.217;QD=28.99;ReadPosRankSum=1.814;SOR=0.871	GT:AD:DP:GQ:PL	0:316,0:316:99:0,14365,.	1:0,334:334:99:15020,0,.
chrIV	1458636	chrIV:1458636_G/T	G	T	50710.2	.	AC=1;AF=0.5;AN=2;BaseQRankSum=4.07;ClippingRankSum=0.852;DP=665;FS=3.216;MQ=59.92;MQ0=0;MQRankSum=0.581;QD=33.79;ReadPosRankSum=1.06;SOR=0.619	GT:AD:DP:GQ:PL	0:326,0:326:99:0,14560,.	1:0,339:339:99:15306,0,.
chrIV	1458898	chrIV:1458898_C/T	C	T	48592.7	.	AC=1;AF=0.5;AN=2;BaseQRankSum=-0.615;ClippingRankSum=1.335;DP=690;FS=4.054;MQ=59.92;MQ0=0;MQRankSum=0.45;QD=27.98;ReadPosRankSum=2.342;SOR=0.598	GT:AD:DP:GQ:PL	0:352,0:352:99:0,15947,.	1:0,338:338:99:15245,0,.
chrIV	1458903	chrIV:1458903_C/T	C	T	65643.9	.	AC=1;AF=0.5;AN=2;BaseQRankSum=3.191;ClippingRankSum=0.162;DP=691;FS=0;MQ=59.92;MQ0=0;MQRankSum=0.527;QD=29.18;ReadPosRankSum=5.584;SOR=0.658	GT:AD:DP:GQ:PL	0:352,0:352:99:0,14580,.	1:0,339:339:99:15593,0,.
chrIV	1458915	chrIV:1458915_C/T	C	T	50575.7	.	AC=1;AF=0.5;AN=2;BaseQRankSum=-2.549;ClippingRankSum=-0.055;DP=683;FS=8.097;MQ=59.93;MQ0=0;MQRankSum=-0.763;QD=29.16;ReadPosRankSum=1.518;SOR=0.738	GT:AD:DP:GQ:PL	0:355,0:355:99:0,16119,.	1:0,328:328:99:15226,0,.
chrIV	1458931	chrIV:1458931_T/C	T	C	33245.2	.	AC=1;AF=0.5;AN=2;BaseQRankSum=1.83;ClippingRankSum=-2.78;DP=667;FS=2.58;MQ=59.93;MQ0=0;MQRankSum=-0.112;QD=24.99;ReadPosRankSum=1.845;SOR=0.613	GT:AD:DP:GQ:PL	0:352,0:352:99:0,16584,.	1:0,315:315:99:12840,0,.
chrIV	1458951	chrIV:1458951_C/T	C	T	46545.7	.	AC=1;AF=0.5;AN=2;BaseQRankSum=2.32;ClippingRankSum=-2.361;DP=665;FS=3.224;MQ=59.92;MQ0=0;MQRankSum=0.006;QD=33.77;ReadPosRankSum=0.001;SOR=0.484	GT:AD:DP:GQ:PL	0:347,0:347:99:0,13853,.	1:0,318:318:99:14090,0,.
chrIV	1459011	chrIV:1459011_C/T	C	T	47010.2	.	AC=1;AF=0.5;AN=2;BaseQRankSum=-1.357;ClippingRankSum=-1.561;DP=680;FS=2.441;MQ=59.9;MQ0=0;MQRankSum=0.234;QD=23.69;ReadPosRankSum=0.895;SOR=0.538	GT:AD:DP:GQ:PL	0:349,0:349:99:0,14606,.	1:0,331:331:99:13872,0,.
chrIV	1459281	chrIV:1459281_G/GT	G	GT	36060.1	.	AC=1;AF=0.5;AN=2;BaseQRankSum=-0.143;ClippingRankSum=-1.21;DP=635;FS=1.815;MQ=59.91;MQ0=0;MQRankSum=1.25;QD=31.49;ReadPosRankSum=-0.709;SOR=0.566	GT:AD:DP:GQ	0:331,0:331:99	1:1,303:304:99
chrIV	1459382	chrIV:1459382_G/A	G	A	50677.2	.	AC=1;AF=0.5;AN=2;BaseQRankSum=-3.755;ClippingRankSum=2.096;DP=684;FS=1.106;MQ=59.93;MQ0=0;MQRankSum=-0.2;QD=32.26;ReadPosRankSum=-0.106;SOR=0.764	GT:AD:DP:GQ:PL	0:352,0:352:99:0,14761,.	1:0,332:332:99:13599,0,.
chrIV	1459584	chrIV:1459584_G/A	G	A	64596.7	.	AC=1;AF=0.5;AN=2;BaseQRankSum=-4.279;ClippingRankSum=0.702;DP=544;FS=3.986;MQ=59.96;MQ0=0;MQRankSum=-0.071;QD=27.64;ReadPosRankSum=6.114;SOR=0.394	GT:AD:DP:GQ:PL	0:268,0:268:99:0,10989,.	1:0,276:276:99:12187,0,.
chrIV	1459601	chrIV:1459601_C/G	C	G	24946.9	.	AC=1;AF=0.5;AN=2;BaseQRankSum=5.697;ClippingRankSum=-0.768;DP=496;FS=3.037;MQ=59.93;MQ0=0;MQRankSum=0.506;QD=34.58;ReadPosRankSum=2.717;SOR=0.429	GT:AD:DP:GQ:PL	0:244,0:244:99:0,11081,.	1:0,252:252:99:10137,0,.
chrIV	1459631	chrIV:1459631_C/CT	C	CT	31196.2	.	AC=1;AF=0.5;AN=2;BaseQRankSum=2.092;ClippingRankSum=-0.379;DP=441;FS=1.12;MQ=59.91;MQ0=0;MQRankSum=-1.38;QD=29.94;ReadPosRankSum=1.312;SOR=0.575	GT:AD:DP:GQ:PL	0:233,0:233:99:0,7354,.	1:0,208:208:99:6783,0,.
chrIV	1459669	chrIV:1459669_C/G	C	G	78536.3	.	AC=1;AF=0.5;AN=2;BaseQRankSum=-6.837;ClippingRankSum=-1.73;DP=563;FS=20.546;MQ=59.93;MQ0=0;MQRankSum=0.11;QD=25.86;ReadPosRankSum=2.274;SOR=1.255	GT:AD:DP:GQ:PL	0:295,0:295:99:0,12170,.	1:0,268:268:99:11141,0,.
chrIV	1459800	chrIV:1459800_C/T	C	T	55889.2	.	AC=1;AF=0.5;AN=2;BaseQRankSum=1.209;ClippingRankSum=0.46;DP=713;FS=1.775;MQ=59.96;MQ0=0;MQRankSum=-1.171;QD=28.01;ReadPosRankSum=4.174;SOR=0.84	GT:AD:DP:GQ:PL	0:359,0:359:99:0,14949,.	1:0,354:354:99:14676,0,.
chrIV	1459840	chrIV:1459840_G/A	G	A	51289.7	.	AC=1;AF=0.5;AN=2;BaseQRankSum=1.348;ClippingRankSum=-0.252;DP=700;FS=0;MQ=59.91;MQ0=0;MQRankSum=0.772;QD=31.44;ReadPosRankSum=1.28;SOR=0.738	GT:AD:DP:GQ:PL	0:342,0:342:99:0,14266,.	1:0,358:358:99:14963,0,.
chrIV	1460367	chrIV:1460367_G/A	G	A	15333.9	.	AC=1;AF=0.5;AN=2;BaseQRankSum=6.926;ClippingRankSum=1.005;DP=645;FS=4.36;MQ=59.95;MQ0=0;MQRankSum=-0.967;QD=23.7;ReadPosRankSum=6.699;SOR=0.813	GT:AD:DP:GQ:PL	0:371,0:371:99:0,16767,.	1:16,258:274:99:9292,0,.
chrIV	1460373	chrIV:1460373_T/C	T	C	79188.5	.	AC=1;AF=0.5;AN=2;BaseQRankSum=-5.269;ClippingRankSum=-0.882;DP=700;FS=0;MQ=59.95;MQ0=0;MQRankSum=-1.314;QD=29.56;ReadPosRankSum=3.123;SOR=0.645	GT:AD:DP:GQ:PL	0:364,0:364:99:0,15016,.	1:0,336:336:99:15716,0,.
chrIV	1460401	chrIV:1460401_T/C	T	C	16189.9	.	AC=1;AF=0.5;AN=2;BaseQRankSum=2.699;ClippingRankSum=-0.488;DP=654;FS=0.668;MQ=59.92;MQ0=0;MQRankSum=-0.856;QD=23.36;ReadPosRankSum=-7.955;SOR=0.592	GT:AD:DP:GQ:PL	0:370,0:370:99:0,16496,.	1:24,260:284:99:9954,0,.
chrIV	1460431	chrIV:1460431_T/A	T	A	27612.9	.	AC=1;AF=0.5;AN=2;BaseQRankSum=5.836;ClippingRankSum=-0.428;DP=689;FS=5.923;MQ=59.93;MQ0=0;MQRankSum=-0.126;QD=27.31;ReadPosRankSum=3.975;SOR=0.407	GT:AD:DP:GQ:PL	0:363,0:363:99:0,16502,.	1:4,322:326:99:13241,0,.
chrIV	1460433	chrIV:1460433_G/A	G	A	43649.7	.	AC=1;AF=0.5;AN=2;BaseQRankSum=-1.006;ClippingRankSum=-0.972;DP=689;FS=0.528;MQ=59.93;MQ0=0;MQRankSum=-2.041;QD=30.72;ReadPosRankSum=0.146;SOR=0.634	GT:AD:DP:GQ:PL	0:358,1:359:99:0,15750,.	1:4,326:330:99:14054,0,.
chrIV	1460475	chrIV:1460475_G/C	G	C	42318.7	.	AC=1;AF=0.5;AN=2;BaseQRankSum=-3.572;ClippingRankSum=0.409;DP=695;FS=1.115;MQ=59.92;MQ0=0;MQRankSum=-0.281;QD=31.17;ReadPosRankSum=1.153;SOR=0.625	GT:AD:DP:GQ:PL	0:362,0:362:99:0,15165,.	1:0,333:333:99:13905,0,.
chrIV	1460534	chrIV:1460534_A/G	A	G	44762.7	.	AC=1;AF=0.5;AN=2;BaseQRankSum=10.094;ClippingRankSum=2.177;DP=671;FS=1.128;MQ=59.95;MQ0=0;MQRankSum=-1.048;QD=30.81;ReadPosRankSum=4.39;SOR=0.615	GT:AD:DP:GQ:PL	0:356,0:356:99:0,14099,.	1:0,315:315:99:13087,0,.
chrIV	1460585	chrIV:1460585_T/C	T	C	50563.2	.	AC=1;AF=0.5;AN=2;BaseQRankSum=-0.636;ClippingRankSum=-0.557;DP=699;FS=0.523;MQ=59.93;MQ0=0;MQRankSum=-0.393;QD=23.81;ReadPosRankSum=4.107;SOR=0.617	GT:AD:DP:GQ:PL	0:359,0:359:99:0,15212,.	1:0,340:340:99:14262,0,.
chrIV	1460694	chrIV:1460694_A/G	A	G	50865.7	.	AC=1;AF=0.5;AN=2;BaseQRankSum=3.062;ClippingRankSum=-0.749;DP=687;FS=0;MQ=59.93;MQ0=0;MQRankSum=-0.161;QD=24.89;ReadPosRankSum=1.328;SOR=0.645	GT:AD:DP:GQ:PL	0:352,0:352:99:0,13799,.	1:0,335:335:99:13835,0,.
chrIV	1460721	chrIV:1460721_A/G	A	G	89677.3	.	AC=1;AF=0.5;AN=2;BaseQRankSum=-2.307;ClippingRankSum=-1.335;DP=653;FS=1.686;MQ=59.95;MQ0=0;MQRankSum=0.618;QD=29.98;ReadPosRankSum=2.803;SOR=0.862	GT:AD:DP:GQ:PL	0:344,0:344:99:0,13925,.	1:1,308:309:99:12618,0,.
chrIV	1460763	chrIV:1460763_A/T	A	T	55707.7	.	AC=1;AF=0.5;AN=2;BaseQRankSum=-4.726;ClippingRankSum=0.242;DP=662;FS=1.743;MQ=59.96;MQ0=0;MQRankSum=-0.716;QD=30.45;ReadPosRankSum=-0.619;SOR=0.658	GT:AD:DP:GQ:PL	0:348,0:348:99:0,15970,.	1:0,314:314:99:14195,0,.
chrIV	1460774	chrIV:1460774_C/T	C	T	57369.7	.	AC=1;AF=0.5;AN=2;BaseQRankSum=-0.424;ClippingRankSum=0.604;DP=676;FS=1.102;MQ=59.95;MQ0=0;MQRankSum=-0.525;QD=27.75;ReadPosRankSum=1.102;SOR=0.601	GT:AD:DP:GQ:PL	0:363,0:363:99:0,16690,.	1:0,313:313:99:14607,0,.
chrIV	1460798	chrIV:1460798_T/C	T	C	56598.7	.	AC=1;AF=0.5;AN=2;BaseQRankSum=2.693;ClippingRankSum=0.888;DP=704;FS=6.065;MQ=59.96;MQ0=0;MQRankSum=0.294;QD=25.08;ReadPosRankSum=1.584;SOR=0.39	GT:AD:DP:GQ:PL	0:374,0:374:99:0,17370,.	1:0,330:330:99:15471,0,.
chrIV	1460813	chrIV:1460813_A/G	A	G	55536.7	.	AC=1;AF=0.5;AN=2;BaseQRankSum=8.32;ClippingRankSum=-1.195;DP=722;FS=4.984;MQ=59.95;MQ0=0;MQRankSum=-1.717;QD=29.25;ReadPosRankSum=1.736;SOR=0.429	GT:AD:DP:GQ:PL	0:385,0:385:99:0,17975,.	1:0,337:337:99:15346,0,.
chrIV	1460832	chrIV:1460832_T/C	T	C	93737.3	.	AC=1;AF=0.5;AN=2;BaseQRankSum=-7.14;ClippingRankSum=2.002;DP=726;FS=0;MQ=59.97;MQ0=0;MQRankSum=0.739;QD=36.31;ReadPosRankSum=3.303;SOR=0.754	GT:AD:DP:GQ:PL	0:379,0:379:99:0,15988,.	1:0,347:347:99:15623,0,.
chrIV	1460859	chrIV:1460859_G/A	G	A	59114.2	.	AC=1;AF=0.5;AN=2;BaseQRankSum=-3.093;ClippingRankSum=0.577;DP=740;FS=0.516;MQ=59.98;MQ0=0;MQRankSum=-1.304;QD=34.9;ReadPosRankSum=1.357;SOR=0.675	GT:AD:DP:GQ:PL	0:384,0:384:99:0,17346,.	1:0,356:356:99:16259,0,.
chrIV	1460877	chrIV:1460877_G/A	G	A	56684.2	.	AC=1;AF=0.5;AN=2;BaseQRankSum=-1.425;ClippingRankSum=-2.101;DP=736;FS=0;MQ=59.98;MQ0=0;MQRankSum=1.803;QD=28.23;ReadPosRankSum=1.327;SOR=0.682	GT:AD:DP:GQ:PL	0:376,0:376:99:0,18228,.	1:0,360:360:99:16307,0,.
chrIV	1460907	chrIV:1460907_A/G	A	G	58026.2	.	AC=1;AF=0.5;AN=2;BaseQRankSum=2.091;ClippingRankSum=0.532;DP=727;FS=0.518;MQ=59.98;MQ0=0;MQRankSum=0.924;QD=29.93;ReadPosRankSum=3.814;SOR=0.643	GT:AD:DP:GQ:PL	0:366,0:366:99:0,22187,.	1:0,361:361:99:16343,0,.
chrIV	1460919	chrIV:1460919_C/T	C	T	57590.2	.	AC=1;AF=0.5;AN=2;BaseQRankSum=1.852;ClippingRankSum=0.617;DP=710;FS=0.516;MQ=59.97;MQ0=0;MQRankSum=0.497;QD=29.79;ReadPosRankSum=3.424;SOR=0.751	GT:AD:DP:GQ:PL	0:360,0:360:99:0,23622,.	1:0,350:350:99:15944,0,.
chrIV	1460932	chrIV:1460932_C/T	C	T	92601.3	.	AC=1;AF=0.5;AN=2;BaseQRankSum=-2.995;ClippingRankSum=-0.572;DP=705;FS=0;MQ=59.95;MQ0=0;MQRankSum=0.731;QD=27.91;ReadPosRankSum=1.168;SOR=0.639	GT:AD:DP:GQ:PL	0:352,0:352:99:0,21346,.	1:0,353:353:99:16138,0,.
chrIV	1460968	chrIV:1460968_T/C	T	C	94386.3	.	AC=1;AF=0.5;AN=2;BaseQRankSum=-2.077;ClippingRankSum=-0.374;DP=709;FS=1.74;MQ=59.95;MQ0=0;MQRankSum=0.821;QD=29.82;ReadPosRankSum=5.823;SOR=0.977	GT:AD:DP:GQ:PL	0:367,1:368:99:0,15141,.	1:0,341:341:99:14307,0,.
chrIV	1461071	chrIV:1461071_C/T	C	T	50814.7	.	AC=1;AF=0.5;AN=2;BaseQRankSum=-2.077;ClippingRankSum=-1.536;DP=706;FS=1.768;MQ=59.94;MQ0=0;MQRankSum=2.193;QD=32.56;ReadPosRankSum=-0.205;SOR=0.855	GT:AD:DP:GQ:PL	0:351,0:351:99:0,14918,.	1:0,355:355:99:15051,0,.
chrIV	1461391	chrIV:1461391_C/T	C	T	97794.8	.	AC=1;AF=0.5;AN=2;BaseQRankSum=0.095;ClippingRankSum=0.121;DP=712;FS=3.024;MQ=59.93;MQ0=0;MQRankSum=2.353;QD=27.78;ReadPosRankSum=2.141;SOR=0.944	GT:AD:DP:GQ:PL	0:361,0:361:99:0,14111,.	1:0,351:351:99:14482,0,.
chrIV	1461432	chrIV:1461432_G/A	G	A	42064.3	.	AC=1;AF=0.5;AN=2;BaseQRankSum=1.497;ClippingRankSum=-0.827;DP=713;FS=0;MQ=59.91;MQ0=0;MQRankSum=1.621;QD=31.92;ReadPosRankSum=3.047;SOR=0.71	GT:AD:DP:GQ:PL	0:355,0:355:99:0,14722,.	1:0,358:358:99:14753,0,.
chrIV	1461557	chrIV:1461557_T/C	T	C	44897.7	.	AC=1;AF=0.5;AN=2;BaseQRankSum=-2.178;ClippingRankSum=-0.429;DP=655;FS=1.768;MQ=59.93;MQ0=0;MQRankSum=-0.026;QD=25.47;ReadPosRankSum=2.331;SOR=0.847	GT:AD:DP:GQ:PL	0:350,0:350:99:0,16016,.	1:0,305:305:99:12670,0,.
chrIV	1461567	chrIV:1461567_G/C	G	C	94854.5	.	AC=1;AF=0.5;AN=2;BaseQRankSum=-7.197;ClippingRankSum=-0.634;DP=654;FS=2.427;MQ=59.94;MQ0=0;MQRankSum=0.871;QD=29.67;ReadPosRankSum=-0.041;SOR=1.013	GT:AD:DP:GQ:PL	0:358,0:358:99:0,15139,.	1:0,296:296:99:13575,0,.
chrIV	1461591	chrIV:1461591_C/T	C	T	85058.8	.	AC=1;AF=0.5;AN=2;BaseQRankSum=-3.267;ClippingRankSum=-0.42;DP=612;FS=2.86;MQ=59.94;MQ0=0;MQRankSum=-0.048;QD=35.38;ReadPosRankSum=4.222;SOR=0.933	GT:AD:DP:GQ:PL	0:365,0:365:99:0,15507,.	1:0,247:247:99:10473,0,.
chrIV	1461955	chrIV:1461955_T/C	T	C	84077.5	.	AC=1;AF=0.5;AN=2;BaseQRankSum=-2.385;ClippingRankSum=1.962;DP=553;FS=0;MQ=59.92;MQ0=0;MQRankSum=0.03;QD=32.05;ReadPosRankSum=3.596;SOR=0.694	GT:AD:DP:GQ:PL	0:370,0:370:99:0,15665,.	1:0,183:183:99:7833,0,.
chrIV	1462035	chrIV:1462035_A/C	A	C	47353.7	.	AC=1;AF=0.5;AN=2;BaseQRankSum=1.656;ClippingRankSum=-0.783;DP=546;FS=1.759;MQ=59.93;MQ0=0;MQRankSum=-0.511;QD=34.12;ReadPosRankSum=0.18;SOR=0.821	GT:AD:DP:GQ:PL	0:338,0:338:99:0,14333,.	1:0,208:208:99:8959,0,.
chrIV	1462081	chrIV:1462081_T/C	T	C	80591.7	.	AC=1;AF=0.5;AN=2;BaseQRankSum=-2.124;ClippingRankSum=1.043;DP=617;FS=4.637;MQ=59.94;MQ0=0;MQRankSum=-0.062;QD=26.4;ReadPosRankSum=0.513;SOR=0.51	GT:AD:DP:GQ:PL	0:350,0:350:99:0,14631,.	1:0,267:267:99:12373,0,.
chrIV	1462089	chrIV:1462089_C/A	C	A	48313.7	.	AC=1;AF=0.5;AN=2;BaseQRankSum=2.668;ClippingRankSum=-0.118;DP=626;FS=2.46;MQ=59.92;MQ0=0;MQRankSum=0.505;QD=32.14;ReadPosRankSum=1.046;SOR=0.587	GT:AD:DP:GQ:PL	0:349,0:349:99:0,15771,.	1:0,277:277:99:12722,0,.
chrIV	1462110	chrIV:1462110_A/G	A	G	25139.9	.	AC=1;AF=0.5;AN=2;BaseQRankSum=1.305;ClippingRankSum=0.815;DP=638;FS=0.606;MQ=59.93;MQ0=0;MQRankSum=-0.407;QD=31.59;ReadPosRankSum=3.891;SOR=0.762	GT:AD:DP:GQ:PL	0:354,0:354:99:0,16515,.	1:0,284:284:99:12164,0,.
chrIV	1462121	chrIV:1462121_TACTATA/T	TACTATA	T	47329.7	.	AC=1;AF=0.5;AN=2;BaseQRankSum=1.834;ClippingRankSum=0.67;DP=635;FS=5.08;MQ=59.93;MQ0=0;MQRankSum=-1.25;QD=28.9;ReadPosRankSum=0.716;SOR=1.031	GT:AD:DP:GQ:PL	0:348,0:348:99:0,15579,.	1:0,287:287:99:13154,0,.
chrIV	1462274	chrIV:1462274_G/GA	G	GA	19379.7	.	AC=1;AF=0.5;AN=2;BaseQRankSum=0.288;ClippingRankSum=1.44;DP=656;FS=2.115;MQ=59.94;MQ0=0;MQRankSum=-0.496;QD=29.1;ReadPosRankSum=0.122;SOR=0.528	GT:AD:DP:GQ:PL	0:343,0:343:99:0,10658,.	1:0,313:313:99:9863,0,.
chrIV	1462394	chrIV:1462394_C/T	C	T	93820.3	.	AC=1;AF=0.5;AN=2;BaseQRankSum=-4.526;ClippingRankSum=0.319;DP=719;FS=1.704;MQ=59.96;MQ0=0;MQRankSum=-0.236;QD=29.34;ReadPosRankSum=0.223;SOR=0.92	GT:AD:DP:GQ:PL	0:365,0:365:99:0,15231,.	1:0,354:354:99:14900,0,.
chrIV	1462526	chrIV:1462526_A/G	A	G	60256.7	.	AC=1;AF=0.5;AN=2;BaseQRankSum=4.592;ClippingRankSum=-0.549;DP=643;FS=1.729;MQ=59.96;MQ0=0;MQRankSum=0.752;QD=31.62;ReadPosRankSum=-0.233;SOR=0.595	GT:AD:DP:GQ:PL	0:342,0:342:99:0,13442,.	1:0,301:301:99:12418,0,.
chrIV	1462655	chrIV:1462655_C/T	C	T	56711.7	.	AC=1;AF=0.5;AN=2;BaseQRankSum=1.65;ClippingRankSum=-0.896;DP=739;FS=2.422;MQ=59.96;MQ0=0;MQRankSum=0.697;QD=32.73;ReadPosRankSum=3.674;SOR=0.659	GT:AD:DP:GQ:PL	0:377,0:377:99:0,16015,.	1:0,362:362:99:15314,0,.
chrIV	1462703	chrIV:1462703_A/G	A	G	52480.7	.	AC=1;AF=0.5;AN=2;BaseQRankSum=6.555;ClippingRankSum=-0.442;DP=730;FS=0.53;MQ=59.97;MQ0=0;MQRankSum=0.747;QD=31.03;ReadPosRankSum=-0.848;SOR=0.61	GT:AD:DP:GQ:PL	0:379,0:379:99:0,15439,.	1:0,351:351:99:14625,0,.
chrIV	1462739	chrIV:1462739_C/T	C	T	54627.7	.	AC=1;AF=0.5;AN=2;BaseQRankSum=0.466;ClippingRankSum=-0.016;DP=701;FS=0.532;MQ=59.97;MQ0=0;MQRankSum=-0.659;QD=31.09;ReadPosRankSum=1.036;SOR=0.619	GT:AD:DP:GQ:PL	0:358,0:358:99:0,14880,.	1:0,343:343:99:14570,0,.
chrIV	1462835	chrIV:1462835_A/C	A	C	54139.3	.	AC=1;AF=0.5;AN=2;BaseQRankSum=3.37;ClippingRankSum=-0.691;DP=690;FS=0;MQ=59.29;MQ0=0;MQRankSum=2.663;QD=32.39;ReadPosRankSum=-1.948;SOR=0.696	GT:AD:DP:GQ	0:350,2:352:99	1:0,338:338:99
chrIV	1462865	chrIV:1462865_C/T	C	T	48255.1	.	AC=1;AF=0.5;AN=2;BaseQRankSum=2.39;ClippingRankSum=-0.415;DP=629;FS=1.743;MQ=59.44;MQ0=0;MQRankSum=2.865;QD=32.49;ReadPosRankSum=16.672;SOR=0.561	GT:AD:DP:GQ	0:360,0:360:99	1:0,269:269:99
chrIV	1463461	chrIV:1463461_C/T	C	T	48003.2	.	AC=1;AF=0.5;AN=2;BaseQRankSum=-2.636;ClippingRankSum=0.4;DP=707;FS=1.105;MQ=59.95;MQ0=0;MQRankSum=-0.443;QD=31.74;ReadPosRankSum=-1.08;SOR=0.599	GT:AD:DP:GQ:PL	0:366,0:366:99:0,15381,.	1:0,341:341:99:13855,0,.
chrIV	1463528	chrIV:1463528_A/G	A	G	54291.2	.	AC=1;AF=0.5;AN=2;BaseQRankSum=-1.084;ClippingRankSum=1.771;DP=698;FS=0;MQ=59.92;MQ0=0;MQRankSum=-1.331;QD=26.24;ReadPosRankSum=1.984;SOR=0.725	GT:AD:DP:GQ:PL	0:361,1:362:99:0,15266,.	1:1,335:336:99:15288,0,.
chrIV	1463543	chrIV:1463543_C/A	C	A	45933.7	.	AC=1;AF=0.5;AN=2;BaseQRankSum=4.506;ClippingRankSum=-0.841;DP=694;FS=1.119;MQ=59.93;MQ0=0;MQRankSum=0.809;QD=23.39;ReadPosRankSum=1.447;SOR=0.594	GT:AD:DP:GQ:PL	0:360,0:360:99:0,16311,.	1:0,334:334:99:13788,0,.
chrIV	1463657	chrIV:1463657_A/G	A	G	48217.2	.	AC=1;AF=0.5;AN=2;BaseQRankSum=0.542;ClippingRankSum=1.727;DP=711;FS=0;MQ=59.92;MQ0=0;MQRankSum=-0.393;QD=29.59;ReadPosRankSum=0.948;SOR=0.673	GT:AD:DP:GQ:PL	0:384,0:384:99:0,15996,.	1:0,327:327:99:13692,0,.
chrIV	1463798	chrIV:1463798_G/A	G	A	85739.3	.	AC=1;AF=0.5;AN=2;BaseQRankSum=-8.95;ClippingRankSum=-1.932;DP=713;FS=0.775;MQ=59.93;MQ0=0;MQRankSum=1.842;QD=30.91;ReadPosRankSum=-0.051;SOR=0.575	GT:AD:DP:GQ:PL	0:366,0:366:99:0,15389,.	1:0,347:347:99:14622,0,.
chrIV	1463897	chrIV:1463897_T/G	T	G	46256.7	.	AC=1;AF=0.5;AN=2;BaseQRankSum=3.506;ClippingRankSum=-1.304;DP=691;FS=1.743;MQ=59.93;MQ0=0;MQRankSum=0.062;QD=31.82;ReadPosRankSum=-0.07;SOR=0.553	GT:AD:DP:GQ:PL	0:355,0:355:99:0,15848,.	1:0,336:336:99:14150,0,.
chrIV	1463912	chrIV:1463912_T/C	T	C	51670.2	.	AC=1;AF=0.5;AN=2;BaseQRankSum=1.06;ClippingRankSum=0.692;DP=682;FS=1.74;MQ=59.95;MQ0=0;MQRankSum=1.222;QD=31.05;ReadPosRankSum=-0.042;SOR=0.61	GT:AD:DP:GQ:PL	0:346,0:346:99:0,14704,.	1:0,336:336:99:15352,0,.
chrIV	1464119	chrIV:1464119_G/A	G	A	45147.7	.	AC=1;AF=0.5;AN=2;BaseQRankSum=2.496;ClippingRankSum=-0.074;DP=719;FS=0.517;MQ=59.94;MQ0=0;MQRankSum=-1.907;QD=34.33;ReadPosRankSum=1.216;SOR=0.651	GT:AD:DP:GQ:PL	0:350,0:350:99:0,14807,.	1:0,369:369:99:15720,0,.
chrIV	1464206	chrIV:1464206_G/A	G	A	43379.7	.	AC=1;AF=0.5;AN=2;BaseQRankSum=4.208;ClippingRankSum=1.23;DP=679;FS=0.519;MQ=59.91;MQ0=0;MQRankSum=-0.066;QD=35.33;ReadPosRankSum=2.863;SOR=0.756	GT:AD:DP:GQ:PL	0:345,0:345:99:0,14271,.	1:1,333:334:99:13934,0,.
chrIV	1464362	chrIV:1464362_C/T	C	T	44191.7	.	AC=1;AF=0.5;AN=2;BaseQRankSum=0.375;ClippingRankSum=0.661;DP=710;FS=5.861;MQ=59.91;MQ0=0;MQRankSum=0.144;QD=28.53;ReadPosRankSum=-0.447;SOR=0.633	GT:AD:DP:GQ:PL	0:364,0:364:99:0,15375,.	1:0,346:346:99:14631,0,.
chrIV	1464424	chrIV:1464424_T/C	T	C	45185.7	.	AC=1;AF=0.5;AN=2;BaseQRankSum=1.266;ClippingRankSum=1.47;DP=691;FS=6.055;MQ=59.93;MQ0=0;MQRankSum=-2.632;QD=32.93;ReadPosRankSum=-0.123;SOR=0.398	GT:AD:DP:GQ:PL	0:353,0:353:99:0,14754,.	1:0,338:338:99:14303,0,.
chrIV	1464464	chrIV:1464464_G/A	G	A	72295.3	.	AC=1;AF=0.5;AN=2;BaseQRankSum=-10.068;ClippingRankSum=-1.067;DP=658;FS=1.586;MQ=59.93;MQ0=0;MQRankSum=-0.705;QD=28.03;ReadPosRankSum=3.24;SOR=0.661	GT:AD:DP:GQ:PL	0:341,0:341:99:0,14255,.	1:0,317:317:99:12959,0,.
chrIV	1464656	chrIV:1464656_A/G	A	G	53644.7	.	AC=1;AF=0.5;AN=2;BaseQRankSum=-0.154;ClippingRankSum=-1.49;DP=700;FS=0.533;MQ=59.96;MQ0=0;MQRankSum=0.186;QD=27.46;ReadPosRankSum=-0.359;SOR=0.708	GT:AD:DP:GQ:PL	0:354,0:354:99:0,17000,.	1:0,346:346:99:14636,0,.
chrIV	1464658	chrIV:1464658_C/T	C	T	117157	.	AC=1;AF=0.5;AN=2;BaseQRankSum=-5.95;ClippingRankSum=-1.073;DP=697;FS=4.376;MQ=59.96;MQ0=0;MQRankSum=-2.289;QD=28.46;ReadPosRankSum=7.013;SOR=1.226	GT:AD:DP:GQ:PL	0:356,0:356:99:0,15045,.	1:0,341:341:99:15900,0,.
chrIV	1464680	chrIV:1464680_T/C	T	C	88660.7	.	AC=1;AF=0.5;AN=2;BaseQRankSum=-3.862;ClippingRankSum=-0.524;DP=688;FS=1.237;MQ=59.96;MQ0=0;MQRankSum=-0.549;QD=34.8;ReadPosRankSum=1.37;SOR=0.821	GT:AD:DP:GQ:PL	0:354,0:354:99:0,16661,.	1:0,334:334:99:15103,0,.
chrIV	1465190	chrIV:1465190_T/C	T	C	45361.7	.	AC=1;AF=0.5;AN=2;BaseQRankSum=-5.68;ClippingRankSum=0.605;DP=640;FS=0;MQ=59.97;MQ0=0;MQRankSum=1.025;QD=32.65;ReadPosRankSum=1.397;SOR=0.648	GT:AD:DP:GQ:PL	0:346,1:347:99:0,14559,.	1:0,293:293:99:12204,0,.
chrIV	1465247	chrIV:1465247_C/T	C	T	30745.3	.	AC=1;AF=0.5;AN=2;BaseQRankSum=3.692;ClippingRankSum=-0.726;DP=492;FS=0;MQ=59.97;MQ0=0;MQRankSum=-0.148;QD=29.44;ReadPosRankSum=2.777;SOR=0.757	GT:AD:DP:GQ:PL	0:253,0:253:99:0,9943,.	1:0,239:239:99:9129,0,.
chrIV	1465349	chrIV:1465349_G/A	G	A	48932.7	.	AC=1;AF=0.5;AN=2;BaseQRankSum=2.691;ClippingRankSum=1.065;DP=718;FS=4.093;MQ=59.93;MQ0=0;MQRankSum=-0.43;QD=33.75;ReadPosRankSum=4.095;SOR=0.589	GT:AD:DP:GQ:PL	0:366,0:366:99:0,15443,.	1:0,352:352:99:14783,0,.
chrIV	1465397	chrIV:1465397_C/T	C	T	108610	.	AC=1;AF=0.5;AN=2;BaseQRankSum=-7.28;ClippingRankSum=0.632;DP=724;FS=0.785;MQ=59.95;MQ0=0;MQRankSum=0.663;QD=32.31;ReadPosRankSum=4.14;SOR=0.671	GT:AD:DP:GQ:PL	0:376,0:376:99:0,15760,.	1:0,348:348:99:14580,0,.
chrIV	1465643	chrIV:1465643_C/T	C	T	88396.8	.	AC=1;AF=0.5;AN=2;BaseQRankSum=-2.391;ClippingRankSum=0.507;DP=705;FS=0;MQ=59.97;MQ0=0;MQRankSum=-1.946;QD=26.31;ReadPosRankSum=2.577;SOR=0.726	GT:AD:DP:GQ:PL	0:372,0:372:99:0,15175,.	1:0,333:333:99:13722,0,.
chrIV	1465769	chrIV:1465769_G/A	G	A	23943.9	.	AC=1;AF=0.5;AN=2;BaseQRankSum=0.029;ClippingRankSum=1.313;DP=446;FS=1.54;MQ=59.94;MQ0=0;MQRankSum=0.392;QD=25.96;ReadPosRankSum=5.273;SOR=0.515	GT:AD:DP:GQ:PL	0:244,0:244:99:0,13833,.	1:0,202:202:99:8298,0,.
chrIV	1465791	chrIV:1465791_A/G	A	G	95024.3	.	AC=1;AF=0.5;AN=2;BaseQRankSum=-5.067;ClippingRankSum=1.453;DP=514;FS=2.243;MQ=59.94;MQ0=0;MQRankSum=1.315;QD=30.01;ReadPosRankSum=1.739;SOR=0.964	GT:AD:DP:GQ:PL	0:272,0:272:99:0,11399,.	1:0,242:242:99:11491,0,.
chrIV	1465800	chrIV:1465800_A/G	A	G	28138.9	.	AC=1;AF=0.5;AN=2;BaseQRankSum=5.032;ClippingRankSum=-0.426;DP=552;FS=4.483;MQ=59.93;MQ0=0;MQRankSum=-0.43;QD=32.41;ReadPosRankSum=7.477;SOR=0.407	GT:AD:DP:GQ:PL	0:292,0:292:99:0,15248,.	1:0,260:260:99:10985,0,.
chrIV	1465952	chrIV:1465952_G/A	G	A	46758.7	.	AC=1;AF=0.5;AN=2;BaseQRankSum=3.383;ClippingRankSum=-0.245;DP=725;FS=1.109;MQ=59.95;MQ0=0;MQRankSum=-0.655;QD=30.17;ReadPosRankSum=1.41;SOR=0.579	GT:AD:DP:GQ:PL	0:369,0:369:99:0,15424,.	1:0,356:356:99:15052,0,.
chrIV	1466217	chrIV:1466217_T/C	T	C	90305.5	.	AC=1;AF=0.5;AN=2;BaseQRankSum=-5.959;ClippingRankSum=0.945;DP=738;FS=4.928;MQ=59.97;MQ0=0;MQRankSum=-0.422;QD=36.07;ReadPosRankSum=-0.179;SOR=1.227	GT:AD:DP:GQ:PL	0:378,0:378:99:0,16163,.	1:0,360:360:99:15308,0,.
chrIV	1466338	chrIV:1466338_G/A	G	A	78631.3	.	AC=1;AF=0.5;AN=2;BaseQRankSum=-5.528;ClippingRankSum=0.39;DP=691;FS=3.604;MQ=59.95;MQ0=0;MQRankSum=1.352;QD=31.95;ReadPosRankSum=2.211;SOR=1.052	GT:AD:DP:GQ:PL	0:359,0:359:99:0,15127,.	1:0,332:332:99:15132,0,.
chrIV	1466344	chrIV:1466344_A/T	A	T	36607.7	.	AC=1;AF=0.5;AN=2;BaseQRankSum=-7.748;ClippingRankSum=0.845;DP=688;FS=4.164;MQ=59.94;MQ0=0;MQRankSum=-0.129;QD=32.44;ReadPosRankSum=-0.583;SOR=0.439	GT:AD:DP:GQ:PL	0:359,0:359:99:0,16445,.	1:0,329:329:99:13244,0,.
chrIV	1466364	chrIV:1466364_G/A	G	A	58866.7	.	AC=1;AF=0.5;AN=2;BaseQRankSum=-3.713;ClippingRankSum=-2.23;DP=649;FS=0;MQ=59.91;MQ0=0;MQRankSum=-0.518;QD=27.46;ReadPosRankSum=0.127;SOR=0.725	GT:AD:DP:GQ:PL	0:342,0:342:99:0,14322,.	1:0,307:307:99:13883,0,.
chrIV	1466418	chrIV:1466418_GTTTT/GT	GTTTT	GT	31222.7	.	AC=1;AF=0.5;AN=2;BaseQRankSum=1.994;ClippingRankSum=-0.551;DP=428;FS=2.427;MQ=59.64;MQ0=0;MQRankSum=-0.619;QD=18.77;ReadPosRankSum=4.535;SOR=0.486	GT:AD:DP:GQ	0:177,0:216:99	1:0,173:212:99
chrIV	1466633	chrIV:1466633_T/C	T	C	99893.3	.	AC=1;AF=0.5;AN=2;BaseQRankSum=-7.872;ClippingRankSum=-0.236;DP=696;FS=2.672;MQ=59.96;MQ0=0;MQRankSum=1.729;QD=33.57;ReadPosRankSum=-1.648;SOR=1.002	GT:AD:DP:GQ:PL	0:363,0:363:99:0,21385,.	1:0,333:333:99:15094,0,.
chrIV	1466643	chrIV:1466643_C/A	C	A	93756.3	.	AC=1;AF=0.5;AN=2;BaseQRankSum=-1.73;ClippingRankSum=-0.721;DP=694;FS=2.622;MQ=59.95;MQ0=0;MQRankSum=0.243;QD=31.01;ReadPosRankSum=-1.004;SOR=0.714	GT:AD:DP:GQ:PL	0:354,0:354:99:0,21241,.	1:0,340:340:99:15466,0,.
chrIV	1466759	chrIV:1466759_G/T	G	T	47460.7	.	AC=1;AF=0.5;AN=2;BaseQRankSum=-4.966;ClippingRankSum=1.454;DP=715;FS=0;MQ=59.93;MQ0=0;MQRankSum=0.825;QD=31.22;ReadPosRankSum=2.267;SOR=0.682	GT:AD:DP:GQ:PL	0:360,0:360:99:0,14950,.	1:0,355:355:99:14300,0,.
chrIV	1466914	chrIV:1466914_A/G	A	G	64430.3	.	AC=1;AF=0.5;AN=2;BaseQRankSum=4.524;ClippingRankSum=1.109;DP=717;FS=3.31;MQ=59.92;MQ0=0;MQRankSum=-0.209;QD=34.79;ReadPosRankSum=3.105;SOR=0.977	GT:AD:DP:GQ:PL	0:367,0:367:99:0,15422,.	1:0,350:350:99:14688,0,.
chrIV	1466994	chrIV:1466994_G/A	G	A	62226.7	.	AC=1;AF=0.5;AN=2;BaseQRankSum=-2.72;ClippingRankSum=0.214;DP=696;FS=3.259;MQ=59.86;MQ0=0;MQRankSum=1.01;QD=27.48;ReadPosRankSum=4.412;SOR=0.925	GT:AD:DP:GQ:PL	0:362,0:362:99:0,15132,.	1:0,334:334:99:13857,0,.
chrIV	1467056	chrIV:1467056_C/T	C	T	120869	.	AC=1;AF=0.5;AN=2;BaseQRankSum=-1.783;ClippingRankSum=0.03;DP=704;FS=2.87;MQ=59.93;MQ0=0;MQRankSum=0.078;QD=31.28;ReadPosRankSum=4.734;SOR=1.001	GT:AD:DP:GQ:PL	0:372,0:372:99:0,21575,.	1:0,332:332:99:15167,0,.
chrIV	1467059	chrIV:1467059_C/T	C	T	121417	.	AC=1;AF=0.5;AN=2;BaseQRankSum=-6.466;ClippingRankSum=0.6;DP=711;FS=2.924;MQ=59.93;MQ0=0;MQRankSum=0.584;QD=30.03;ReadPosRankSum=4.051;SOR=1.089	GT:AD:DP:GQ:PL	0:373,0:373:99:0,21700,.	1:0,338:338:99:15362,0,.
chrIV	1467118	chrIV:1467118_A/G	A	G	76605.9	.	AC=1;AF=0.5;AN=2;BaseQRankSum=-2.775;ClippingRankSum=-0.565;DP=692;FS=0.542;MQ=59.94;MQ0=0;MQRankSum=2.243;QD=30.97;ReadPosRankSum=0.439;SOR=0.774	GT:AD:DP:GQ:PL	0:367,0:367:99:0,15364,.	1:0,325:325:99:14689,0,.
chrIV	1467130	chrIV:1467130_C/A	C	A	22681.8	.	AC=1;AF=0.5;AN=2;BaseQRankSum=2.279;ClippingRankSum=1.131;DP=686;FS=0;MQ=59.95;MQ0=0;MQRankSum=0.878;QD=31.28;ReadPosRankSum=-2.247;SOR=0.709	GT:AD:DP:GQ:PL	0:369,0:369:99:0,19944,.	1:0,317:317:99:12889,0,.
chrIV	1467260	chrIV:1467260_C/T	C	T	89917.3	.	AC=1;AF=0.5;AN=2;BaseQRankSum=-5.553;ClippingRankSum=-1.019;DP=645;FS=0;MQ=59.91;MQ0=0;MQRankSum=0.483;QD=27.57;ReadPosRankSum=0.623;SOR=0.652	GT:AD:DP:GQ:PL	0:339,0:339:99:0,13849,.	1:0,306:306:99:12475,0,.
chrIV	1467392	chrIV:1467392_T/A	T	A	34474.3	.	AC=1;AF=0.5;AN=2;BaseQRankSum=0.573;ClippingRankSum=0.775;DP=589;FS=0.565;MQ=59.9;MQ0=0;MQRankSum=0.023;QD=31.9;ReadPosRankSum=6.93;SOR=0.731	GT:AD:DP:GQ:PL	0:322,0:322:99:0,12890,.	1:0,267:267:99:10578,0,.
chrIV	1467544	chrIV:1467544_C/T	C	T	80737.3	.	AC=1;AF=0.5;AN=2;BaseQRankSum=-2.689;ClippingRankSum=0.902;DP=706;FS=1.13;MQ=59.95;MQ0=0;MQRankSum=-1.503;QD=28.67;ReadPosRankSum=1.061;SOR=0.597	GT:AD:DP:GQ:PL	0:362,0:362:99:0,14946,.	1:0,344:344:99:15505,0,.
chrIV	1467545	chrIV:1467545_T/A	T	A	52236.7	.	AC=1;AF=0.5;AN=2;BaseQRankSum=2.934;ClippingRankSum=-2.148;DP=705;FS=0;MQ=59.95;MQ0=0;MQRankSum=-0.893;QD=26.95;ReadPosRankSum=4.145;SOR=0.687	GT:AD:DP:GQ:PL	0:360,0:360:99:0,22722,.	1:0,345:345:99:14555,0,.
chrIV	1467660	chrIV:1467660_T/C	T	C	14131.3	.	AC=1;AF=0.5;AN=2;BaseQRankSum=8.441;ClippingRankSum=-0.671;DP=726;FS=3.082;MQ=59.92;MQ0=0;MQRankSum=-0.684;QD=28.54;ReadPosRankSum=0.03;SOR=0.409	GT:AD:DP:GQ:PL	0:388,0:388:99:0,15897,.	1:0,338:338:99:14168,0,.
chrIV	1467713	chrIV:1467713_A/G	A	G	62098.7	.	AC=1;AF=0.5;AN=2;BaseQRankSum=0.374;ClippingRankSum=0.477;DP=740;FS=1.105;MQ=59.96;MQ0=0;MQRankSum=-1.348;QD=29.72;ReadPosRankSum=0.142;SOR=0.783	GT:AD:DP:GQ:PL	0:406,0:406:99:0,16694,.	1:0,334:334:99:13869,0,.
chrIV	1467761	chrIV:1467761_G/T	G	T	50747.2	.	AC=1;AF=0.5;AN=2;BaseQRankSum=-8.463;ClippingRankSum=0.566;DP=700;FS=0.524;MQ=59.97;MQ0=0;MQRankSum=1.002;QD=30.11;ReadPosRankSum=-0.071;SOR=0.751	GT:AD:DP:GQ:PL	0:376,1:377:99:0,15383,.	1:0,323:323:99:12487,0,.
chrIV	1467803	chrIV:1467803_T/C	T	C	96721.3	.	AC=1;AF=0.5;AN=2;BaseQRankSum=-0.752;ClippingRankSum=-0.001;DP=625;FS=0.818;MQ=59.96;MQ0=0;MQRankSum=1.687;QD=29.57;ReadPosRankSum=-3.94;SOR=0.849	GT:AD:DP:GQ:PL	0:346,3:349:99:0,13061,.	1:0,276:276:99:11364,0,.
chrIV	1467833	chrIV:1467833_T/C	T	C	56737.3	.	AC=1;AF=0.5;AN=2;BaseQRankSum=0.1;ClippingRankSum=-0.428;DP=601;FS=0;MQ=59.97;MQ0=0;MQRankSum=1.248;QD=29.56;ReadPosRankSum=2.597;SOR=0.668	GT:AD:DP:GQ:PL	0:345,0:345:99:0,13868,.	1:0,256:256:99:10572,0,.
chrIV	1467965	chrIV:1467965_C/T	C	T	28836.9	.	AC=1;AF=0.5;AN=2;BaseQRankSum=0.011;ClippingRankSum=1.161;DP=674;FS=1.3;MQ=59.76;MQ0=0;MQRankSum=2.964;QD=30.2;ReadPosRankSum=7.219;SOR=0.56	GT:AD:DP:GQ:PL	0:359,0:359:99:0,15011,.	1:1,314:315:99:12879,0,.
chrIV	1468015	chrIV:1468015_T/C	T	C	32810.9	.	AC=1;AF=0.5;AN=2;BaseQRankSum=-3.76;ClippingRankSum=0.895;DP=664;FS=1.303;MQ=59.91;MQ0=0;MQRankSum=0.704;QD=31.28;ReadPosRankSum=-0.222;SOR=0.585	GT:AD:DP:GQ:PL	0:362,0:362:99:0,16556,.	1:0,302:302:99:13774,0,.
chrIV	1468017	chrIV:1468017_T/C	T	C	32810.9	.	AC=1;AF=0.5;AN=2;BaseQRankSum=-3.05;ClippingRankSum=-1.569;DP=663;FS=1.309;MQ=59.91;MQ0=0;MQRankSum=-1.932;QD=29.38;ReadPosRankSum=-0.243;SOR=0.572	GT:AD:DP:GQ:PL	0:361,0:361:99:0,16556,.	1:0,302:302:99:13774,0,.
chrIV	1468145	chrIV:1468145_A/G	A	G	71630.3	.	AC=1;AF=0.5;AN=2;BaseQRankSum=0.656;ClippingRankSum=-0.85;DP=697;FS=0;MQ=59.92;MQ0=0;MQRankSum=1.392;QD=30.51;ReadPosRankSum=1.762;SOR=0.737	GT:AD:DP:GQ:PL	0:352,0:352:99:0,14211,.	1:0,345:345:99:14450,0,.
chrIV	1468191	chrIV:1468191_C/T	C	T	70421.3	.	AC=1;AF=0.5;AN=2;BaseQRankSum=7.262;ClippingRankSum=-1.079;DP=686;FS=0.526;MQ=59.93;MQ0=0;MQRankSum=-1.658;QD=31.94;ReadPosRankSum=0.191;SOR=0.675	GT:AD:DP:GQ:PL	0:347,0:347:99:0,14056,.	1:0,339:339:99:14249,0,.
chrIV	1468321	chrIV:1468321_G/C	G	C	91211.3	.	AC=1;AF=0.5;AN=2;BaseQRankSum=-11.883;ClippingRankSum=-0.493;DP=702;FS=2.84;MQ=59.94;MQ0=0;MQRankSum=0.264;QD=30.48;ReadPosRankSum=-0.71;SOR=1.027	GT:AD:DP:GQ:PL	0:351,0:351:99:0,14941,.	1:0,351:351:99:14691,0,.
chrIV	1468372	chrIV:1468372_G/C	G	C	36579.9	.	AC=1;AF=0.5;AN=2;BaseQRankSum=-0.345;ClippingRankSum=0.093;DP=710;FS=2.858;MQ=59.97;MQ0=0;MQRankSum=-0.628;QD=26.24;ReadPosRankSum=3.676;SOR=0.5	GT:AD:DP:GQ:PL	0:353,0:353:99:0,20590,.	1:0,357:357:99:14846,0,.
chrIV	1468381	chrIV:1468381_G/C	G	C	117488	.	AC=1;AF=0.5;AN=2;BaseQRankSum=-8.387;ClippingRankSum=-0.548;DP=718;FS=6.279;MQ=59.96;MQ0=0;MQRankSum=1.122;QD=27.34;ReadPosRankSum=0.447;SOR=1.549	GT:AD:DP:GQ:PL	0:354,0:354:99:0,14849,.	1:0,364:364:99:17097,0,.
chrIV	1468406	chrIV:1468406_C/T	C	T	69989.3	.	AC=1;AF=0.5;AN=2;BaseQRankSum=-1.745;ClippingRankSum=0.052;DP=702;FS=0;MQ=59.97;MQ0=0;MQRankSum=1.078;QD=32.72;ReadPosRankSum=2.416;SOR=0.755	GT:AD:DP:GQ:PL	0:355,0:355:99:0,17246,.	1:1,346:347:99:14706,0,.
chrIV	1468506	chrIV:1468506_CAA/CAAA	CAA	CAAA	17021.7	.	AC=1;AF=0.5;AN=2;BaseQRankSum=-0.156;ClippingRankSum=1.028;DP=364;FS=1.766;MQ=59.81;MQ0=0;MQRankSum=0.994;QD=16.99;ReadPosRankSum=-0.314;SOR=0.834	GT:AD:DP:GQ	0:164,25:203:99	1:13,147:161:99
chrIV	1468562	chrIV:1468562_G/A	G	A	63822.3	.	AC=1;AF=0.5;AN=2;BaseQRankSum=-1.843;ClippingRankSum=-1.405;DP=553;FS=3.801;MQ=59.92;MQ0=0;MQRankSum=1.171;QD=30.7;ReadPosRankSum=0.552;SOR=1.14	GT:AD:DP:GQ:PL	0:292,0:292:99:0,12090,.	1:0,261:261:99:11048,0,.
chrIV	1468657	chrIV:1468657_CA/C	CA	C	58373.2	.	AC=1;AF=0.5;AN=2;BaseQRankSum=-0.95;ClippingRankSum=0.123;DP=649;FS=1.549;MQ=59.92;MQ0=0;MQRankSum=1.492;QD=31.27;ReadPosRankSum=3.605;SOR=0.723	GT:AD:DP:GQ:PL	0:340,1:341:99:0,10821,.	1:0,308:308:99:9780,0,.
chrIV	1468720	chrIV:1468720_C/A	C	A	74555.3	.	AC=1;AF=0.5;AN=2;BaseQRankSum=-1.156;ClippingRankSum=-0.176;DP=689;FS=6.375;MQ=59.93;MQ0=0;MQRankSum=1.164;QD=25.44;ReadPosRankSum=7.234;SOR=1.321	GT:AD:DP:GQ:PL	0:362,1:363:99:0,14699,.	1:0,326:326:99:13605,0,.
chrIV	1468785	chrIV:1468785_G/A	G	A	26278.9	.	AC=1;AF=0.5;AN=2;BaseQRankSum=4.238;ClippingRankSum=-0.483;DP=655;FS=1.883;MQ=59.91;MQ0=0;MQRankSum=1.357;QD=28.59;ReadPosRankSum=5.745;SOR=0.853	GT:AD:DP:GQ:PL	0:332,0:332:99:0,13671,.	1:0,323:323:99:13224,0,.
chrIV	1468817	chrIV:1468817_C/A	C	A	29033.3	.	AC=1;AF=0.5;AN=2;BaseQRankSum=2.267;ClippingRankSum=-0.019;DP=645;FS=5.174;MQ=59.93;MQ0=0;MQRankSum=0.258;QD=27.79;ReadPosRankSum=-2.228;SOR=0.832	GT:AD:DP:GQ:PL	0:333,0:333:99:0,13807,.	1:0,312:312:99:12813,0,.
chrIV	1468883	chrIV:1468883_GT/G	GT	G	39821.2	.	AC=1;AF=0.5;AN=2;BaseQRankSum=2.341;ClippingRankSum=1.632;DP=641;FS=0;MQ=59.92;MQ0=0;MQRankSum=-1.003;QD=29;ReadPosRankSum=2.258;SOR=0.673	GT:AD:DP:GQ:PL	0:332,1:333:99:0,10751,.	1:0,308:308:99:13855,0,.
chrIV	1468900	chrIV:1468900_C/T	C	T	32587.3	.	AC=1;AF=0.5;AN=2;BaseQRankSum=1.904;ClippingRankSum=0.614;DP=695;FS=1.872;MQ=59.91;MQ0=0;MQRankSum=1.715;QD=28.48;ReadPosRankSum=4.861;SOR=0.55	GT:AD:DP:GQ:PL	0:360,0:360:99:0,15891,.	1:0,335:335:99:13947,0,.
chrIV	1468935	chrIV:1468935_A/G	A	G	35437.2	.	AC=1;AF=0.5;AN=2;BaseQRankSum=3.578;ClippingRankSum=-1.626;DP=670;FS=0.564;MQ=59.88;MQ0=0;MQRankSum=2.275;QD=33;ReadPosRankSum=2.353;SOR=0.737	GT:AD:DP:GQ:PL	0:354,0:354:99:0,13829,.	1:0,316:316:99:12596,0,.
chrIV	1469091	chrIV:1469091_GAAA/GAA	GAAA	GAA	26608.7	.	AC=1;AF=0.5;AN=2;BaseQRankSum=5.135;ClippingRankSum=0.001;DP=562;FS=4.175;MQ=59.92;MQ0=0;MQRankSum=-0.689;QD=24.17;ReadPosRankSum=3.706;SOR=1.023	GT:AD:DP:GQ	0:263,7:276:99	1:5,281:286:99
chrIV	1469141	chrIV:1469141_T/C	T	C	30716.3	.	AC=1;AF=0.5;AN=2;BaseQRankSum=2.081;ClippingRankSum=0.535;DP=636;FS=2.455;MQ=59.92;MQ0=0;MQRankSum=-0.378;QD=30.11;ReadPosRankSum=2.941;SOR=0.864	GT:AD:DP:GQ:PL	0:312,0:312:99:0,13903,.	1:0,324:324:99:13167,0,.
chrIV	1469161	chrIV:1469161_A/G	A	G	66569.5	.	AC=1;AF=0.5;AN=2;BaseQRankSum=1.355;ClippingRankSum=-2.291;DP=651;FS=1.526;MQ=59.91;MQ0=0;MQRankSum=0.552;QD=29.38;ReadPosRankSum=2.147;SOR=0.919	GT:AD:DP:GQ:PL	0:319,0:319:99:0,12612,.	1:0,332:332:99:14771,0,.
chrIV	1469241	chrIV:1469241_G/GA	G	GA	49145.7	.	AC=1;AF=0.5;AN=2;BaseQRankSum=-0.59;ClippingRankSum=-0.017;DP=648;FS=2.49;MQ=59.91;MQ0=0;MQRankSum=-0.766;QD=33.79;ReadPosRankSum=2.746;SOR=0.731	GT:AD:DP:GQ:PL	0:332,0:332:99:0,10950,.	1:0,316:316:99:13442,0,.
chrIV	1469246	chrIV:1469246_G/A	G	A	38548.2	.	AC=1;AF=0.5;AN=2;BaseQRankSum=5.8;ClippingRankSum=-1.088;DP=686;FS=2.525;MQ=59.91;MQ0=0;MQRankSum=-1.547;QD=34.61;ReadPosRankSum=4.638;SOR=0.876	GT:AD:DP:GQ:PL	0:352,0:352:99:0,16196,.	1:0,334:334:99:14907,0,.
chrIV	1469271	chrIV:1469271_A/G	A	G	46128.3	.	AC=1;AF=0.5;AN=2;BaseQRankSum=2.72;ClippingRankSum=0.688;DP=717;FS=1.143;MQ=59.91;MQ0=0;MQRankSum=-0.681;QD=32.28;ReadPosRankSum=1.65;SOR=0.811	GT:AD:DP:GQ:PL	0:364,0:364:99:0,16867,.	1:0,353:353:99:16121,0,.
chrIV	1469289	chrIV:1469289_T/A	T	A	46648.3	.	AC=1;AF=0.5;AN=2;BaseQRankSum=-4.219;ClippingRankSum=0.969;DP=715;FS=0;MQ=59.92;MQ0=0;MQRankSum=-0.042;QD=27.95;ReadPosRankSum=-0.414;SOR=0.683	GT:AD:DP:GQ:PL	0:374,0:374:99:0,17438,.	1:0,341:341:99:15433,0,.
chrIV	1469311	chrIV:1469311_T/A	T	A	69530.7	.	AC=1;AF=0.5;AN=2;BaseQRankSum=-3.666;ClippingRankSum=-0.283;DP=718;FS=3.298;MQ=59.94;MQ0=0;MQRankSum=0.326;QD=25.59;ReadPosRankSum=-0.605;SOR=0.756	GT:AD:DP:GQ:PL	0:364,0:364:99:0,15225,.	1:0,354:354:99:15696,0,.
chrIV	1469501	chrIV:1469501_G/A	G	A	59697.3	.	AC=1;AF=0.5;AN=2;BaseQRankSum=0.674;ClippingRankSum=-1.801;DP=654;FS=1.104;MQ=59.89;MQ0=0;MQRankSum=-0.423;QD=32.02;ReadPosRankSum=3.453;SOR=0.611	GT:AD:DP:GQ:PL	0:334,0:334:99:0,15298,.	1:0,320:320:99:13465,0,.
chrIV	1469510	chrIV:1469510_C/T	C	T	93601.5	.	AC=1;AF=0.5;AN=2;BaseQRankSum=-2.066;ClippingRankSum=-0.596;DP=668;FS=2.399;MQ=59.89;MQ0=0;MQRankSum=1.267;QD=27.52;ReadPosRankSum=3.482;SOR=0.87	GT:AD:DP:GQ:PL	0:342,0:342:99:0,14494,.	1:0,326:326:99:14647,0,.
chrIV	1469751	chrIV:1469751_C/T	C	T	67434.9	.	AC=1;AF=0.5;AN=2;BaseQRankSum=-10.128;ClippingRankSum=0.268;DP=666;FS=0;MQ=59.96;MQ0=0;MQRankSum=-0.073;QD=29.37;ReadPosRankSum=0.517;SOR=0.743	GT:AD:DP:GQ:PL	0:332,1:333:99:0,13687,.	1:0,333:333:99:12661,0,.
chrIV	1469888	chrIV:1469888_C/T	C	T	90096.3	.	AC=1;AF=0.5;AN=2;BaseQRankSum=-11.371;ClippingRankSum=1.518;DP=660;FS=0;MQ=59.95;MQ0=0;MQRankSum=-0.728;QD=28.21;ReadPosRankSum=-0.72;SOR=0.605	GT:AD:DP:GQ:PL	0:329,0:329:99:0,13852,.	1:0,331:331:99:13825,0,.
chrIV	1470079	chrIV:1470079_T/G	T	G	79730.3	.	AC=1;AF=0.5;AN=2;BaseQRankSum=0.945;ClippingRankSum=-0.969;DP=675;FS=0;MQ=59.95;MQ0=0;MQRankSum=-0.609;QD=30.76;ReadPosRankSum=2.853;SOR=0.702	GT:AD:DP:GQ:PL	0:358,0:358:99:0,14694,.	1:0,317:317:99:13325,0,.
chrIV	1470381	chrIV:1470381_A/G	A	G	31634.7	.	AC=1;AF=0.5;AN=2;BaseQRankSum=5.051;ClippingRankSum=-0.607;DP=727;FS=2.172;MQ=59.97;MQ0=0;MQRankSum=-1.95;QD=23.57;ReadPosRankSum=3.376;SOR=0.529	GT:AD:DP:GQ:PL	0:384,0:384:99:0,17473,.	1:0,343:343:99:15402,0,.
chrIV	1470400	chrIV:1470400_G/A	G	A	30342.7	.	AC=1;AF=0.5;AN=2;BaseQRankSum=4.871;ClippingRankSum=-1.09;DP=712;FS=1.397;MQ=59.99;MQ0=0;MQRankSum=0.22;QD=27.25;ReadPosRankSum=3.316;SOR=0.496	GT:AD:DP:GQ:PL	0:374,0:374:99:0,16979,.	1:0,338:338:99:15308,0,.
chrIV	1470478	chrIV:1470478_TAA/TA	TAA	TA	34665.7	.	AC=1;AF=0.5;AN=2;BaseQRankSum=0.365;ClippingRankSum=0.006;DP=556;FS=1.126;MQ=59.92;MQ0=0;MQRankSum=-0.54;QD=23.79;ReadPosRankSum=0.918;SOR=0.584	GT:AD:DP:GQ	0:261,17:288:99	1:5,255:268:99
chrIV	1470704	chrIV:1470704_A/G	A	G	12233.3	.	AC=1;AF=0.5;AN=2;BaseQRankSum=5.607;ClippingRankSum=-0.353;DP=655;FS=0.896;MQ=59.94;MQ0=0;MQRankSum=-0.278;QD=30.74;ReadPosRankSum=-1.522;SOR=0.544	GT:AD:DP:GQ:PL	0:365,0:365:99:0,15271,.	1:0,290:290:99:12270,0,.
chrIV	1470784	chrIV:1470784_G/A	G	A	78788.5	.	AC=1;AF=0.5;AN=2;BaseQRankSum=-8.506;ClippingRankSum=-0.299;DP=630;FS=1.424;MQ=59.94;MQ0=0;MQRankSum=0.219;QD=26.42;ReadPosRankSum=4.954;SOR=0.862	GT:AD:DP:GQ:PL	0:353,0:353:99:0,14588,.	1:0,277:277:99:10769,0,.
chrIV	1470991	chrIV:1470991_C/CT	C	CT	49866.2	.	AC=1;AF=0.5;AN=2;BaseQRankSum=2.895;ClippingRankSum=-0.074;DP=582;FS=0;MQ=59.94;MQ0=0;MQRankSum=-0.717;QD=29.85;ReadPosRankSum=-1.321;SOR=0.702	GT:AD:DP:GQ:PL	0:303,0:303:99:0,11295,.	1:0,279:279:99:10564,0,.
chrIV	1471220	chrIV:1471220_G/A	G	A	32314.3	.	AC=1;AF=0.5;AN=2;BaseQRankSum=-0.824;ClippingRankSum=0.076;DP=593;FS=5.443;MQ=59.93;MQ0=0;MQRankSum=-0.738;QD=30.42;ReadPosRankSum=2.308;SOR=0.915	GT:AD:DP:GQ:PL	0:351,0:351:99:0,15937,.	1:0,242:242:99:9892,0,.
chrIV	1471232	chrIV:1471232_C/T	C	T	48119.7	.	AC=1;AF=0.5;AN=2;BaseQRankSum=-5.611;ClippingRankSum=1.054;DP=597;FS=6.02;MQ=59.91;MQ0=0;MQRankSum=2.923;QD=31.76;ReadPosRankSum=1.072;SOR=0.793	GT:AD:DP:GQ:PL	0:351,0:351:99:0,14648,.	1:0,246:246:99:11401,0,.
chrIV	1471256	chrIV:1471256_C/T	C	T	32763.3	.	AC=1;AF=0.5;AN=2;BaseQRankSum=0.789;ClippingRankSum=1.953;DP=573;FS=5.493;MQ=59.91;MQ0=0;MQRankSum=0.988;QD=32.17;ReadPosRankSum=2.87;SOR=0.979	GT:AD:DP:GQ:PL	0:347,0:347:99:0,15633,.	1:0,226:226:99:9368,0,.
chrIV	1471461	chrIV:1471461_T/C	T	C	65000.3	.	AC=1;AF=0.5;AN=2;BaseQRankSum=-8.677;ClippingRankSum=0.787;DP=456;FS=12.272;MQ=59.92;MQ0=0;MQRankSum=0.615;QD=33.14;ReadPosRankSum=2.404;SOR=1.738	GT:AD:DP:GQ:PL	0:325,0:325:99:0,13722,.	1:0,131:131:99:5412,0,.
chrIV	1471484	chrIV:1471484_C/CATATATAT	C	CATATATAT	43719.7	.	AC=1;AF=0.5;AN=2;BaseQRankSum=-6.951;ClippingRankSum=0.107;DP=350;FS=1.297;MQ=59.91;MQ0=0;MQRankSum=1.079;QD=29.45;ReadPosRankSum=-5.326;SOR=0.558	GT:AD:DP:GQ	0:266,0:266:99	1:0,77:84:99
chrIV	1471524	chrIV:1471524_T/C	T	C	48321.3	.	AC=1;AF=0.5;AN=2;BaseQRankSum=-3.897;ClippingRankSum=0.277;DP=493;FS=14.177;MQ=59.93;MQ0=0;MQRankSum=0.177;QD=25.85;ReadPosRankSum=1.371;SOR=1.509	GT:AD:DP:GQ:PL	0:330,0:330:99:0,13878,.	1:0,163:163:99:6798,0,.
chrIV	1471657	chrIV:1471657_A/G	A	G	25731.3	.	AC=1;AF=0.5;AN=2;BaseQRankSum=3.32;ClippingRankSum=0.805;DP=553;FS=12.141;MQ=59.94;MQ0=0;MQRankSum=-0.069;QD=31.32;ReadPosRankSum=3.887;SOR=1.464	GT:AD:DP:GQ:PL	0:354,0:354:99:0,14340,.	1:1,198:199:99:7925,0,.
chrIV	1471830	chrIV:1471830_G/A	G	A	62723.2	.	AC=1;AF=0.5;AN=2;BaseQRankSum=-2.91;ClippingRankSum=1.436;DP=684;FS=0.522;MQ=59.95;MQ0=0;MQRankSum=2;QD=29.41;ReadPosRankSum=1.819;SOR=0.629	GT:AD:DP:GQ:PL	0:378,0:378:99:0,15751,.	1:0,306:306:99:13650,0,.
chrIV	1471854	chrIV:1471854_G/C	G	C	35523.9	.	AC=1;AF=0.5;AN=2;BaseQRankSum=1.623;ClippingRankSum=1.007;DP=669;FS=0.57;MQ=59.92;MQ0=0;MQRankSum=0.759;QD=32.28;ReadPosRankSum=-0.633;SOR=0.657	GT:AD:DP:GQ:PL	0:364,1:365:99:0,16364,.	1:0,304:304:99:12756,0,.
chrIV	1471977	chrIV:1471977_T/C	T	C	66321.2	.	AC=1;AF=0.5;AN=2;BaseQRankSum=-1.28;ClippingRankSum=0.999;DP=685;FS=1.102;MQ=59.95;MQ0=0;MQRankSum=-1.173;QD=34.25;ReadPosRankSum=-0.605;SOR=0.574	GT:AD:DP:GQ:PL	0:341,0:341:99:0,15390,.	1:0,344:344:99:15531,0,.
chrIV	1471998	chrIV:1471998_T/C	T	C	14133.3	.	AC=1;AF=0.5;AN=2;BaseQRankSum=8.358;ClippingRankSum=-0.823;DP=684;FS=4.507;MQ=59.96;MQ0=0;MQRankSum=1.436;QD=27.53;ReadPosRankSum=1.332;SOR=0.804	GT:AD:DP:GQ:PL	0:349,0:349:99:0,15942,.	1:0,335:335:99:14170,0,.
chrIV	1471999	chrIV:1471999_G/A	G	A	67830.2	.	AC=1;AF=0.5;AN=2;BaseQRankSum=-2.504;ClippingRankSum=0.69;DP=678;FS=1.73;MQ=59.96;MQ0=0;MQRankSum=-0.068;QD=31.48;ReadPosRankSum=1.274;SOR=0.576	GT:AD:DP:GQ:PL	0:344,0:344:99:0,15466,.	1:0,334:334:99:15307,0,.
chrIV	1472290	chrIV:1472290_A/G	A	G	61611.2	.	AC=1;AF=0.5;AN=2;BaseQRankSum=1.233;ClippingRankSum=-1.163;DP=715;FS=0.543;MQ=59.96;MQ0=0;MQRankSum=0.689;QD=36.2;ReadPosRankSum=3.215;SOR=0.788	GT:AD:DP:GQ:PL	0:370,0:370:99:0,15757,.	1:0,345:345:99:14648,0,.
chrIV	1472336	chrIV:1472336_C/A	C	A	103134	.	AC=1;AF=0.5;AN=2;BaseQRankSum=-7.761;ClippingRankSum=0.047;DP=696;FS=5.676;MQ=59.96;MQ0=0;MQRankSum=-0.273;QD=29.9;ReadPosRankSum=-2.007;SOR=1.348	GT:AD:DP:GQ:PL	0:371,0:371:99:0,15728,.	1:0,325:325:99:13501,0,.
chrIV	1472661	chrIV:1472661_T/C	T	C	12440.3	.	AC=1;AF=0.5;AN=2;BaseQRankSum=3.855;ClippingRankSum=1.139;DP=661;FS=2.046;MQ=59.97;MQ0=0;MQRankSum=1.805;QD=27.85;ReadPosRankSum=-4.159;SOR=0.414	GT:AD:DP:GQ:PL	0:364,0:364:99:0,15348,.	1:0,297:297:99:12477,0,.
chrIV	1472720	chrIV:1472720_A/T	A	T	13221.3	.	AC=1;AF=0.5;AN=2;BaseQRankSum=6.237;ClippingRankSum=-1.276;DP=696;FS=0.924;MQ=59.98;MQ0=0;MQRankSum=-0.403;QD=33.01;ReadPosRankSum=3.514;SOR=0.46	GT:AD:DP:GQ:PL	0:379,0:379:99:0,15960,.	1:0,317:317:99:13258,0,.
chrIV	1472819	chrIV:1472819_G/A	G	A	73691.3	.	AC=1;AF=0.5;AN=2;BaseQRankSum=-8.221;ClippingRankSum=-0.016;DP=653;FS=4.183;MQ=59.93;MQ0=0;MQRankSum=-1.899;QD=30.19;ReadPosRankSum=3.652;SOR=0.868	GT:AD:DP:GQ:PL	0:331,0:331:99:0,14058,.	1:0,322:322:99:14479,0,.
chrIV	1472829	chrIV:1472829_C/T	C	T	32381.9	.	AC=1;AF=0.5;AN=2;BaseQRankSum=-6.725;ClippingRankSum=-0.406;DP=661;FS=1.208;MQ=59.93;MQ0=0;MQRankSum=1.362;QD=31.29;ReadPosRankSum=2.641;SOR=0.776	GT:AD:DP:GQ:PL	0:336,0:336:99:0,15141,.	1:0,325:325:99:13208,0,.
chrIV	1473027	chrIV:1473027_A/G	A	G	58233.2	.	AC=1;AF=0.5;AN=2;BaseQRankSum=1.019;ClippingRankSum=0.385;DP=700;FS=0;MQ=59.94;MQ0=0;MQRankSum=-0.931;QD=27.74;ReadPosRankSum=-0.515;SOR=0.696	GT:AD:DP:GQ:PL	0:353,0:353:99:0,14235,.	1:0,347:347:99:14148,0,.
chrIV	1473079	chrIV:1473079_C/A	C	A	53268.2	.	AC=1;AF=0.5;AN=2;BaseQRankSum=1.324;ClippingRankSum=0.483;DP=702;FS=0.543;MQ=59.93;MQ0=0;MQRankSum=0.909;QD=27.05;ReadPosRankSum=1.917;SOR=0.624	GT:AD:DP:GQ:PL	0:354,0:354:99:0,14708,.	1:0,348:348:99:14495,0,.
chrIV	1473233	chrIV:1473233_C/T	C	T	54685.2	.	AC=1;AF=0.5;AN=2;BaseQRankSum=2.635;ClippingRankSum=1.105;DP=686;FS=0;MQ=59.94;MQ0=0;MQRankSum=0.616;QD=27.89;ReadPosRankSum=0.796;SOR=0.663	GT:AD:DP:GQ:PL	0:352,0:352:99:0,14647,.	1:0,334:334:99:14081,0,.
chrIV	1473269	chrIV:1473269_A/G	A	G	56592.2	.	AC=1;AF=0.5;AN=2;BaseQRankSum=0.794;ClippingRankSum=-0.586;DP=667;FS=1.16;MQ=59.95;MQ0=0;MQRankSum=1.23;QD=27.76;ReadPosRankSum=3.102;SOR=0.588	GT:AD:DP:GQ:PL	0:333,0:333:99:0,14079,.	1:0,334:334:99:14112,0,.
chrIV	1473316	chrIV:1473316_A/G	A	G	35190.3	.	AC=1;AF=0.5;AN=2;BaseQRankSum=-3.916;ClippingRankSum=-0.076;DP=676;FS=2.699;MQ=59.96;MQ0=0;MQRankSum=-0.464;QD=30.74;ReadPosRankSum=0.09;SOR=0.49	GT:AD:DP:GQ:PL	0:333,0:333:99:0,13945,.	1:0,343:343:99:13544,0,.
chrIV	1473634	chrIV:1473634_G/C	G	C	51912.7	.	AC=1;AF=0.5;AN=2;BaseQRankSum=-1.867;ClippingRankSum=-1.175;DP=702;FS=1.107;MQ=59.91;MQ0=0;MQRankSum=1.185;QD=30.56;ReadPosRankSum=0.585;SOR=0.608	GT:AD:DP:GQ:PL	0:363,0:363:99:0,16359,.	1:0,339:339:99:15441,0,.
chrIV	1473635	chrIV:1473635_G/C	G	C	51912.7	.	AC=1;AF=0.5;AN=2;BaseQRankSum=-1.262;ClippingRankSum=0.387;DP=702;FS=1.101;MQ=59.91;MQ0=0;MQRankSum=-0.715;QD=28.96;ReadPosRankSum=0.474;SOR=0.606	GT:AD:DP:GQ:PL	0:361,0:361:99:0,16359,.	1:0,341:341:99:15441,0,.
chrIV	1473860	chrIV:1473860_C/A	C	A	100197	.	AC=1;AF=0.5;AN=2;BaseQRankSum=-1.054;ClippingRankSum=-0.077;DP=732;FS=1.712;MQ=59.97;MQ0=0;MQRankSum=0.847;QD=27.43;ReadPosRankSum=4.111;SOR=0.873	GT:AD:DP:GQ:PL	0:372,2:374:99:0,14799,.	1:0,358:358:99:15023,0,.
chrIV	1473918	chrIV:1473918_A/G	A	G	50319.7	.	AC=1;AF=0.5;AN=2;BaseQRankSum=-2.014;ClippingRankSum=0.269;DP=676;FS=3.222;MQ=59.94;MQ0=0;MQRankSum=-1.127;QD=24.65;ReadPosRankSum=0.944;SOR=0.508	GT:AD:DP:GQ:PL	0:345,0:345:99:0,20314,.	1:0,331:331:99:13947,0,.
chrIV	1473919	chrIV:1473919_A/G	A	G	98103.3	.	AC=1;AF=0.5;AN=2;BaseQRankSum=-1.193;ClippingRankSum=0.034;DP=676;FS=1.749;MQ=59.94;MQ0=0;MQRankSum=3.174;QD=33.07;ReadPosRankSum=5.563;SOR=0.477	GT:AD:DP:GQ:PL	0:346,0:346:99:0,14530,.	1:0,330:330:99:14932,0,.
chrIV	1474139	chrIV:1474139_A/C	A	C	107732	.	AC=1;AF=0.5;AN=2;BaseQRankSum=-4.164;ClippingRankSum=-0.125;DP=680;FS=7.662;MQ=59.95;MQ0=0;MQRankSum=-1.12;QD=33.07;ReadPosRankSum=3.131;SOR=1.148	GT:AD:DP:GQ:PL	0:341,0:341:99:0,14166,.	1:0,339:339:99:15592,0,.
chrIV	1474141	chrIV:1474141_A/C	A	C	25496.8	.	AC=1;AF=0.5;AN=2;BaseQRankSum=1.395;ClippingRankSum=-1.035;DP=691;FS=3.132;MQ=59.95;MQ0=0;MQRankSum=-0.392;QD=25.78;ReadPosRankSum=-1.661;SOR=0.449	GT:AD:DP:GQ:PL	0:346,0:346:99:0,15716,.	1:0,345:345:99:14285,0,.
chrIV	1474394	chrIV:1474394_T/A	T	A	66547.3	.	AC=1;AF=0.5;AN=2;BaseQRankSum=-2.217;ClippingRankSum=-2.566;DP=720;FS=4.482;MQ=59.93;MQ0=0;MQRankSum=0.957;QD=30.48;ReadPosRankSum=-0.151;SOR=1.072	GT:AD:DP:GQ:PL	0:374,0:374:99:0,15767,.	1:0,346:346:99:15590,0,.
chrIV	1474416	chrIV:1474416_T/C	T	C	52658.2	.	AC=1;AF=0.5;AN=2;BaseQRankSum=-1.66;ClippingRankSum=-0.287;DP=715;FS=1.814;MQ=59.93;MQ0=0;MQRankSum=0.226;QD=29.15;ReadPosRankSum=2.197;SOR=0.836	GT:AD:DP:GQ:PL	0:362,0:362:99:0,16411,.	1:0,353:353:99:14915,0,.
chrIV	1474473	chrIV:1474473_C/T	C	T	95718.3	.	AC=1;AF=0.5;AN=2;BaseQRankSum=-2.872;ClippingRankSum=0.618;DP=695;FS=8.83;MQ=59.95;MQ0=0;MQRankSum=0.109;QD=30.53;ReadPosRankSum=1.477;SOR=1.532	GT:AD:DP:GQ:PL	0:346,0:346:99:0,14694,.	1:0,349:349:99:15710,0,.
chrIV	1474481	chrIV:1474481_C/T	C	T	56199.7	.	AC=1;AF=0.5;AN=2;BaseQRankSum=-6.292;ClippingRankSum=0.416;DP=678;FS=0;MQ=59.94;MQ0=0;MQRankSum=-0.44;QD=28.97;ReadPosRankSum=0.84;SOR=0.688	GT:AD:DP:GQ:PL	0:337,0:337:99:0,15507,.	1:0,341:341:99:14200,0,.
chrIV	1474567	chrIV:1474567_C/T	C	T	79032.3	.	AC=1;AF=0.5;AN=2;BaseQRankSum=-13.081;ClippingRankSum=0.271;DP=627;FS=2.661;MQ=59.97;MQ0=0;MQRankSum=-0.732;QD=29.34;ReadPosRankSum=-1.622;SOR=0.493	GT:AD:DP:GQ:PL	0:325,0:325:99:0,13684,.	1:0,302:302:99:13967,0,.
chrIV	1474570	chrIV:1474570_T/C	T	C	38864.7	.	AC=1;AF=0.5;AN=2;BaseQRankSum=-0.983;ClippingRankSum=-0.573;DP=626;FS=3.219;MQ=59.97;MQ0=0;MQRankSum=1.329;QD=30.67;ReadPosRankSum=1.871;SOR=0.686	GT:AD:DP:GQ:PL	0:321,0:321:99:0,14757,.	1:0,305:305:99:12984,0,.
chrIV	1474679	chrIV:1474679_C/T	C	T	30087.3	.	AC=1;AF=0.5;AN=2;BaseQRankSum=2.41;ClippingRankSum=-0.392;DP=632;FS=1.16;MQ=59.95;MQ0=0;MQRankSum=0.565;QD=28.48;ReadPosRankSum=-0.361;SOR=0.715	GT:AD:DP:GQ:PL	0:311,0:311:99:0,14134,.	1:0,321:321:99:14716,0,.
chrIV	1474686	chrIV:1474686_A/G	A	G	30210.3	.	AC=1;AF=0.5;AN=2;BaseQRankSum=-1.24;ClippingRankSum=-0.104;DP=642;FS=1.159;MQ=59.93;MQ0=0;MQRankSum=1.205;QD=25.65;ReadPosRankSum=-0.426;SOR=0.792	GT:AD:DP:GQ:PL	0:318,0:318:99:0,14410,.	1:0,324:324:99:14782,0,.
chrIV	1474784	chrIV:1474784_ATTTTT/ATTTT	ATTTTT	ATTTT	12903.1	.	AC=1;AF=0.5;AN=2;BaseQRankSum=-0.83;ClippingRankSum=2.59;DP=305;FS=5.489;MQ=59.78;MQ0=0;MQRankSum=0.639;QD=11.21;ReadPosRankSum=0.069;SOR=1.09	GT:AD:DP:GQ	0:145,32:178:99	1:27,99:127:99
chrIV	1474885	chrIV:1474885_A/G	A	G	30323.3	.	AC=1;AF=0.5;AN=2;BaseQRankSum=-0.809;ClippingRankSum=-1.09;DP=573;FS=0;MQ=59.91;MQ0=0;MQRankSum=0.932;QD=37.22;ReadPosRankSum=1.29;SOR=0.63	GT:AD:DP:GQ:PL	0:299,0:299:99:0,12737,.	1:0,274:274:99:11656,0,.
chrIV	1475249	chrIV:1475249_G/A	G	A	55926.7	.	AC=1;AF=0.5;AN=2;BaseQRankSum=-0.087;ClippingRankSum=0.771;DP=605;FS=0;MQ=59.92;MQ0=0;MQRankSum=0.688;QD=31.42;ReadPosRankSum=0.872;SOR=0.643	GT:AD:DP:GQ:PL	0:295,0:295:99:0,11936,.	1:0,310:310:99:12785,0,.
chrIV	1475397	chrIV:1475397_G/A	G	A	96636.8	.	AC=1;AF=0.5;AN=2;BaseQRankSum=-4.209;ClippingRankSum=-0.831;DP=720;FS=6.916;MQ=59.96;MQ0=0;MQRankSum=2.379;QD=31.9;ReadPosRankSum=4.414;SOR=1.19	GT:AD:DP:GQ:PL	0:364,0:364:99:0,15389,.	1:0,356:356:99:15053,0,.
chrIV	1475645	chrIV:1475645_G/A	G	A	13595.3	.	AC=1;AF=0.5;AN=2;BaseQRankSum=0.865;ClippingRankSum=0.736;DP=707;FS=6.418;MQ=59.9;MQ0=0;MQRankSum=1.528;QD=26.38;ReadPosRankSum=0.562;SOR=0.259	GT:AD:DP:GQ:PL	0:373,0:373:99:0,16902,.	1:0,334:334:99:13632,0,.
chrIV	1475652	chrIV:1475652_T/C	T	C	47340.3	.	AC=1;AF=0.5;AN=2;BaseQRankSum=1.226;ClippingRankSum=-0.539;DP=709;FS=0;MQ=59.91;MQ0=0;MQRankSum=0.408;QD=36.3;ReadPosRankSum=2.926;SOR=0.702	GT:AD:DP:GQ:PL	0:376,0:376:99:0,15359,.	1:0,333:333:99:15198,0,.
chrIV	1476051	chrIV:1476051_C/T	C	T	30657.9	.	AC=1;AF=0.5;AN=2;BaseQRankSum=0.898;ClippingRankSum=0.95;DP=687;FS=0.571;MQ=59.94;MQ0=0;MQRankSum=1.294;QD=26.27;ReadPosRankSum=0.379;SOR=0.626	GT:AD:DP:GQ:PL	0:347,1:348:99:0,14621,.	1:0,339:339:99:13905,0,.
chrIV	1476401	chrIV:1476401_G/C	G	C	107658	.	AC=1;AF=0.5;AN=2;BaseQRankSum=-4.677;ClippingRankSum=-1.763;DP=718;FS=1.767;MQ=59.95;MQ0=0;MQRankSum=0.716;QD=33.2;ReadPosRankSum=1.668;SOR=0.602	GT:AD:DP:GQ:PL	0:382,0:382:99:0,16059,.	1:0,336:336:99:14212,0,.
chrIV	1476502	chrIV:1476502_T/C	T	C	113834	.	AC=1;AF=0.5;AN=2;BaseQRankSum=-3.313;ClippingRankSum=1.292;DP=701;FS=2.911;MQ=59.95;MQ0=0;MQRankSum=0.854;QD=31.73;ReadPosRankSum=0.594;SOR=1.073	GT:AD:DP:GQ:PL	0:367,1:368:99:0,15399,.	1:0,333:333:99:13953,0,.
chrIV	1476572	chrIV:1476572_A/G	A	G	34247.9	.	AC=1;AF=0.5;AN=2;BaseQRankSum=1.523;ClippingRankSum=1.201;DP=650;FS=0;MQ=59.94;MQ0=0;MQRankSum=2.023;QD=29.98;ReadPosRankSum=1.674;SOR=0.696	GT:AD:DP:GQ:PL	0:338,0:338:99:0,13995,.	1:0,312:312:99:13052,0,.
chrIV	1476639	chrIV:1476639_TTC/T	TTC	T	28133.9	.	AC=1;AF=0.5;AN=2;BaseQRankSum=-2.997;ClippingRankSum=-0.197;DP=660;FS=0.567;MQ=59.9;MQ0=0;MQRankSum=0.224;QD=33.14;ReadPosRankSum=2.152;SOR=0.623	GT:AD:DP:GQ:PL	0:370,0:370:99:0,16038,.	1:1,289:290:99:10105,0,.
chrIV	1477505	chrIV:1477505_T/C	T	C	79290.7	.	AC=1;AF=0.5;AN=2;BaseQRankSum=1.09;ClippingRankSum=0.931;DP=686;FS=0;MQ=59.91;MQ0=0;MQRankSum=1.321;QD=28.4;ReadPosRankSum=-5.049;SOR=0.677	GT:AD:DP:GQ:PL	0:358,0:358:99:0,14248,.	1:0,328:328:99:13556,0,.
chrIV	1479403	chrIV:1479403_G/A	G	A	98204.3	.	AC=1;AF=0.5;AN=2;BaseQRankSum=-4.081;ClippingRankSum=1.135;DP=696;FS=4.266;MQ=59.91;MQ0=0;MQRankSum=1.292;QD=27.47;ReadPosRankSum=1.026;SOR=1.212	GT:AD:DP:GQ:PL	0:353,0:353:99:0,14862,.	1:0,343:343:99:14494,0,.
chrIV	1479537	chrIV:1479537_C/T	C	T	38838.3	.	AC=1;AF=0.5;AN=2;BaseQRankSum=-2.604;ClippingRankSum=-0.725;DP=704;FS=1.883;MQ=59.94;MQ0=0;MQRankSum=0.069;QD=28.02;ReadPosRankSum=3.332;SOR=0.853	GT:AD:DP:GQ:PL	0:370,0:370:99:0,15206,.	1:0,334:334:99:13449,0,.
chrIV	1480271	chrIV:1480271_C/A	C	A	109792	.	AC=1;AF=0.5;AN=2;BaseQRankSum=-5.386;ClippingRankSum=-0.854;DP=640;FS=4.721;MQ=59.93;MQ0=0;MQRankSum=-0.911;QD=37.13;ReadPosRankSum=-0.699;SOR=1.369	GT:AD:DP:GQ:PL	0:324,0:324:99:0,13581,.	1:0,316:316:99:13209,0,.
chrIV	1483478	chrIV:1483478_C/T	C	T	82856.9	.	AC=1;AF=0.5;AN=2;BaseQRankSum=-7.021;ClippingRankSum=-1.893;DP=713;FS=2.756;MQ=59.95;MQ0=0;MQRankSum=1.061;QD=30.39;ReadPosRankSum=-1.184;SOR=0.889	GT:AD:DP:GQ:PL	0:367,0:367:99:0,15427,.	1:0,346:346:99:14212,0,.
chrIV	1483867	chrIV:1483867_C/T	C	T	26807.9	.	AC=1;AF=0.5;AN=2;BaseQRankSum=4.571;ClippingRankSum=0.633;DP=691;FS=1.222;MQ=59.93;MQ0=0;MQRankSum=2.173;QD=23.4;ReadPosRankSum=4.456;SOR=0.776	GT:AD:DP:GQ:PL	0:362,0:362:99:0,15162,.	1:0,329:329:99:13842,0,.
chrIV	1484273	chrIV:1484273_G/A	G	A	77898.3	.	AC=1;AF=0.5;AN=2;BaseQRankSum=-3.146;ClippingRankSum=-0.135;DP=692;FS=9.265;MQ=59.95;MQ0=0;MQRankSum=-1.32;QD=28.42;ReadPosRankSum=4.743;SOR=1.083	GT:AD:DP:GQ:PL	0:374,0:374:99:0,15373,.	1:0,318:318:99:13100,0,.
chrIV	1484422	chrIV:1484422_A/G	A	G	101923	.	AC=1;AF=0.5;AN=2;BaseQRankSum=-3.42;ClippingRankSum=-1.854;DP=708;FS=1.703;MQ=59.94;MQ0=0;MQRankSum=0.957;QD=32.97;ReadPosRankSum=4.907;SOR=0.746	GT:AD:DP:GQ:PL	0:376,0:376:99:0,15957,.	1:0,332:332:99:13993,0,.
chrIV	1484599	chrIV:1484599_G/A	G	A	28141.9	.	AC=1;AF=0.5;AN=2;BaseQRankSum=3.599;ClippingRankSum=0.532;DP=697;FS=3.159;MQ=59.95;MQ0=0;MQRankSum=-0.841;QD=29.62;ReadPosRankSum=5.847;SOR=0.433	GT:AD:DP:GQ:PL	0:366,0:366:99:0,15504,.	1:0,331:331:99:13960,0,.
chrIV	1484729	chrIV:1484729_T/C	T	C	83086.7	.	AC=1;AF=0.5;AN=2;BaseQRankSum=-2.275;ClippingRankSum=0.908;DP=728;FS=0;MQ=59.98;MQ0=0;MQRankSum=-1.239;QD=31.16;ReadPosRankSum=2.008;SOR=0.689	GT:AD:DP:GQ:PL	0:390,0:390:99:0,16425,.	1:0,338:338:99:15264,0,.
chrIV	1484733	chrIV:1484733_A/G	A	G	28312.9	.	AC=1;AF=0.5;AN=2;BaseQRankSum=-5.742;ClippingRankSum=1.161;DP=721;FS=1.243;MQ=59.97;MQ0=0;MQRankSum=1.275;QD=31.96;ReadPosRankSum=-1.134;SOR=0.797	GT:AD:DP:GQ:PL	0:388,0:388:99:0,17787,.	1:0,333:333:99:13985,0,.
chrIV	1484812	chrIV:1484812_G/A	G	A	85036.7	.	AC=1;AF=0.5;AN=2;BaseQRankSum=-4.618;ClippingRankSum=-1.6;DP=723;FS=1.273;MQ=59.97;MQ0=0;MQRankSum=2.47;QD=33.3;ReadPosRankSum=2.112;SOR=0.756	GT:AD:DP:GQ:PL	0:378,0:378:99:0,16016,.	1:0,345:345:99:14521,0,.
chrIV	1484977	chrIV:1484977_A/G	A	G	35863.3	.	AC=1;AF=0.5;AN=2;BaseQRankSum=3.73;ClippingRankSum=0.322;DP=698;FS=1.176;MQ=59.92;MQ0=0;MQRankSum=1.041;QD=29.44;ReadPosRankSum=4.542;SOR=0.58	GT:AD:DP:GQ:PL	0:362,0:362:99:0,15354,.	1:0,336:336:99:14300,0,.
chrIV	1485012	chrIV:1485012_G/T	G	T	93422.3	.	AC=1;AF=0.5;AN=2;BaseQRankSum=-7.164;ClippingRankSum=0.935;DP=720;FS=1.693;MQ=59.95;MQ0=0;MQRankSum=0.457;QD=29.56;ReadPosRankSum=2.018;SOR=0.824	GT:AD:DP:GQ:PL	0:364,1:365:99:0,15405,.	1:0,355:355:99:15026,0,.
chrIV	1485210	chrIV:1485210_C/T	C	T	35706.3	.	AC=1;AF=0.5;AN=2;BaseQRankSum=0.84;ClippingRankSum=1.315;DP=702;FS=0.548;MQ=59.94;MQ0=0;MQRankSum=2.328;QD=29.62;ReadPosRankSum=1.814;SOR=0.776	GT:AD:DP:GQ:PL	0:376,0:376:99:0,15869,.	1:0,326:326:99:13812,0,.
chrIV	1485375	chrIV:1485375_A/T	A	T	29450.3	.	AC=1;AF=0.5;AN=2;BaseQRankSum=1.967;ClippingRankSum=-0.157;DP=638;FS=0.548;MQ=59.87;MQ0=0;MQRankSum=-0.826;QD=33.16;ReadPosRankSum=1.817;SOR=0.635	GT:AD:DP:GQ:PL	0:379,0:379:99:0,15874,.	1:0,259:259:99:10649,0,.
chrIV	1485402	chrIV:1485402_C/CA	C	CA	23023.2	.	AC=1;AF=0.5;AN=2;BaseQRankSum=-6.741;ClippingRankSum=-0.241;DP=601;FS=1.961;MQ=59.83;MQ0=0;MQRankSum=0.756;QD=22.57;ReadPosRankSum=0.889;SOR=0.859	GT:AD:DP:GQ	0:377,0:377:99	1:13,201:224:99
chrIV	1485403	chrIV:1485403_G/A	G	A	40904.2	.	AC=1;AF=0.5;AN=2;BaseQRankSum=3.447;ClippingRankSum=0.003;DP=617;FS=1.828;MQ=59.82;MQ0=0;MQRankSum=0.199;QD=33.28;ReadPosRankSum=-5.077;SOR=0.548	GT:AD:DP:GQ:PL	0:375,2:377:99:0,14870,.	1:1,239:240:99:9091,0,.
chrIV	1485510	chrIV:1485510_G/A	G	A	29904.3	.	AC=1;AF=0.5;AN=2;BaseQRankSum=0.915;ClippingRankSum=0.138;DP=650;FS=1.192;MQ=59.88;MQ0=0;MQRankSum=0.504;QD=30.57;ReadPosRankSum=1.583;SOR=0.794	GT:AD:DP:GQ:PL	0:365,0:365:99:0,16457,.	1:0,285:285:99:12053,0,.
chrIV	1485530	chrIV:1485530_T/A	T	A	95638.3	.	AC=1;AF=0.5;AN=2;BaseQRankSum=-2.403;ClippingRankSum=1.08;DP=628;FS=0.757;MQ=59.89;MQ0=0;MQRankSum=2.792;QD=36.11;ReadPosRankSum=-1.602;SOR=0.852	GT:AD:DP:GQ:PL	0:356,0:356:99:0,16136,.	1:0,272:272:99:12498,0,.
chrIV	1485542	chrIV:1485542_C/T	C	T	98221.3	.	AC=1;AF=0.5;AN=2;BaseQRankSum=-8.197;ClippingRankSum=-0.975;DP=619;FS=2.59;MQ=59.9;MQ0=0;MQRankSum=0.137;QD=29.72;ReadPosRankSum=-6.256;SOR=0.857	GT:AD:DP:GQ:PL	0:361,2:363:99:0,16149,.	1:0,256:256:99:11743,0,.
chrIV	1485724	chrIV:1485724_T/G	T	G	40439.7	.	AC=1;AF=0.5;AN=2;BaseQRankSum=-0.119;ClippingRankSum=-0.4;DP=616;FS=4.067;MQ=59.91;MQ0=0;MQRankSum=1.623;QD=32.76;ReadPosRankSum=4.276;SOR=0.488	GT:AD:DP:GQ:PL	0:355,0:355:99:0,15035,.	1:0,261:261:99:11054,0,.
chrIV	1485812	chrIV:1485812_A/G	A	G	79852.9	.	AC=1;AF=0.5;AN=2;BaseQRankSum=1.882;ClippingRankSum=0.04;DP=654;FS=4.481;MQ=59.94;MQ0=0;MQRankSum=-1.685;QD=29.31;ReadPosRankSum=3.207;SOR=0.841	GT:AD:DP:GQ:PL	0:354,0:354:99:0,14963,.	1:0,300:300:99:12822,0,.
chrIV	1486110	chrIV:1486110_T/C	T	C	37510.3	.	AC=1;AF=0.5;AN=2;BaseQRankSum=-4.065;ClippingRankSum=-0.22;DP=667;FS=3.397;MQ=59.95;MQ0=0;MQRankSum=0.738;QD=29.03;ReadPosRankSum=-0.389;SOR=0.788	GT:AD:DP:GQ:PL	0:339,0:339:99:0,14250,.	1:0,328:328:99:13951,0,.
chrIV	1486166	chrIV:1486166_C/T	C	T	73622.9	.	AC=1;AF=0.5;AN=2;BaseQRankSum=-2.07;ClippingRankSum=-0.467;DP=701;FS=1.163;MQ=59.96;MQ0=0;MQRankSum=0.846;QD=32.16;ReadPosRankSum=4.198;SOR=0.811	GT:AD:DP:GQ:PL	0:365,0:365:99:0,15432,.	1:0,336:336:99:15090,0,.
chrIV	1486178	chrIV:1486178_A/G	A	G	37230.3	.	AC=1;AF=0.5;AN=2;BaseQRankSum=0.468;ClippingRankSum=0.671;DP=693;FS=1.862;MQ=59.96;MQ0=0;MQRankSum=-0.003;QD=27.9;ReadPosRankSum=2.827;SOR=0.864	GT:AD:DP:GQ:PL	0:359,0:359:99:0,16367,.	1:0,334:334:99:14300,0,.
chrIV	1486808	chrIV:1486808_T/C	T	C	32485.3	.	AC=1;AF=0.5;AN=2;BaseQRankSum=-1.394;ClippingRankSum=-0.424;DP=641;FS=1.18;MQ=59.94;MQ0=0;MQRankSum=0.71;QD=30.17;ReadPosRankSum=2.488;SOR=0.599	GT:AD:DP:GQ:PL	0:341,2:343:99:0,14247,.	1:0,298:298:99:12431,0,.
chrIV	1486897	chrIV:1486897_C/A	C	A	13436.3	.	AC=1;AF=0.5;AN=2;BaseQRankSum=1.24;ClippingRankSum=0.637;DP=686;FS=7.947;MQ=59.94;MQ0=0;MQRankSum=-1.111;QD=32.29;ReadPosRankSum=-3.513;SOR=0.264	GT:AD:DP:GQ:PL	0:347,1:348:99:0,14419,.	1:1,337:338:99:13473,0,.
chrIV	1487095	chrIV:1487095_T/A	T	A	59046.3	.	AC=1;AF=0.5;AN=2;BaseQRankSum=2.025;ClippingRankSum=0.13;DP=703;FS=0;MQ=59.91;MQ0=0;MQRankSum=1.56;QD=28.05;ReadPosRankSum=4.31;SOR=0.712	GT:AD:DP:GQ:PL	0:356,0:356:99:0,14773,.	1:0,347:347:99:14686,0,.
chrIV	1487183	chrIV:1487183_G/GA	G	GA	25442.2	.	AC=1;AF=0.5;AN=2;BaseQRankSum=5.597;ClippingRankSum=0.66;DP=643;FS=1.153;MQ=59.92;MQ0=0;MQRankSum=1.033;QD=30.99;ReadPosRankSum=2.738;SOR=0.818	GT:AD:DP:GQ:PL	0:345,0:345:99:0,11252,.	1:0,298:298:99:9817,0,.
chrIV	1487384	chrIV:1487384_CA/C	CA	C	37878.5	.	AC=1;AF=0.5;AN=2;BaseQRankSum=0.159;ClippingRankSum=0.762;DP=523;FS=11.383;MQ=59.93;MQ0=0;MQRankSum=0.228;QD=21.64;ReadPosRankSum=-0.789;SOR=1.514	GT:AD:DP:GQ:PL	0:265,11:276:99:0,6680,.	1:14,233:247:99:5965,0,.
chrIV	1487442	chrIV:1487442_C/G	C	G	58069.3	.	AC=1;AF=0.5;AN=2;BaseQRankSum=-7.139;ClippingRankSum=1.429;DP=631;FS=8.89;MQ=59.95;MQ0=0;MQRankSum=0.238;QD=31.51;ReadPosRankSum=-1.166;SOR=1.396	GT:AD:DP:GQ:PL	0:320,1:321:99:0,13196,.	1:0,310:310:99:12724,0,.
chrIV	1487490	chrIV:1487490_G/A	G	A	54259.7	.	AC=1;AF=0.5;AN=2;BaseQRankSum=-0.508;ClippingRankSum=1.699;DP=686;FS=0.527;MQ=59.91;MQ0=0;MQRankSum=-0.079;QD=30.7;ReadPosRankSum=1.016;SOR=0.751	GT:AD:DP:GQ:PL	0:354,0:354:99:0,15970,.	1:0,332:332:99:14859,0,.
chrIV	1487491	chrIV:1487491_A/G	A	G	54472.7	.	AC=1;AF=0.5;AN=2;BaseQRankSum=4.561;ClippingRankSum=0.173;DP=683;FS=0.528;MQ=59.91;MQ0=0;MQRankSum=-1.576;QD=29.27;ReadPosRankSum=0.503;SOR=0.754	GT:AD:DP:GQ:PL	0:354,0:354:99:0,15970,.	1:0,329:329:99:14859,0,.
chrIV	1487875	chrIV:1487875_A/G	A	G	34564.3	.	AC=1;AF=0.5;AN=2;BaseQRankSum=1.506;ClippingRankSum=1.267;DP=687;FS=1.855;MQ=59.91;MQ0=0;MQRankSum=0.789;QD=30.03;ReadPosRankSum=2.56;SOR=0.569	GT:AD:DP:GQ:PL	0:367,0:367:99:0,15480,.	1:0,320:320:99:13416,0,.
chrIV	1487917	chrIV:1487917_C/A	C	A	57701.2	.	AC=1;AF=0.5;AN=2;BaseQRankSum=-1.085;ClippingRankSum=-0.247;DP=675;FS=5.077;MQ=59.93;MQ0=0;MQRankSum=0.911;QD=25.42;ReadPosRankSum=-2.204;SOR=0.42	GT:AD:DP:GQ:PL	0:364,0:364:99:0,16439,.	1:0,311:311:99:14135,0,.
chrIV	1487920	chrIV:1487920_T/C	T	C	58377.2	.	AC=1;AF=0.5;AN=2;BaseQRankSum=0.406;ClippingRankSum=0.095;DP=672;FS=6.043;MQ=59.95;MQ0=0;MQRankSum=-0.71;QD=29.38;ReadPosRankSum=-3.157;SOR=0.402	GT:AD:DP:GQ:PL	0:361,0:361:99:0,16421,.	1:0,311:311:99:14209,0,.
chrIV	1487967	chrIV:1487967_A/G	A	G	82428.3	.	AC=1;AF=0.5;AN=2;BaseQRankSum=-5.732;ClippingRankSum=-0.491;DP=684;FS=0.756;MQ=59.96;MQ0=0;MQRankSum=0.46;QD=33.68;ReadPosRankSum=-1.213;SOR=0.863	GT:AD:DP:GQ:PL	0:376,0:376:99:0,15742,.	1:0,308:308:99:12889,0,.
chrIV	1488034	chrIV:1488034_G/A	G	A	102935	.	AC=1;AF=0.5;AN=2;BaseQRankSum=-0.598;ClippingRankSum=-0.95;DP=695;FS=0.799;MQ=59.95;MQ0=0;MQRankSum=0.02;QD=28.23;ReadPosRankSum=3.588;SOR=0.895	GT:AD:DP:GQ:PL	0:366,1:367:99:0,15097,.	1:0,328:328:99:15047,0,.
chrIV	1488040	chrIV:1488040_T/C	T	C	50648.7	.	AC=1;AF=0.5;AN=2;BaseQRankSum=1.675;ClippingRankSum=-0.278;DP=703;FS=2.467;MQ=59.97;MQ0=0;MQRankSum=1.716;QD=28.03;ReadPosRankSum=0.623;SOR=0.884	GT:AD:DP:GQ:PL	0:365,0:365:99:0,16575,.	1:0,338:338:99:14205,0,.
chrIV	1488084	chrIV:1488084_A/T	A	T	37236.3	.	AC=1;AF=0.5;AN=2;BaseQRankSum=-6.488;ClippingRankSum=-0.898;DP=695;FS=0;MQ=59.93;MQ0=0;MQRankSum=1.604;QD=31.44;ReadPosRankSum=2.116;SOR=0.73	GT:AD:DP:GQ:PL	0:354,0:354:99:0,14767,.	1:0,341:341:99:13225,0,.
chrIV	1488306	chrIV:1488306_G/A	G	A	45679.7	.	AC=1;AF=0.5;AN=2;BaseQRankSum=5.354;ClippingRankSum=0.3;DP=703;FS=3.343;MQ=59.93;MQ0=0;MQRankSum=0.753;QD=29;ReadPosRankSum=11.472;SOR=0.966	GT:AD:DP:GQ:PL	0:363,0:363:99:0,14987,.	1:0,340:340:99:14320,0,.
chrIV	1488575	chrIV:1488575_C/T	C	T	14248.3	.	AC=1;AF=0.5;AN=2;BaseQRankSum=5.857;ClippingRankSum=-0.013;DP=705;FS=1.88;MQ=59.94;MQ0=0;MQRankSum=-1.412;QD=32.94;ReadPosRankSum=0.868;SOR=0.605	GT:AD:DP:GQ:PL	0:364,0:364:99:0,15358,.	1:0,341:341:99:14285,0,.
chrIV	1488682	chrIV:1488682_C/T	C	T	99396.3	.	AC=1;AF=0.5;AN=2;BaseQRankSum=-5.68;ClippingRankSum=0.067;DP=679;FS=0;MQ=59.95;MQ0=0;MQRankSum=0.349;QD=36.33;ReadPosRankSum=2.156;SOR=0.632	GT:AD:DP:GQ:PL	0:357,0:357:99:0,15032,.	1:1,321:322:99:13563,0,.
chrIV	1488754	chrIV:1488754_C/A	C	A	37693.3	.	AC=1;AF=0.5;AN=2;BaseQRankSum=-3.745;ClippingRankSum=-1.579;DP=663;FS=1.155;MQ=59.97;MQ0=0;MQRankSum=-0.16;QD=25.72;ReadPosRankSum=-0.578;SOR=0.569	GT:AD:DP:GQ:PL	0:347,0:347:99:0,14382,.	1:0,316:316:99:12825,0,.
chrIV	1488904	chrIV:1488904_C/T	C	T	113243	.	AC=1;AF=0.5;AN=2;BaseQRankSum=-4.17;ClippingRankSum=0.295;DP=709;FS=5.967;MQ=59.97;MQ0=0;MQRankSum=0.591;QD=36.28;ReadPosRankSum=-0.945;SOR=1.056	GT:AD:DP:GQ:PL	0:358,0:358:99:0,15098,.	1:0,351:351:99:14867,0,.
chrIV	1489122	chrIV:1489122_T/C	T	C	90882.3	.	AC=1;AF=0.5;AN=2;BaseQRankSum=-13.893;ClippingRankSum=1.242;DP=727;FS=0.775;MQ=59.98;MQ0=0;MQRankSum=-0.103;QD=33.39;ReadPosRankSum=-2.992;SOR=0.585	GT:AD:DP:GQ:PL	0:377,0:377:99:0,15874,.	1:0,350:350:99:14881,0,.
chrIV	1489201	chrIV:1489201_TA/T	TA	T	50889.5	.	AC=1;AF=0.5;AN=2;BaseQRankSum=-2.944;ClippingRankSum=-0.232;DP=619;FS=1.301;MQ=59.98;MQ0=0;MQRankSum=-0.183;QD=34.04;ReadPosRankSum=1.282;SOR=0.83	GT:AD:DP:GQ:PL	0:321,0:321:99:0,10775,.	1:0,298:298:99:10256,0,.
chrIV	1489245	chrIV:1489245_C/T	C	T	76169.3	.	AC=1;AF=0.5;AN=2;BaseQRankSum=-11.145;ClippingRankSum=-1.034;DP=585;FS=5.626;MQ=59.96;MQ0=0;MQRankSum=1.056;QD=36.13;ReadPosRankSum=-0.306;SOR=1.27	GT:AD:DP:GQ:PL	0:300,0:300:99:0,12714,.	1:0,285:285:99:12080,0,.
chrIV	1489545	chrIV:1489545_A/T	A	T	41639.2	.	AC=1;AF=0.5;AN=2;BaseQRankSum=-3.127;ClippingRankSum=0.587;DP=643;FS=2.437;MQ=59.92;MQ0=0;MQRankSum=-1.759;QD=29.32;ReadPosRankSum=-0.12;SOR=0.863	GT:AD:DP:GQ:PL	0:352,0:352:99:0,19700,.	1:1,290:291:99:11751,0,.
chrIV	1489546	chrIV:1489546_A/T	A	T	60758.3	.	AC=1;AF=0.5;AN=2;BaseQRankSum=-1.25;ClippingRankSum=-0.512;DP=646;FS=3.362;MQ=59.92;MQ0=0;MQRankSum=1.469;QD=33.11;ReadPosRankSum=0.003;SOR=0.946	GT:AD:DP:GQ:PL	0:355,0:355:99:0,14079,.	1:0,291:291:99:12997,0,.
chrIV	1489717	chrIV:1489717_G/C	G	C	82034.3	.	AC=1;AF=0.5;AN=2;BaseQRankSum=-3.995;ClippingRankSum=0.19;DP=652;FS=5.194;MQ=59.96;MQ0=0;MQRankSum=-0.201;QD=26.56;ReadPosRankSum=1.657;SOR=0.318	GT:AD:DP:GQ:PL	0:335,1:336:99:0,13761,.	1:1,315:316:99:12735,0,.
chrIV	1490059	chrIV:1490059_G/T	G	T	38893.3	.	AC=1;AF=0.5;AN=2;BaseQRankSum=-1.535;ClippingRankSum=-0.666;DP=710;FS=3.301;MQ=59.91;MQ0=0;MQRankSum=0.497;QD=26.9;ReadPosRankSum=-1.94;SOR=0.908	GT:AD:DP:GQ:PL	0:367,0:367:99:0,15373,.	1:0,343:343:99:14222,0,.
chrIV	1490249	chrIV:1490249_C/T	C	T	68594.5	.	AC=1;AF=0.5;AN=2;BaseQRankSum=-4.701;ClippingRankSum=-0.174;DP=648;FS=4.161;MQ=59.93;MQ0=0;MQRankSum=1.26;QD=32.39;ReadPosRankSum=1.481;SOR=0.881	GT:AD:DP:GQ:PL	0:329,0:329:99:0,13633,.	1:0,319:319:99:13042,0,.
chrIV	1490594	chrIV:1490594_C/T	C	T	44327.7	.	AC=1;AF=0.5;AN=2;BaseQRankSum=-0.809;ClippingRankSum=0.049;DP=624;FS=2.538;MQ=59.94;MQ0=0;MQRankSum=-0.279;QD=34.54;ReadPosRankSum=4.652;SOR=0.492	GT:AD:DP:GQ:PL	0:332,0:332:99:0,13884,.	1:0,292:292:99:12265,0,.
chrIV	1490862	chrIV:1490862_C/T	C	T	47319.7	.	AC=1;AF=0.5;AN=2;BaseQRankSum=-1.544;ClippingRankSum=0.87;DP=687;FS=1.903;MQ=59.95;MQ0=0;MQRankSum=-0.072;QD=34.23;ReadPosRankSum=1.049;SOR=0.871	GT:AD:DP:GQ:PL	0:356,0:356:99:0,14999,.	1:0,331:331:99:13805,0,.
chrIV	1490904	chrIV:1490904_CTT/C	CTT	C	48842.2	.	AC=1;AF=0.5;AN=2;BaseQRankSum=-1.429;ClippingRankSum=-2.254;DP=626;FS=1.766;MQ=59.91;MQ0=0;MQRankSum=0.095;QD=28.3;ReadPosRankSum=3.335;SOR=0.828	GT:AD:DP:GQ	0:317,0:320:99	1:0,305:306:99
chrIV	1491114	chrIV:1491114_A/C	A	C	61068.2	.	AC=1;AF=0.5;AN=2;BaseQRankSum=0.013;ClippingRankSum=-3.195;DP=679;FS=1.094;MQ=59.97;MQ0=0;MQRankSum=1.673;QD=32.48;ReadPosRankSum=7.289;SOR=0.796	GT:AD:DP:GQ:PL	0:338,0:338:99:0,15306,.	1:0,341:341:99:14309,0,.
chrIV	1491138	chrIV:1491138_T/C	T	C	89193.7	.	AC=1;AF=0.5;AN=2;BaseQRankSum=-1.365;ClippingRankSum=-0.086;DP=679;FS=0;MQ=59.96;MQ0=0;MQRankSum=-0.969;QD=32.86;ReadPosRankSum=4.21;SOR=0.712	GT:AD:DP:GQ:PL	0:326,0:326:99:0,13757,.	1:0,353:353:99:15662,0,.
chrIV	1491321	chrIV:1491321_C/G	C	G	64413.9	.	AC=1;AF=0.5;AN=2;BaseQRankSum=1.565;ClippingRankSum=0.935;DP=664;FS=1.171;MQ=59.95;MQ0=0;MQRankSum=-1.309;QD=35.07;ReadPosRankSum=4.311;SOR=0.814	GT:AD:DP:GQ:PL	0:355,0:355:99:0,14327,.	1:0,309:309:99:12908,0,.
chrIV	1491519	chrIV:1491519_C/T	C	T	46734.7	.	AC=1;AF=0.5;AN=2;BaseQRankSum=-0.643;ClippingRankSum=-2.076;DP=697;FS=4.128;MQ=59.95;MQ0=0;MQRankSum=0.6;QD=33.15;ReadPosRankSum=5.828;SOR=0.447	GT:AD:DP:GQ:PL	0:383,0:383:99:0,15821,.	1:0,314:314:99:13195,0,.
chrIV	1491574	chrIV:1491574_G/A	G	A	69896.8	.	AC=1;AF=0.5;AN=2;BaseQRankSum=1.343;ClippingRankSum=2.324;DP=693;FS=2.72;MQ=59.95;MQ0=0;MQRankSum=0.758;QD=30.98;ReadPosRankSum=4.705;SOR=0.921	GT:AD:DP:GQ:PL	0:385,0:385:99:0,16352,.	1:0,308:308:99:13080,0,.
chrIV	1491605	chrIV:1491605_T/A	T	A	92618.3	.	AC=1;AF=0.5;AN=2;BaseQRankSum=-4.452;ClippingRankSum=-0.79;DP=700;FS=4.96;MQ=59.96;MQ0=0;MQRankSum=-1.785;QD=26.5;ReadPosRankSum=2.406;SOR=1.015	GT:AD:DP:GQ:PL	0:376,0:376:99:0,15769,.	1:0,324:324:99:14650,0,.
chrIV	1491619	chrIV:1491619_G/A	G	A	64722.3	.	AC=1;AF=0.5;AN=2;BaseQRankSum=-6.507;ClippingRankSum=0.098;DP=700;FS=0;MQ=59.96;MQ0=0;MQRankSum=0.219;QD=33.45;ReadPosRankSum=-1.434;SOR=0.654	GT:AD:DP:GQ:PL	0:365,0:365:99:0,16508,.	1:0,335:335:99:14048,0,.
chrIV	1491852	chrIV:1491852_A/G	A	G	83428.3	.	AC=1;AF=0.5;AN=2;BaseQRankSum=-8.502;ClippingRankSum=1.043;DP=694;FS=0;MQ=59.95;MQ0=0;MQRankSum=-0.153;QD=29.6;ReadPosRankSum=1.763;SOR=0.689	GT:AD:DP:GQ:PL	0:376,2:378:99:0,15848,.	1:0,316:316:99:13310,0,.
chrIV	1491879	chrIV:1491879_C/T	C	T	67805.3	.	AC=1;AF=0.5;AN=2;BaseQRankSum=-2.25;ClippingRankSum=0.436;DP=694;FS=1.867;MQ=59.93;MQ0=0;MQRankSum=-1.198;QD=26.7;ReadPosRankSum=-2.24;SOR=0.907	GT:AD:DP:GQ:PL	0:366,0:366:99:0,16640,.	1:0,328:328:99:13747,0,.
chrIV	1491889	chrIV:1491889_G/A	G	A	97142.3	.	AC=1;AF=0.5;AN=2;BaseQRankSum=-5.034;ClippingRankSum=-1.179;DP=716;FS=1.655;MQ=59.94;MQ0=0;MQRankSum=1.289;QD=30.8;ReadPosRankSum=0.596;SOR=0.899	GT:AD:DP:GQ:PL	0:378,0:378:99:0,15680,.	1:0,338:338:99:15280,0,.
chrIV	1491939	chrIV:1491939_C/T	C	T	52881.7	.	AC=1;AF=0.5;AN=2;BaseQRankSum=-0.558;ClippingRankSum=0.005;DP=705;FS=5.165;MQ=59.93;MQ0=0;MQRankSum=-0.317;QD=29.31;ReadPosRankSum=3.568;SOR=1.057	GT:AD:DP:GQ:PL	0:371,0:371:99:0,15228,.	1:0,334:334:99:13723,0,.
chrIV	1491981	chrIV:1491981_C/T	C	T	46463.7	.	AC=1;AF=0.5;AN=2;BaseQRankSum=-0.904;ClippingRankSum=0.744;DP=665;FS=3.241;MQ=59.95;MQ0=0;MQRankSum=0.658;QD=30.26;ReadPosRankSum=7.411;SOR=0.954	GT:AD:DP:GQ:PL	0:346,0:346:99:0,14268,.	1:0,319:319:99:12693,0,.
chrIV	1492309	chrIV:1492309_T/G	T	G	89964.3	.	AC=1;AF=0.5;AN=2;BaseQRankSum=-5.25;ClippingRankSum=1.628;DP=683;FS=0.781;MQ=59.94;MQ0=0;MQRankSum=-0.198;QD=28.66;ReadPosRankSum=5.868;SOR=0.583	GT:AD:DP:GQ:PL	0:370,0:370:99:0,15277,.	1:1,312:313:99:13075,0,.
chrIV	1492425	chrIV:1492425_AAT/A	AAT	A	39166.7	.	AC=1;AF=0.5;AN=2;BaseQRankSum=0.4;ClippingRankSum=-1.015;DP=668;FS=0.535;MQ=59.97;MQ0=0;MQRankSum=0.186;QD=27.76;ReadPosRankSum=1.901;SOR=0.733	GT:AD:DP:GQ:PL	0:356,0:356:99:0,16159,.	1:0,312:312:99:9482,0,.
chrIV	1492430	chrIV:1492430_T/TA	T	TA	39166.7	.	AC=1;AF=0.5;AN=2;BaseQRankSum=-2.981;ClippingRankSum=0.369;DP=670;FS=0;MQ=59.97;MQ0=0;MQRankSum=0.195;QD=28.34;ReadPosRankSum=3.77;SOR=0.73	GT:AD:DP:GQ:PL	0:361,0:361:99:0,16226,.	1:0,309:309:99:9482,0,.
chrIV	1492451	chrIV:1492451_C/G	C	G	13194.3	.	AC=1;AF=0.5;AN=2;BaseQRankSum=0.255;ClippingRankSum=-0.944;DP=686;FS=1.709;MQ=59.96;MQ0=0;MQRankSum=0.541;QD=33.29;ReadPosRankSum=-1.44;SOR=0.795	GT:AD:DP:GQ:PL	0:357,0:357:99:0,16155,.	1:0,329:329:99:13231,0,.
chrIV	1492503	chrIV:1492503_T/TG	T	TG	61779.2	.	AC=1;AF=0.5;AN=2;BaseQRankSum=0.085;ClippingRankSum=-0.274;DP=667;FS=0;MQ=59.96;MQ0=0;MQRankSum=-0.136;QD=28.26;ReadPosRankSum=2.483;SOR=0.672	GT:AD:DP:GQ:PL	0:344,0:344:99:0,13852,.	1:0,323:323:99:13161,0,.
chrIV	1492576	chrIV:1492576_C/T	C	T	58940.8	.	AC=1;AF=0.5;AN=2;BaseQRankSum=-4.15;ClippingRankSum=-0.777;DP=617;FS=0;MQ=59.93;MQ0=0;MQRankSum=-0.513;QD=24.62;ReadPosRankSum=-1.686;SOR=0.656	GT:AD:DP:GQ:PL	0:316,0:316:99:0,13132,.	1:0,301:301:99:12194,0,.
chrIV	1492673	chrIV:1492673_TATTA/T	TATTA	T	101709	.	AC=1;AF=0.5;AN=2;BaseQRankSum=-2.683;ClippingRankSum=-0.004;DP=637;FS=0;MQ=59.96;MQ0=0;MQRankSum=0.094;QD=31.87;ReadPosRankSum=-2.305;SOR=0.661	GT:AD:DP:GQ:PL	0:335,0:335:99:0,14873,.	1:0,302:302:99:13486,0,.
chrIV	1492707	chrIV:1492707_AG/A	AG	A	26019.7	.	AC=1;AF=0.5;AN=2;BaseQRankSum=2.593;ClippingRankSum=-1.578;DP=672;FS=2.206;MQ=59.96;MQ0=0;MQRankSum=-0.882;QD=29.63;ReadPosRankSum=-1.37;SOR=0.508	GT:AD:DP:GQ:PL	0:336,0:336:99:0,13513,.	1:0,336:336:99:13495,0,.
chrIV	1492828	chrIV:1492828_C/T	C	T	51821.2	.	AC=1;AF=0.5;AN=2;BaseQRankSum=2.572;ClippingRankSum=-1.221;DP=676;FS=0;MQ=59.96;MQ0=0;MQRankSum=-1.014;QD=29.9;ReadPosRankSum=3.2;SOR=0.671	GT:AD:DP:GQ:PL	0:356,0:356:99:0,15106,.	1:0,320:320:99:13470,0,.
chrIV	1492922	chrIV:1492922_G/A	G	A	72207.7	.	AC=1;AF=0.5;AN=2;BaseQRankSum=-2.01;ClippingRankSum=0.076;DP=690;FS=1.78;MQ=59.93;MQ0=0;MQRankSum=0.577;QD=30.94;ReadPosRankSum=1.991;SOR=0.843	GT:AD:DP:GQ:PL	0:353,0:353:99:0,14867,.	1:0,337:337:99:14101,0,.
chrIV	1492990	chrIV:1492990_C/CA	C	CA	76031.5	.	AC=1;AF=0.5;AN=2;BaseQRankSum=-5.676;ClippingRankSum=1.301;DP=631;FS=0;MQ=59.94;MQ0=0;MQRankSum=-1.323;QD=28.77;ReadPosRankSum=3.354;SOR=0.715	GT:AD:DP:GQ:PL	0:337,1:338:99:0,10269,.	1:1,292:293:99:9026,0,.
chrIV	1493045	chrIV:1493045_A/G	A	G	97827.7	.	AC=1;AF=0.5;AN=2;BaseQRankSum=0.883;ClippingRankSum=-0.35;DP=710;FS=6.159;MQ=59.95;MQ0=0;MQRankSum=-0.034;QD=29.07;ReadPosRankSum=0.367;SOR=1.065	GT:AD:DP:GQ:PL	0:360,0:360:99:0,16369,.	1:0,350:350:99:14997,0,.
chrIV	1493055	chrIV:1493055_T/C	T	C	119070	.	AC=1;AF=0.5;AN=2;BaseQRankSum=-2.193;ClippingRankSum=-0.74;DP=700;FS=4.148;MQ=59.94;MQ0=0;MQRankSum=-0.107;QD=32.37;ReadPosRankSum=-1.61;SOR=0.714	GT:AD:DP:GQ:PL	0:360,0:360:99:0,16117,.	1:0,340:340:99:15875,0,.
chrIV	1493077	chrIV:1493077_AT/A	AT	A	111039	.	AC=1;AF=0.5;AN=2;BaseQRankSum=-2.234;ClippingRankSum=-0.249;DP=701;FS=0;MQ=59.96;MQ0=0;MQRankSum=-2.124;QD=36.19;ReadPosRankSum=-2.577;SOR=0.669	GT:AD:DP:GQ:PL	0:343,0:343:99:0,16192,.	1:0,358:358:99:16639,0,.
chrIV	1493088	chrIV:1493088_C/T	C	T	101060	.	AC=1;AF=0.5;AN=2;BaseQRankSum=1.991;ClippingRankSum=-0.456;DP=703;FS=2.237;MQ=59.97;MQ0=0;MQRankSum=0.473;QD=31.01;ReadPosRankSum=0.512;SOR=0.896	GT:AD:DP:GQ:PL	0:344,0:344:99:0,15531,.	1:0,359:359:99:16379,0,.
chrIV	1493150	chrIV:1493150_T/C	T	C	28567.7	.	AC=1;AF=0.5;AN=2;BaseQRankSum=3.766;ClippingRankSum=0.812;DP=696;FS=0.628;MQ=59.92;MQ0=0;MQRankSum=0.949;QD=29.76;ReadPosRankSum=4.986;SOR=0.618	GT:AD:DP:GQ:PL	0:353,0:353:99:0,15018,.	1:0,343:343:99:14358,0,.
chrIV	1493251	chrIV:1493251_A/G	A	G	41862.3	.	AC=1;AF=0.5;AN=2;BaseQRankSum=9.23;ClippingRankSum=-0.18;DP=664;FS=4.824;MQ=59.92;MQ0=0;MQRankSum=0.595;QD=31.12;ReadPosRankSum=1.148;SOR=0.397	GT:AD:DP:GQ:PL	0:346,0:346:99:0,15866,.	1:0,318:318:99:14555,0,.
chrIV	1493255	chrIV:1493255_C/T	C	T	80425.9	.	AC=1;AF=0.5;AN=2;BaseQRankSum=-0.495;ClippingRankSum=2.886;DP=668;FS=1.246;MQ=59.92;MQ0=0;MQRankSum=0.983;QD=35.68;ReadPosRankSum=-2.094;SOR=0.819	GT:AD:DP:GQ:PL	0:348,0:348:99:0,14730,.	1:0,320:320:99:14923,0,.
chrIV	1493260	chrIV:1493260_G/T	G	T	41717.3	.	AC=1;AF=0.5;AN=2;BaseQRankSum=-1.43;ClippingRankSum=2.584;DP=677;FS=4.728;MQ=59.93;MQ0=0;MQRankSum=-2.075;QD=27.3;ReadPosRankSum=0.762;SOR=0.427	GT:AD:DP:GQ:PL	0:352,0:352:99:0,16042,.	1:0,325:325:99:14628,0,.
chrIV	1493407	chrIV:1493407_TCTGAG/T	TCTGAG	T	56420.7	.	AC=1;AF=0.5;AN=2;BaseQRankSum=2.561;ClippingRankSum=0.173;DP=696;FS=0;MQ=59.93;MQ0=0;MQRankSum=-0.367;QD=29.21;ReadPosRankSum=0.061;SOR=0.663	GT:AD:DP:GQ:PL	0:377,0:377:99:0,16831,.	1:0,319:319:99:14284,0,.
chrIV	1493468	chrIV:1493468_G/T	G	T	70179.7	.	AC=1;AF=0.5;AN=2;BaseQRankSum=3.023;ClippingRankSum=0.863;DP=664;FS=1.166;MQ=59.93;MQ0=0;MQRankSum=0.088;QD=31.95;ReadPosRankSum=-0.005;SOR=0.616	GT:AD:DP:GQ:PL	0:348,0:348:99:0,15851,.	1:0,316:316:99:14394,0,.
chrIV	1493474	chrIV:1493474_G/A	G	A	55633.7	.	AC=1;AF=0.5;AN=2;BaseQRankSum=-1.526;ClippingRankSum=-0.152;DP=669;FS=2.588;MQ=59.93;MQ0=0;MQRankSum=1.289;QD=28.8;ReadPosRankSum=1.579;SOR=0.537	GT:AD:DP:GQ:PL	0:351,0:351:99:0,15962,.	1:0,318:318:99:14167,0,.
chrIV	1493509	chrIV:1493509_T/A	T	A	49458.7	.	AC=1;AF=0.5;AN=2;BaseQRankSum=-2.325;ClippingRankSum=0.121;DP=689;FS=0.524;MQ=59.97;MQ0=0;MQRankSum=-0.902;QD=26.5;ReadPosRankSum=4.332;SOR=0.635	GT:AD:DP:GQ:PL	0:359,0:359:99:0,16356,.	1:0,330:330:99:13864,0,.
chrIV	1493527	chrIV:1493527_C/T	C	T	95316.5	.	AC=1;AF=0.5;AN=2;BaseQRankSum=-2.394;ClippingRankSum=0.274;DP=681;FS=0.65;MQ=59.97;MQ0=0;MQRankSum=1.72;QD=32.41;ReadPosRankSum=1.439;SOR=0.592	GT:AD:DP:GQ:PL	0:347,0:347:99:0,14494,.	1:0,334:334:99:14945,0,.
chrIV	1493685	chrIV:1493685_C/A	C	A	53593.7	.	AC=1;AF=0.5;AN=2;BaseQRankSum=-2.474;ClippingRankSum=-1.184;DP=692;FS=0;MQ=59.95;MQ0=0;MQRankSum=-0.344;QD=32.07;ReadPosRankSum=3.515;SOR=0.665	GT:AD:DP:GQ:PL	0:374,0:374:99:0,15074,.	1:0,318:318:99:12955,0,.
chrIV	1493732	chrIV:1493732_T/G	T	G	101051	.	AC=1;AF=0.5;AN=2;BaseQRankSum=4.296;ClippingRankSum=-1.537;DP=642;FS=1.441;MQ=59.96;MQ0=0;MQRankSum=0.88;QD=25.94;ReadPosRankSum=2.456;SOR=0.9	GT:AD:DP:GQ:PL	0:360,0:360:99:0,13073,.	1:0,282:282:99:11356,0,.
chrIV	1493820	chrIV:1493820_A/G	A	G	74551.3	.	AC=1;AF=0.5;AN=2;BaseQRankSum=-3.802;ClippingRankSum=-0.234;DP=657;FS=0;MQ=59.97;MQ0=0;MQRankSum=0.814;QD=27.17;ReadPosRankSum=-1.206;SOR=0.706	GT:AD:DP:GQ:PL	0:346,0:346:99:0,15688,.	1:0,311:311:99:14186,0,.
chrIV	1493831	chrIV:1493831_G/A	G	A	73762.3	.	AC=1;AF=0.5;AN=2;BaseQRankSum=-4.306;ClippingRankSum=1.373;DP=666;FS=0.531;MQ=59.97;MQ0=0;MQRankSum=-2.112;QD=30.26;ReadPosRankSum=-3.189;SOR=0.628	GT:AD:DP:GQ:PL	0:352,0:352:99:0,15919,.	1:0,314:314:99:14239,0,.
chrIV	1493869	chrIV:1493869_G/A	G	A	85063.5	.	AC=1;AF=0.5;AN=2;BaseQRankSum=-3.772;ClippingRankSum=-0.101;DP=691;FS=0;MQ=59.96;MQ0=0;MQRankSum=1.176;QD=35.48;ReadPosRankSum=2.931;SOR=0.666	GT:AD:DP:GQ:PL	0:374,0:374:99:0,15593,.	1:0,317:317:99:13199,0,.
chrIV	1493916	chrIV:1493916_T/C	T	C	101516	.	AC=1;AF=0.5;AN=2;BaseQRankSum=-6.17;ClippingRankSum=-0.627;DP=698;FS=3.439;MQ=59.96;MQ0=0;MQRankSum=0.031;QD=33.88;ReadPosRankSum=4.222;SOR=1.017	GT:AD:DP:GQ:PL	0:367,0:367:99:0,15554,.	1:0,331:331:99:13879,0,.
chrIV	1493956	chrIV:1493956_C/T	C	T	47384.3	.	AC=1;AF=0.5;AN=2;BaseQRankSum=-1.451;ClippingRankSum=-0.132;DP=717;FS=1.255;MQ=59.97;MQ0=0;MQRankSum=-0.636;QD=30.47;ReadPosRankSum=-0.316;SOR=0.602	GT:AD:DP:GQ:PL	0:361,0:361:99:0,15465,.	1:0,356:356:99:16154,0,.
chrIV	1493975	chrIV:1493975_C/T	C	T	37592.9	.	AC=1;AF=0.5;AN=2;BaseQRankSum=3.5;ClippingRankSum=-0.389;DP=724;FS=4.968;MQ=59.96;MQ0=0;MQRankSum=-0.526;QD=32.37;ReadPosRankSum=-0.22;SOR=0.412	GT:AD:DP:GQ:PL	0:357,0:357:99:0,16188,.	1:0,367:367:99:15431,0,.
chrIV	1494081	chrIV:1494081_T/A	T	A	22005.5	.	AC=1;AF=0.5;AN=2;BaseQRankSum=1.042;ClippingRankSum=-0.547;DP=676;FS=6.206;MQ=59.97;MQ0=0;MQRankSum=0.358;QD=29.27;ReadPosRankSum=-0.295;SOR=0.322	GT:AD:DP:GQ:PL	0:350,0:350:99:0,14416,.	1:0,326:326:99:13532,0,.
chrIV	1494542	chrIV:1494542_T/G	T	G	23913.7	.	AC=1;AF=0.5;AN=2;BaseQRankSum=0.155;ClippingRankSum=-0.598;DP=668;FS=0;MQ=59.95;MQ0=0;MQRankSum=-1.094;QD=27.84;ReadPosRankSum=0.197;SOR=0.721	GT:AD:DP:GQ:PL	0:354,0:354:99:0,14988,.	1:0,314:314:99:13016,0,.
chrIV	1494612	chrIV:1494612_T/C	T	C	23180.7	.	AC=1;AF=0.5;AN=2;BaseQRankSum=3.827;ClippingRankSum=1.091;DP=661;FS=0;MQ=59.95;MQ0=0;MQRankSum=1.146;QD=32.94;ReadPosRankSum=1.136;SOR=0.694	GT:AD:DP:GQ:PL	0:340,0:340:99:0,14171,.	1:0,321:321:99:13558,0,.
chrIV	1494869	chrIV:1494869_C/A	C	A	14781.3	.	AC=1;AF=0.5;AN=2;BaseQRankSum=9.636;ClippingRankSum=-1.173;DP=699;FS=0.805;MQ=59.94;MQ0=0;MQRankSum=-1.407;QD=28.34;ReadPosRankSum=0.486;SOR=0.565	GT:AD:DP:GQ:PL	0:348,0:348:99:0,14790,.	1:0,351:351:99:14818,0,.
chrIV	1495218	chrIV:1495218_G/A	G	A	74218.7	.	AC=1;AF=0.5;AN=2;BaseQRankSum=-3.493;ClippingRankSum=-0.885;DP=644;FS=0;MQ=59.94;MQ0=0;MQRankSum=-0.978;QD=24.04;ReadPosRankSum=2.084;SOR=0.703	GT:AD:DP:GQ:PL	0:323,0:323:99:0,13621,.	1:0,321:321:99:13481,0,.
chrIV	1495512	chrIV:1495512_A/C	A	C	65120.7	.	AC=1;AF=0.5;AN=2;BaseQRankSum=-1.908;ClippingRankSum=-1.361;DP=691;FS=1.118;MQ=59.97;MQ0=0;MQRankSum=0.436;QD=33.26;ReadPosRankSum=2.036;SOR=0.821	GT:AD:DP:GQ:PL	0:365,0:365:99:0,15291,.	1:0,326:326:99:13699,0,.
chrIV	1495550	chrIV:1495550_G/A	G	A	114673	.	AC=1;AF=0.5;AN=2;BaseQRankSum=-5.952;ClippingRankSum=0.743;DP=664;FS=6.925;MQ=59.96;MQ0=0;MQRankSum=-1.027;QD=29.25;ReadPosRankSum=-2.901;SOR=1.515	GT:AD:DP:GQ:PL	0:341,0:341:99:0,13893,.	1:0,323:323:99:13454,0,.
chrIV	1495580	chrIV:1495580_C/A	C	A	108206	.	AC=1;AF=0.5;AN=2;BaseQRankSum=-5.052;ClippingRankSum=-2.492;DP=678;FS=3.062;MQ=59.97;MQ0=0;MQRankSum=-1.31;QD=34.1;ReadPosRankSum=2.658;SOR=1.088	GT:AD:DP:GQ:PL	0:350,0:350:99:0,14377,.	1:0,328:328:99:13550,0,.
chrIV	1495680	chrIV:1495680_C/T	C	T	56452.7	.	AC=1;AF=0.5;AN=2;BaseQRankSum=-3.497;ClippingRankSum=-1.571;DP=696;FS=0.521;MQ=59.98;MQ0=0;MQRankSum=-0.902;QD=33.82;ReadPosRankSum=1.884;SOR=0.739	GT:AD:DP:GQ:PL	0:361,0:361:99:0,14877,.	1:0,335:335:99:13406,0,.
chrIV	1495814	chrIV:1495814_G/A	G	A	37330.3	.	AC=1;AF=0.5;AN=2;BaseQRankSum=1.986;ClippingRankSum=-0.73;DP=681;FS=0.567;MQ=59.97;MQ0=0;MQRankSum=-0.381;QD=33.44;ReadPosRankSum=9.623;SOR=0.582	GT:AD:DP:GQ:PL	0:351,0:351:99:0,14930,.	1:0,330:330:99:14073,0,.
chrIV	1496034	chrIV:1496034_A/G	A	G	32520.7	.	AC=1;AF=0.5;AN=2;BaseQRankSum=2.312;ClippingRankSum=0.501;DP=707;FS=0;MQ=59.95;MQ0=0;MQRankSum=0.819;QD=33.15;ReadPosRankSum=-0.578;SOR=0.676	GT:AD:DP:GQ:PL	0:379,0:379:99:0,16001,.	1:0,328:328:99:13836,0,.
chrIV	1496077	chrIV:1496077_T/C	T	C	69711.9	.	AC=1;AF=0.5;AN=2;BaseQRankSum=-1.343;ClippingRankSum=0.349;DP=654;FS=3.496;MQ=59.95;MQ0=0;MQRankSum=-0.532;QD=30.17;ReadPosRankSum=-1.277;SOR=0.948	GT:AD:DP:GQ:PL	0:350,0:350:99:0,14566,.	1:0,304:304:99:12777,0,.
chrIV	1496147	chrIV:1496147_A/AT	A	AT	56348.9	.	AC=1;AF=0.5;AN=2;BaseQRankSum=-2.326;ClippingRankSum=2.092;DP=584;FS=0;MQ=59.96;MQ0=0;MQRankSum=-0.122;QD=33.01;ReadPosRankSum=3.891;SOR=0.733	GT:AD:DP:GQ	0:302,0:302:99	1:0,282:282:99
chrIV	1496312	chrIV:1496312_A/G	A	G	91026.8	.	AC=1;AF=0.5;AN=2;BaseQRankSum=-0.938;ClippingRankSum=-0.122;DP=632;FS=0.605;MQ=59.93;MQ0=0;MQRankSum=0.905;QD=26.18;ReadPosRankSum=3.206;SOR=0.643	GT:AD:DP:GQ:PL	0:337,0:337:99:0,14129,.	1:0,295:295:99:12404,0,.
chrIV	1496691	chrIV:1496691_C/A	C	A	37597.3	.	AC=1;AF=0.5;AN=2;BaseQRankSum=1.141;ClippingRankSum=0.402;DP=675;FS=0;MQ=59.95;MQ0=0;MQRankSum=-0.498;QD=26.26;ReadPosRankSum=6.028;SOR=0.681	GT:AD:DP:GQ:PL	0:341,0:341:99:0,14168,.	1:0,334:334:99:13566,0,.
chrIV	1496788	chrIV:1496788_A/G	A	G	39723.3	.	AC=1;AF=0.5;AN=2;BaseQRankSum=2.212;ClippingRankSum=-0.013;DP=701;FS=1.901;MQ=59.93;MQ0=0;MQRankSum=-0.509;QD=32.04;ReadPosRankSum=0.107;SOR=0.55	GT:AD:DP:GQ:PL	0:353,1:354:99:0,13795,.	1:0,347:347:99:14001,0,.
chrIV	1497133	chrIV:1497133_A/T	A	T	85509.8	.	AC=1;AF=0.5;AN=2;BaseQRankSum=0.094;ClippingRankSum=0.909;DP=696;FS=2.939;MQ=59.89;MQ0=0;MQRankSum=2.323;QD=29.69;ReadPosRankSum=3.249;SOR=0.949	GT:AD:DP:GQ:PL	0:352,0:352:99:0,14531,.	1:0,344:344:99:14242,0,.
chrIV	1497214	chrIV:1497214_G/A	G	A	88211.5	.	AC=1;AF=0.5;AN=2;BaseQRankSum=0.05;ClippingRankSum=0.77;DP=702;FS=1.412;MQ=59.88;MQ0=0;MQRankSum=2.016;QD=33.53;ReadPosRankSum=4.976;SOR=0.854	GT:AD:DP:GQ:PL	0:358,0:358:99:0,14866,.	1:0,344:344:99:14157,0,.
chrIV	1497679	chrIV:1497679_G/C	G	C	43399.7	.	AC=1;AF=0.5;AN=2;BaseQRankSum=0.771;ClippingRankSum=1.055;DP=680;FS=0.527;MQ=59.9;MQ0=0;MQRankSum=-0.102;QD=28.37;ReadPosRankSum=6.666;SOR=0.783	GT:AD:DP:GQ:PL	0:365,0:365:99:0,15285,.	1:0,315:315:99:13277,0,.
chrIV	1497793	chrIV:1497793_C/T	C	T	33280.3	.	AC=1;AF=0.5;AN=2;BaseQRankSum=1.667;ClippingRankSum=-1.332;DP=693;FS=1.883;MQ=59.89;MQ0=0;MQRankSum=0.801;QD=28.06;ReadPosRankSum=4.655;SOR=0.556	GT:AD:DP:GQ:PL	0:348,0:348:99:0,14696,.	1:0,345:345:99:14512,0,.
chrIV	1497881	chrIV:1497881_T/C	T	C	31082.3	.	AC=1;AF=0.5;AN=2;BaseQRankSum=-2.456;ClippingRankSum=-0.789;DP=657;FS=1.889;MQ=59.94;MQ0=0;MQRankSum=0.223;QD=28.41;ReadPosRankSum=5.532;SOR=0.571	GT:AD:DP:GQ:PL	0:354,0:354:99:0,14662,.	1:1,302:303:99:11935,0,.
chrIV	1498015	chrIV:1498015_ATT/TTT	ATT	TTT	18857.1	.	AC=1;AF=0.5;AN=2;BaseQRankSum=2.81;ClippingRankSum=0.305;DP=491;FS=0;MQ=59.88;MQ0=0;MQRankSum=0.829;QD=16.37;ReadPosRankSum=-3.828;SOR=0.755	GT:AD:DP:GQ	0:235,2:259:99	1:31,201:232:99
chrIV	1498087	chrIV:1498087_C/G	C	G	71936.5	.	AC=1;AF=0.5;AN=2;BaseQRankSum=-6.039;ClippingRankSum=-0.799;DP=639;FS=3.175;MQ=59.96;MQ0=0;MQRankSum=-0.63;QD=27.56;ReadPosRankSum=2.688;SOR=1.003	GT:AD:DP:GQ:PL	0:330,0:330:99:0,13783,.	1:0,309:309:99:12763,0,.
chrIV	1498527	chrIV:1498527_G/A	G	A	30355.7	.	AC=1;AF=0.5;AN=2;BaseQRankSum=2.775;ClippingRankSum=0.276;DP=645;FS=2.825;MQ=59.94;MQ0=0;MQRankSum=-1.316;QD=32.83;ReadPosRankSum=0.789;SOR=0.488	GT:AD:DP:GQ:PL	0:342,0:342:99:0,14354,.	1:0,303:303:99:12760,0,.
chrIV	1498564	chrIV:1498564_C/G	C	G	48890.7	.	AC=1;AF=0.5;AN=2;BaseQRankSum=0.074;ClippingRankSum=-0.84;DP=681;FS=3.388;MQ=59.94;MQ0=0;MQRankSum=-0.192;QD=26.02;ReadPosRankSum=3.306;SOR=0.482	GT:AD:DP:GQ:PL	0:361,0:361:99:0,15155,.	1:0,320:320:99:13424,0,.
chrIV	1498915	chrIV:1498915_T/C	T	C	58452.2	.	AC=1;AF=0.5;AN=2;BaseQRankSum=3.189;ClippingRankSum=-0.386;DP=722;FS=1.12;MQ=59.93;MQ0=0;MQRankSum=-0.43;QD=31.22;ReadPosRankSum=4.005;SOR=0.573	GT:AD:DP:GQ:PL	0:380,0:380:99:0,15823,.	1:2,340:342:99:14227,0,.
chrIV	1498969	chrIV:1498969_G/C	G	C	94045.5	.	AC=1;AF=0.5;AN=2;BaseQRankSum=-2.466;ClippingRankSum=-0.094;DP=698;FS=1.393;MQ=59.92;MQ0=0;MQRankSum=-1.296;QD=25.15;ReadPosRankSum=4.588;SOR=0.816	GT:AD:DP:GQ:PL	0:364,0:364:99:0,15419,.	1:0,334:334:99:14122,0,.
chrIV	1499290	chrIV:1499290_C/T	C	T	70031.7	.	AC=1;AF=0.5;AN=2;BaseQRankSum=-2.905;ClippingRankSum=-1.371;DP=664;FS=0.578;MQ=59.95;MQ0=0;MQRankSum=-2.525;QD=30.03;ReadPosRankSum=1.971;SOR=0.629	GT:AD:DP:GQ:PL	0:336,0:336:99:0,14062,.	1:0,328:328:99:13641,0,.
chrIV	1499328	chrIV:1499328_G/A	G	A	81488.5	.	AC=1;AF=0.5;AN=2;BaseQRankSum=-4.632;ClippingRankSum=1.632;DP=687;FS=2.21;MQ=59.96;MQ0=0;MQRankSum=0.7;QD=29.78;ReadPosRankSum=2.153;SOR=0.884	GT:AD:DP:GQ:PL	0:351,0:351:99:0,14612,.	1:0,336:336:99:13964,0,.
chrIV	1499382	chrIV:1499382_T/C	T	C	34848.3	.	AC=1;AF=0.5;AN=2;BaseQRankSum=0.904;ClippingRankSum=1.55;DP=696;FS=1.959;MQ=59.96;MQ0=0;MQRankSum=-0.903;QD=29.05;ReadPosRankSum=4.032;SOR=0.548	GT:AD:DP:GQ:PL	0:363,0:363:99:0,14938,.	1:0,333:333:99:13225,0,.
chrIV	1499487	chrIV:1499487_C/T	C	T	43324.7	.	AC=1;AF=0.5;AN=2;BaseQRankSum=-2.409;ClippingRankSum=1.423;DP=664;FS=0;MQ=59.95;MQ0=0;MQRankSum=1.676;QD=26.68;ReadPosRankSum=-0.05;SOR=0.701	GT:AD:DP:GQ:PL	0:349,0:349:99:0,14749,.	1:0,315:315:99:13382,0,.
chrIV	1499852	chrIV:1499852_C/T	C	T	14899.3	.	AC=1;AF=0.5;AN=2;BaseQRankSum=4.549;ClippingRankSum=0.004;DP=720;FS=3.945;MQ=59.93;MQ0=0;MQRankSum=0.736;QD=33.05;ReadPosRankSum=-3.826;SOR=0.472	GT:AD:DP:GQ:PL	0:370,0:370:99:0,15424,.	1:0,350:350:99:14936,0,.
chrIV	1500051	chrIV:1500051_C/T	C	T	64758.5	.	AC=1;AF=0.5;AN=2;BaseQRankSum=-0.485;ClippingRankSum=0.386;DP=664;FS=0;MQ=59.93;MQ0=0;MQRankSum=-0.446;QD=33.88;ReadPosRankSum=2.598;SOR=0.737	GT:AD:DP:GQ:PL	0:333,0:333:99:0,13859,.	1:0,331:331:99:13497,0,.
chrIV	1500134	chrIV:1500134_C/T	C	T	66501.5	.	AC=1;AF=0.5;AN=2;BaseQRankSum=-1.013;ClippingRankSum=0.096;DP=725;FS=0.615;MQ=59.91;MQ0=0;MQRankSum=-0.955;QD=24.44;ReadPosRankSum=3.388;SOR=0.7	GT:AD:DP:GQ:PL	0:362,0:362:99:0,15321,.	1:0,363:363:99:15390,0,.
chrIV	1500757	chrIV:1500757_A/G	A	G	72320.7	.	AC=1;AF=0.5;AN=2;BaseQRankSum=-2.898;ClippingRankSum=-0.633;DP=728;FS=1.11;MQ=59.95;MQ0=0;MQRankSum=-1.404;QD=34.03;ReadPosRankSum=3.384;SOR=0.788	GT:AD:DP:GQ:PL	0:371,0:371:99:0,15836,.	1:0,357:357:99:15213,0,.
chrIV	1500945	chrIV:1500945_G/A	G	A	88926.9	.	AC=1;AF=0.5;AN=2;BaseQRankSum=-1.139;ClippingRankSum=-1.056;DP=702;FS=2.924;MQ=59.96;MQ0=0;MQRankSum=0.065;QD=32.78;ReadPosRankSum=1.075;SOR=0.958	GT:AD:DP:GQ:PL	0:368,0:368:99:0,15433,.	1:0,334:334:99:14177,0,.
chrIV	1501006	chrIV:1501006_A/C	A	C	60263.2	.	AC=1;AF=0.5;AN=2;BaseQRankSum=-1.507;ClippingRankSum=0.848;DP=658;FS=0;MQ=59.96;MQ0=0;MQRankSum=-2.481;QD=33.13;ReadPosRankSum=1.405;SOR=0.735	GT:AD:DP:GQ:PL	0:328,0:328:99:0,14948,.	1:0,330:330:99:14992,0,.
chrIV	1501020	chrIV:1501020_T/C	T	C	59103.7	.	AC=1;AF=0.5;AN=2;BaseQRankSum=0.605;ClippingRankSum=1.007;DP=650;FS=0.525;MQ=59.96;MQ0=0;MQRankSum=-0.191;QD=34.85;ReadPosRankSum=0.479;SOR=0.647	GT:AD:DP:GQ:PL	0:324,0:324:99:0,14493,.	1:0,326:326:99:14411,0,.
chrIV	1501055	chrIV:1501055_G/GA	G	GA	48992.2	.	AC=1;AF=0.5;AN=2;BaseQRankSum=-6.993;ClippingRankSum=1.264;DP=512;FS=3.237;MQ=59.92;MQ0=0;MQRankSum=-0.135;QD=28.72;ReadPosRankSum=-1.934;SOR=0.905	GT:AD:DP:GQ	0:252,13:265:99	1:1,229:247:99
chrIV	1501077	chrIV:1501077_T/A	T	A	56487.2	.	AC=1;AF=0.5;AN=2;BaseQRankSum=2.46;ClippingRankSum=1.003;DP=618;FS=1.847;MQ=59.91;MQ0=0;MQRankSum=-0.464;QD=32.36;ReadPosRankSum=3.734;SOR=0.832	GT:AD:DP:GQ:PL	0:325,0:325:99:0,14228,.	1:1,292:293:99:11568,0,.
chrIV	1501132	chrIV:1501132_G/C	G	C	56526.2	.	AC=1;AF=0.5;AN=2;BaseQRankSum=-0.576;ClippingRankSum=-0.192;DP=683;FS=5.931;MQ=59.95;MQ0=0;MQRankSum=0.394;QD=32.1;ReadPosRankSum=-2.859;SOR=0.733	GT:AD:DP:GQ:PL	0:362,0:362:99:0,14998,.	1:0,321:321:99:13520,0,.
chrIV	1501182	chrIV:1501182_G/C	G	C	61248.2	.	AC=1;AF=0.5;AN=2;BaseQRankSum=1.231;ClippingRankSum=1.061;DP=639;FS=4.973;MQ=59.96;MQ0=0;MQRankSum=1.067;QD=29.23;ReadPosRankSum=2.331;SOR=0.729	GT:AD:DP:GQ:PL	0:337,0:337:99:0,14026,.	1:0,302:302:99:12638,0,.
chrIV	1501212	chrIV:1501212_C/T	C	T	63812.2	.	AC=1;AF=0.5;AN=2;BaseQRankSum=-4.976;ClippingRankSum=0.378;DP=644;FS=3.261;MQ=59.95;MQ0=0;MQRankSum=-1.079;QD=23.25;ReadPosRankSum=-2.072;SOR=0.958	GT:AD:DP:GQ:PL	0:346,0:346:99:0,20988,.	1:0,298:298:99:13103,0,.
chrIV	1501236	chrIV:1501236_T/A	T	A	70969.2	.	AC=1;AF=0.5;AN=2;BaseQRankSum=-8.257;ClippingRankSum=1.944;DP=645;FS=5.982;MQ=59.94;MQ0=0;MQRankSum=0.429;QD=28.8;ReadPosRankSum=-0.997;SOR=1.101	GT:AD:DP:GQ:PL	0:344,0:344:99:0,21679,.	1:0,301:301:99:13972,0,.
chrIV	1501238	chrIV:1501238_T/C	T	C	70176.2	.	AC=1;AF=0.5;AN=2;BaseQRankSum=-2;ClippingRankSum=-0.523;DP=650;FS=5.91;MQ=59.95;MQ0=0;MQRankSum=0.459;QD=33.11;ReadPosRankSum=-1.687;SOR=1.083	GT:AD:DP:GQ:PL	0:344,0:344:99:0,21347,.	1:0,306:306:99:13812,0,.
chrIV	1501321	chrIV:1501321_T/A	T	A	74682.2	.	AC=1;AF=0.5;AN=2;BaseQRankSum=-14.496;ClippingRankSum=-0.914;DP=723;FS=0.52;MQ=59.95;MQ0=0;MQRankSum=-0.058;QD=29.97;ReadPosRankSum=-0.033;SOR=0.745	GT:AD:DP:GQ:PL	0:376,0:376:99:0,16981,.	1:0,347:347:99:15638,0,.
chrIV	1501322	chrIV:1501322_T/C	T	C	74682.2	.	AC=1;AF=0.5;AN=2;BaseQRankSum=1.852;ClippingRankSum=-0.877;DP=729;FS=0.525;MQ=59.95;MQ0=0;MQRankSum=1.221;QD=28.15;ReadPosRankSum=0.038;SOR=0.748	GT:AD:DP:GQ:PL	0:378,0:378:99:0,16981,.	1:0,351:351:99:15638,0,.
chrIV	1501359	chrIV:1501359_G/A	G	A	80144.7	.	AC=1;AF=0.5;AN=2;BaseQRankSum=2.147;ClippingRankSum=2.114;DP=747;FS=2.49;MQ=59.96;MQ0=0;MQRankSum=-1.426;QD=32.13;ReadPosRankSum=1.814;SOR=0.544	GT:AD:DP:GQ:PL	0:388,0:388:99:0,16110,.	1:0,359:359:99:16281,0,.
chrIV	1501368	chrIV:1501368_C/G	C	G	31384.7	.	AC=1;AF=0.5;AN=2;BaseQRankSum=1.125;ClippingRankSum=2.724;DP=751;FS=7.603;MQ=59.92;MQ0=0;MQRankSum=-0.21;QD=31.53;ReadPosRankSum=1.044;SOR=0.413	GT:AD:DP:GQ:PL	0:386,0:386:99:0,17555,.	1:0,365:365:99:15420,0,.
chrIV	1501404	chrIV:1501404_C/T	C	T	67415.2	.	AC=1;AF=0.5;AN=2;BaseQRankSum=-2.631;ClippingRankSum=-0.249;DP=727;FS=0;MQ=59.93;MQ0=0;MQRankSum=0.88;QD=32.43;ReadPosRankSum=5.648;SOR=0.698	GT:AD:DP:GQ:PL	0:367,0:367:99:0,15638,.	1:0,360:360:99:15198,0,.
chrIV	1501453	chrIV:1501453_T/C	T	C	66085.2	.	AC=1;AF=0.5;AN=2;BaseQRankSum=-2.611;ClippingRankSum=0.159;DP=707;FS=1.115;MQ=59.95;MQ0=0;MQRankSum=1.416;QD=28.61;ReadPosRankSum=-2.809;SOR=0.807	GT:AD:DP:GQ:PL	0:359,0:359:99:0,14950,.	1:0,348:348:99:14456,0,.
chrIV	1501555	chrIV:1501555_A/G	A	G	72726.9	.	AC=1;AF=0.5;AN=2;BaseQRankSum=-2.542;ClippingRankSum=0.41;DP=675;FS=0;MQ=59.93;MQ0=0;MQRankSum=-0.208;QD=26.96;ReadPosRankSum=1.951;SOR=0.721	GT:AD:DP:GQ:PL	0:374,0:374:99:0,15630,.	1:0,301:301:99:12531,0,.
chrIV	1501681	chrIV:1501681_T/C	T	C	75220.9	.	AC=1;AF=0.5;AN=2;BaseQRankSum=-4.126;ClippingRankSum=1.627;DP=701;FS=0.585;MQ=59.92;MQ0=0;MQRankSum=-0.309;QD=28.01;ReadPosRankSum=-2.16;SOR=0.771	GT:AD:DP:GQ:PL	0:356,0:356:99:0,14664,.	1:0,345:345:99:14473,0,.
chrIV	1501840	chrIV:1501840_G/A	G	A	73303.9	.	AC=1;AF=0.5;AN=2;BaseQRankSum=-7.039;ClippingRankSum=0.802;DP=697;FS=2.707;MQ=59.94;MQ0=0;MQRankSum=0.092;QD=31.13;ReadPosRankSum=0.579;SOR=0.927	GT:AD:DP:GQ:PL	0:360,0:360:99:0,14886,.	1:0,337:337:99:13585,0,.
chrIV	1501879	chrIV:1501879_C/T	C	T	61185.2	.	AC=1;AF=0.5;AN=2;BaseQRankSum=5.526;ClippingRankSum=-1.216;DP=688;FS=0.518;MQ=59.97;MQ0=0;MQRankSum=-0.904;QD=28.35;ReadPosRankSum=3.433;SOR=0.672	GT:AD:DP:GQ:PL	0:363,0:363:99:0,16521,.	1:0,325:325:99:14974,0,.
chrIV	1501882	chrIV:1501882_C/T	C	T	61564.2	.	AC=1;AF=0.5;AN=2;BaseQRankSum=0.941;ClippingRankSum=1.366;DP=690;FS=0;MQ=59.97;MQ0=0;MQRankSum=0.651;QD=29.96;ReadPosRankSum=4.054;SOR=0.674	GT:AD:DP:GQ:PL	0:359,0:359:99:0,16436,.	1:0,331:331:99:15095,0,.
chrIV	1501936	chrIV:1501936_T/C	T	C	44728.7	.	AC=1;AF=0.5;AN=2;BaseQRankSum=-6.777;ClippingRankSum=0.374;DP=704;FS=4.027;MQ=59.97;MQ0=0;MQRankSum=-0.281;QD=23.57;ReadPosRankSum=-3.826;SOR=0.66	GT:AD:DP:GQ:PL	0:345,0:345:99:0,14660,.	1:0,359:359:99:15135,0,.
chrIV	1502106	chrIV:1502106_T/C	T	C	51069.7	.	AC=1;AF=0.5;AN=2;BaseQRankSum=-0.462;ClippingRankSum=0.856;DP=709;FS=0.528;MQ=59.93;MQ0=0;MQRankSum=0.971;QD=28.11;ReadPosRankSum=4.077;SOR=0.639	GT:AD:DP:GQ:PL	0:364,0:364:99:0,15298,.	1:0,345:345:99:14550,0,.
chrIV	1502303	chrIV:1502303_C/G	C	G	35144.3	.	AC=1;AF=0.5;AN=2;BaseQRankSum=-3;ClippingRankSum=0.184;DP=598;FS=0;MQ=59.98;MQ0=0;MQRankSum=0.681;QD=29.17;ReadPosRankSum=1.414;SOR=0.663	GT:AD:DP:GQ:PL	0:311,0:311:99:0,12454,.	1:0,287:287:99:11490,0,.
chrIV	1502377	chrIV:1502377_G/A	G	A	66376.7	.	AC=1;AF=0.5;AN=2;BaseQRankSum=-14.51;ClippingRankSum=0.924;DP=694;FS=0;MQ=59.97;MQ0=0;MQRankSum=-0.096;QD=29.5;ReadPosRankSum=4.025;SOR=0.739	GT:AD:DP:GQ:PL	0:350,0:350:99:0,14801,.	1:0,344:344:99:11397,0,.
chrIV	1502494	chrIV:1502494_T/C	T	C	48286.2	.	AC=1;AF=0.5;AN=2;BaseQRankSum=4.464;ClippingRankSum=1.546;DP=630;FS=0;MQ=59.94;MQ0=0;MQRankSum=-2.15;QD=31.68;ReadPosRankSum=0.016;SOR=0.724	GT:AD:DP:GQ:PL	0:345,0:345:99:0,14282,.	1:0,285:285:99:11284,0,.
chrIV	1502550	chrIV:1502550_A/G	A	G	69869.8	.	AC=1;AF=0.5;AN=2;BaseQRankSum=-5.062;ClippingRankSum=0.584;DP=675;FS=2.812;MQ=59.95;MQ0=0;MQRankSum=1.218;QD=34.23;ReadPosRankSum=4.285;SOR=0.788	GT:AD:DP:GQ:PL	0:344,0:344:99:0,14408,.	1:0,331:331:99:13676,0,.
chrIV	1502666	chrIV:1502666_T/C	T	C	86840.5	.	AC=1;AF=0.5;AN=2;BaseQRankSum=-6.113;ClippingRankSum=-0.189;DP=734;FS=5.199;MQ=59.91;MQ0=0;MQRankSum=1.156;QD=29.49;ReadPosRankSum=-1.156;SOR=0.987	GT:AD:DP:GQ:PL	0:376,0:376:99:0,15991,.	1:0,358:358:99:14935,0,.
chrIV	1502742	chrIV:1502742_T/A	T	A	33286.3	.	AC=1;AF=0.5;AN=2;BaseQRankSum=2.91;ClippingRankSum=-0.673;DP=689;FS=0;MQ=59.94;MQ0=0;MQRankSum=-0.357;QD=34.2;ReadPosRankSum=4.322;SOR=0.65	GT:AD:DP:GQ:PL	0:341,1:342:99:0,13750,.	1:0,347:347:99:14247,0,.
chrIV	1502817	chrIV:1502817_C/T	C	T	70857.7	.	AC=1;AF=0.5;AN=2;BaseQRankSum=-1.313;ClippingRankSum=1.019;DP=691;FS=0;MQ=59.91;MQ0=0;MQRankSum=1.345;QD=31.82;ReadPosRankSum=2.363;SOR=0.726	GT:AD:DP:GQ:PL	0:365,0:365:99:0,16607,.	1:0,326:326:99:14937,0,.
chrIV	1502831	chrIV:1502831_T/G	T	G	69211.7	.	AC=1;AF=0.5;AN=2;BaseQRankSum=5.728;ClippingRankSum=1.868;DP=704;FS=0;MQ=59.9;MQ0=0;MQRankSum=0.835;QD=31.52;ReadPosRankSum=1.32;SOR=0.707	GT:AD:DP:GQ:PL	0:368,0:368:99:0,17334,.	1:0,336:336:99:15616,0,.
chrIV	1502849	chrIV:1502849_C/T	C	T	66393.7	.	AC=1;AF=0.5;AN=2;BaseQRankSum=-6.872;ClippingRankSum=-0.16;DP=709;FS=0;MQ=59.93;MQ0=0;MQRankSum=-0.138;QD=27.59;ReadPosRankSum=-0.743;SOR=0.739	GT:AD:DP:GQ:PL	0:378,0:378:99:0,16986,.	1:0,331:331:99:15092,0,.
chrIV	1502887	chrIV:1502887_AC/A	AC	A	36272.2	.	AC=1;AF=0.5;AN=2;BaseQRankSum=8.885;ClippingRankSum=0.077;DP=714;FS=2.683;MQ=59.94;MQ0=0;MQRankSum=-0.204;QD=28.98;ReadPosRankSum=0.157;SOR=0.5	GT:AD:DP:GQ:PL	0:369,0:369:99:0,16390,.	1:0,345:345:99:15388,0,.
chrIV	1502908	chrIV:1502908_C/A	C	A	36628.5	.	AC=1;AF=0.5;AN=2;BaseQRankSum=2.194;ClippingRankSum=0.782;DP=734;FS=1.266;MQ=59.92;MQ0=0;MQRankSum=-0.826;QD=30.42;ReadPosRankSum=6.548;SOR=0.553	GT:AD:DP:GQ	0:372,0:372:99	1:0,362:362:99
chrIV	1502990	chrIV:1502990_TTC/T	TTC	T	43724.7	.	AC=1;AF=0.5;AN=2;BaseQRankSum=2.12;ClippingRankSum=-0.856;DP=702;FS=7.108;MQ=59.96;MQ0=0;MQRankSum=2.089;QD=26.55;ReadPosRankSum=2.696;SOR=0.388	GT:AD:DP:GQ:PL	0:365,0:365:99:0,16175,.	1:0,337:337:99:14964,0,.
chrIV	1503023	chrIV:1503023_T/C	T	C	28677.3	.	AC=1;AF=0.5;AN=2;BaseQRankSum=5.034;ClippingRankSum=-1.393;DP=697;FS=1.172;MQ=59.95;MQ0=0;MQRankSum=2.204;QD=31.34;ReadPosRankSum=1.42;SOR=0.671	GT:AD:DP:GQ:PL	0:372,0:372:99:0,15320,.	1:0,325:325:99:13622,0,.
chrIV	1503206	chrIV:1503206_T/C	T	C	65747.7	.	AC=1;AF=0.5;AN=2;BaseQRankSum=-3.281;ClippingRankSum=1.494;DP=737;FS=2.479;MQ=59.95;MQ0=0;MQRankSum=1.3;QD=32.64;ReadPosRankSum=0.452;SOR=0.54	GT:AD:DP:GQ:PL	0:395,0:395:99:0,16569,.	1:0,342:342:99:14333,0,.
chrIV	1503301	chrIV:1503301_T/C	T	C	60618.2	.	AC=1;AF=0.5;AN=2;BaseQRankSum=3.011;ClippingRankSum=0.164;DP=715;FS=2.482;MQ=59.94;MQ0=0;MQRankSum=0.717;QD=29.18;ReadPosRankSum=2.19;SOR=0.518	GT:AD:DP:GQ:PL	0:366,0:366:99:0,16745,.	1:0,349:349:99:14886,0,.
chrIV	1503303	chrIV:1503303_G/A	G	A	76039.7	.	AC=1;AF=0.5;AN=2;BaseQRankSum=-1.826;ClippingRankSum=-1.475;DP=717;FS=3.334;MQ=59.93;MQ0=0;MQRankSum=1.317;QD=31.47;ReadPosRankSum=1.254;SOR=0.486	GT:AD:DP:GQ:PL	0:366,0:366:99:0,15452,.	1:0,351:351:99:15972,0,.
chrIV	1503329	chrIV:1503329_G/A	G	A	66806.7	.	AC=1;AF=0.5;AN=2;BaseQRankSum=-2.033;ClippingRankSum=0.673;DP=671;FS=1.115;MQ=59.93;MQ0=0;MQRankSum=2;QD=27.6;ReadPosRankSum=2.733;SOR=0.726	GT:AD:DP:GQ:PL	0:338,0:338:99:0,13998,.	1:0,333:333:99:13590,0,.
chrIV	1503576	chrIV:1503576_A/G	A	G	40532.9	.	AC=1;AF=0.5;AN=2;BaseQRankSum=-2.736;ClippingRankSum=0.242;DP=655;FS=1.861;MQ=59.93;MQ0=0;MQRankSum=0.172;QD=27.6;ReadPosRankSum=-3.204;SOR=0.856	GT:AD:DP:GQ:PL	0:354,0:354:99:0,15989,.	1:0,301:301:99:12462,0,.
chrIV	1503587	chrIV:1503587_A/G	A	G	61795.2	.	AC=1;AF=0.5;AN=2;BaseQRankSum=-5.005;ClippingRankSum=-0.657;DP=638;FS=0.517;MQ=59.92;MQ0=0;MQRankSum=-1.47;QD=28.33;ReadPosRankSum=-1.095;SOR=0.643	GT:AD:DP:GQ:PL	0:346,0:346:99:0,15718,.	1:0,292:292:99:13568,0,.
chrIV	1503593	chrIV:1503593_A/G	A	G	62228.2	.	AC=1;AF=0.5;AN=2;BaseQRankSum=-5.533;ClippingRankSum=-0.841;DP=630;FS=0;MQ=59.92;MQ0=0;MQRankSum=-0.569;QD=28.87;ReadPosRankSum=1.52;SOR=0.713	GT:AD:DP:GQ:PL	0:345,0:345:99:0,15777,.	1:0,285:285:99:13096,0,.
chrIV	1503632	chrIV:1503632_T/A	T	A	58683.2	.	AC=1;AF=0.5;AN=2;BaseQRankSum=-0.563;ClippingRankSum=0.236;DP=616;FS=1.756;MQ=59.89;MQ0=0;MQRankSum=0.137;QD=31.54;ReadPosRankSum=4.488;SOR=0.576	GT:AD:DP:GQ:PL	0:348,0:348:99:0,15704,.	1:0,268:268:99:11981,0,.
chrIV	1503648	chrIV:1503648_G/A	G	A	59996.2	.	AC=1;AF=0.5;AN=2;BaseQRankSum=-3.902;ClippingRankSum=0.105;DP=626;FS=2.431;MQ=59.81;MQ0=0;MQRankSum=0.191;QD=27.19;ReadPosRankSum=4.161;SOR=0.538	GT:AD:DP:GQ:PL	0:345,0:345:99:0,15630,.	1:0,281:281:99:12530,0,.
chrIV	1503693	chrIV:1503693_G/C	G	C	57498.2	.	AC=1;AF=0.5;AN=2;BaseQRankSum=-4.555;ClippingRankSum=1.165;DP=682;FS=1.101;MQ=59.64;MQ0=0;MQRankSum=12.397;QD=35.51;ReadPosRankSum=1.027;SOR=0.789	GT:AD:DP:GQ:PL	0:384,0:384:99:0,16117,.	1:0,298:298:99:11756,0,.
chrIV	1504583	chrIV:1504583_G/A	G	A	21122.7	.	AC=1;AF=0.5;AN=2;BaseQRankSum=1.716;ClippingRankSum=1.122;DP=604;FS=15.343;MQ=48.52;MQ0=0;MQRankSum=-1.934;QD=30.22;ReadPosRankSum=1.024;SOR=0.978	GT:AD:DP:GQ:PL	0:332,0:332:99:0,13678,.	1:10,262:272:99:10129,0,.
chrIV	1504663	chrIV:1504663_T/C	T	C	57655.2	.	AC=1;AF=0.5;AN=2;BaseQRankSum=-0.631;ClippingRankSum=0.285;DP=394;FS=4.616;MQ=57.89;MQ0=0;MQRankSum=-2.528;QD=33.14;ReadPosRankSum=-1.454;SOR=1.085	GT:AD:DP:GQ	0:148,1:149:99	1:0,245:245:99
chrIV	1504689	chrIV:1504689_T/TCAGCGGCAGCAGACGTTG	T	TCAGCGGCAGCAGACGTTG	28132.2	.	AC=1;AF=0.5;AN=2;BaseQRankSum=4.987;ClippingRankSum=-1.808;DP=203;FS=11.82;MQ=58.35;MQ0=0;MQRankSum=5.359;QD=31.47;ReadPosRankSum=4.643;SOR=0.674	GT:AD:DP:GQ:PL	0:118,1:119:99:0,5062,.	1:0,84:84:99:5273,0,.
chrIV	1504938	chrIV:1504938_G/A	G	A	65600.7	.	AC=1;AF=0.5;AN=2;BaseQRankSum=-4.078;ClippingRankSum=0.696;DP=621;FS=0.524;MQ=59.94;MQ0=0;MQRankSum=-0.776;QD=30.36;ReadPosRankSum=1.516;SOR=0.65	GT:AD:DP:GQ:PL	0:354,0:354:99:0,16019,.	1:0,267:267:99:12050,0,.
chrIV	1504947	chrIV:1504947_A/G	A	G	59603.2	.	AC=1;AF=0.5;AN=2;BaseQRankSum=-1.91;ClippingRankSum=0.421;DP=627;FS=2.45;MQ=59.93;MQ0=0;MQRankSum=0.244;QD=26.95;ReadPosRankSum=2.278;SOR=0.532	GT:AD:DP:GQ:PL	0:362,0:362:99:0,16813,.	1:0,265:265:99:12345,0,.
chrIV	1504951	chrIV:1504951_C/G	C	G	94800.5	.	AC=1;AF=0.5;AN=2;BaseQRankSum=-1.75;ClippingRankSum=0.04;DP=626;FS=0;MQ=59.93;MQ0=0;MQRankSum=0.558;QD=30.74;ReadPosRankSum=6.97;SOR=0.679	GT:AD:DP:GQ:PL	0:367,0:367:99:0,15316,.	1:0,259:259:99:12188,0,.
chrIV	1504971	chrIV:1504971_C/A	C	A	64555.2	.	AC=1;AF=0.5;AN=2;BaseQRankSum=-0.708;ClippingRankSum=0.999;DP=630;FS=1.118;MQ=59.95;MQ0=0;MQRankSum=1.135;QD=28.76;ReadPosRankSum=0.404;SOR=0.6	GT:AD:DP:GQ:PL	0:354,0:354:99:0,16068,.	1:0,276:276:99:12574,0,.
chrIV	1505138	chrIV:1505138_T/A	T	A	86180.8	.	AC=1;AF=0.5;AN=2;BaseQRankSum=-3.933;ClippingRankSum=0.563;DP=712;FS=0;MQ=59.91;MQ0=0;MQRankSum=-0.639;QD=32.59;ReadPosRankSum=3.891;SOR=0.705	GT:AD:DP:GQ:PL	0:372,0:372:99:0,15544,.	1:1,339:340:99:14213,0,.
chrIV	1505243	chrIV:1505243_A/G	A	G	14914.5	.	AC=1;AF=0.5;AN=2;BaseQRankSum=11.697;ClippingRankSum=0.277;DP=626;FS=1.625;MQ=59.97;MQ0=0;MQRankSum=-1.067;QD=30.44;ReadPosRankSum=-0.747;SOR=0.696	GT:AD:DP:GQ:PL	0:343,0:343:99:0,13853,.	1:0,283:283:99:11678,0,.
chrIV	1505373	chrIV:1505373_A/G	A	G	12803.3	.	AC=1;AF=0.5;AN=2;BaseQRankSum=2.658;ClippingRankSum=-0.884;DP=669;FS=1.875;MQ=59.9;MQ0=0;MQRankSum=-1.446;QD=33.17;ReadPosRankSum=-3.833;SOR=0.443	GT:AD:DP:GQ:PL	0:360,0:360:99:0,15034,.	1:0,309:309:99:12840,0,.
chrIV	1505437	chrIV:1505437_A/G	A	G	56339.2	.	AC=1;AF=0.5;AN=2;BaseQRankSum=0.328;ClippingRankSum=1.433;DP=668;FS=0;MQ=59.89;MQ0=0;MQRankSum=-1.069;QD=27.57;ReadPosRankSum=9.115;SOR=0.668	GT:AD:DP:GQ:PL	0:364,0:364:99:0,15349,.	1:0,304:304:99:12934,0,.
chrIV	1505479	chrIV:1505479_C/CT	C	CT	43326.2	.	AC=1;AF=0.5;AN=2;BaseQRankSum=-3.917;ClippingRankSum=-0.698;DP=605;FS=1.785;MQ=59.87;MQ0=0;MQRankSum=0.266;QD=29.06;ReadPosRankSum=-1.175;SOR=0.567	GT:AD:DP:GQ:PL	0:331,0:331:99:0,10077,.	1:0,274:274:99:8485,0,.
chrIV	1505562	chrIV:1505562_A/G	A	G	76405.7	.	AC=1;AF=0.5;AN=2;BaseQRankSum=-1.739;ClippingRankSum=0.544;DP=679;FS=6.207;MQ=59.94;MQ0=0;MQRankSum=0.456;QD=31.99;ReadPosRankSum=0.072;SOR=1.217	GT:AD:DP:GQ:PL	0:354,0:354:99:0,14842,.	1:0,325:325:99:13753,0,.
chrIV	1505642	chrIV:1505642_C/T	C	T	80889.7	.	AC=1;AF=0.5;AN=2;BaseQRankSum=-3.363;ClippingRankSum=1.977;DP=669;FS=1.964;MQ=59.83;MQ0=0;MQRankSum=-0.36;QD=30.73;ReadPosRankSum=-0.445;SOR=0.547	GT:AD:DP:GQ:PL	0:359,0:359:99:0,15158,.	1:0,310:310:99:13796,0,.
chrIV	1505683	chrIV:1505683_AAAATAATGTTTCTCCATTGACTACCAAATAATTTTTCTCCATTGGCTACC/A	AAAATAATGTTTCTCCATTGACTACCAAATAATTTTTCTCCATTGGCTACC	A	60724.7	.	AC=1;AF=0.5;AN=2;BaseQRankSum=12.344;ClippingRankSum=1.032;DP=830;FS=2.471;MQ=58.64;MQ0=0;MQRankSum=-0.274;QD=35.35;ReadPosRankSum=2.486;SOR=0.911	GT:AD:DP:GQ:PL	0:564,0:564:99:0,25492,.	1:0,266:266:99:11820,0,.
chrIV	1505809	chrIV:1505809_C/G	C	G	53686.2	.	AC=1;AF=0.5;AN=2;BaseQRankSum=-0.663;ClippingRankSum=-0.105;DP=652;FS=0.522;MQ=59.78;MQ0=0;MQRankSum=-0.492;QD=30.85;ReadPosRankSum=3.575;SOR=0.751	GT:AD:DP:GQ:PL	0:353,0:353:99:0,15737,.	1:0,299:299:99:12417,0,.
chrIV	1505850	chrIV:1505850_G/A	G	A	67942.3	.	AC=1;AF=0.5;AN=2;BaseQRankSum=-6.259;ClippingRankSum=0.693;DP=571;FS=2.551;MQ=59.93;MQ0=0;MQRankSum=-0.561;QD=32.67;ReadPosRankSum=0.457;SOR=0.895	GT:AD:DP:GQ:PL	0:394,1:395:99:0,17905,.	1:0,176:176:99:8257,0,.
chrIV	1505853	chrIV:1505853_AT/A	AT	A	83731.7	.	AC=1;AF=0.5;AN=2;BaseQRankSum=-4.974;ClippingRankSum=0.577;DP=551;FS=2.803;MQ=59.92;MQ0=0;MQRankSum=1.165;QD=27.63;ReadPosRankSum=-1.292;SOR=0.929	GT:AD:DP:GQ:PL	0:387,1:388:99:0,13785,.	1:0,163:163:99:7785,0,.
chrIV	1505904	chrIV:1505904_T/C	T	C	15433.5	.	AC=1;AF=0.5;AN=2;BaseQRankSum=8.2;ClippingRankSum=-1.502;DP=685;FS=4.419;MQ=59.93;MQ0=0;MQRankSum=-0.408;QD=29.62;ReadPosRankSum=8.984;SOR=0.374	GT:AD:DP:GQ:PL	0:375,1:376:99:0,15879,.	1:0,309:309:99:13078,0,.
chrIV	1505951	chrIV:1505951_A/G	A	G	56664.2	.	AC=1;AF=0.5;AN=2;BaseQRankSum=-6.155;ClippingRankSum=1.394;DP=681;FS=10.722;MQ=59.94;MQ0=0;MQRankSum=0.041;QD=30.37;ReadPosRankSum=-3.059;SOR=0.296	GT:AD:DP:GQ:PL	0:358,0:358:99:0,15158,.	1:0,323:323:99:13672,0,.
chrIV	1506008	chrIV:1506008_C/T	C	T	61066.2	.	AC=1;AF=0.5;AN=2;BaseQRankSum=-2.346;ClippingRankSum=-1.501;DP=685;FS=1.741;MQ=59.95;MQ0=0;MQRankSum=0.44;QD=24.85;ReadPosRankSum=0.247;SOR=0.763	GT:AD:DP:GQ:PL	0:351,0:351:99:0,14911,.	1:0,334:334:99:14043,0,.
chrIV	1506371	chrIV:1506371_G/A	G	A	20953.8	.	AC=1;AF=0.5;AN=2;BaseQRankSum=6.436;ClippingRankSum=-0.465;DP=605;FS=0;MQ=59.93;MQ0=0;MQRankSum=-0.613;QD=27.46;ReadPosRankSum=0.917;SOR=0.733	GT:AD:DP:GQ:PL	0:323,0:323:99:0,13481,.	1:0,282:282:99:11701,0,.
chrIV	1506383	chrIV:1506383_T/TA	T	TA	10611.8	.	AC=1;AF=0.5;AN=2;BaseQRankSum=2.035;ClippingRankSum=0.983;DP=508;FS=0.683;MQ=59.95;MQ0=0;MQRankSum=-0.262;QD=20.97;ReadPosRankSum=0.532;SOR=0.73	GT:AD:DP:GQ:PL	0:273,4:277:99:0,7493,.	1:11,220:231:99:5854,0,.
chrIV	1506542	chrIV:1506542_G/A	G	A	69756.9	.	AC=1;AF=0.5;AN=2;BaseQRankSum=-1.538;ClippingRankSum=0.191;DP=640;FS=3.554;MQ=59.98;MQ0=0;MQRankSum=-0.951;QD=31.68;ReadPosRankSum=-1.973;SOR=0.448	GT:AD:DP:GQ:PL	0:334,0:334:99:0,13600,.	1:0,306:306:99:12609,0,.
chrIV	1506740	chrIV:1506740_A/G	A	G	63786.7	.	AC=1;AF=0.5;AN=2;BaseQRankSum=-2.188;ClippingRankSum=-0.213;DP=670;FS=0.534;MQ=59.92;MQ0=0;MQRankSum=0.664;QD=29.82;ReadPosRankSum=0.866;SOR=0.788	GT:AD:DP:GQ:PL	0:365,0:365:99:0,15170,.	1:0,305:305:99:12922,0,.
chrIV	1506853	chrIV:1506853_C/T	C	T	69177.7	.	AC=1;AF=0.5;AN=2;BaseQRankSum=1.944;ClippingRankSum=-0.457;DP=671;FS=2.462;MQ=59.94;MQ0=0;MQRankSum=-0.309;QD=32.67;ReadPosRankSum=4.246;SOR=0.655	GT:AD:DP:GQ:PL	0:353,0:353:99:0,14723,.	1:0,318:318:99:13472,0,.
chrIV	1506970	chrIV:1506970_G/A	G	A	99491	.	AC=1;AF=0.5;AN=2;BaseQRankSum=-3.486;ClippingRankSum=-0.414;DP=674;FS=1.489;MQ=59.96;MQ0=0;MQRankSum=-0.233;QD=33.2;ReadPosRankSum=3.226;SOR=0.8	GT:AD:DP:GQ	0:367,0:367:99	1:0,307:307:99
chrIV	1506992	chrIV:1506992_G/C	G	C	114066	.	AC=1;AF=0.5;AN=2;BaseQRankSum=-7.848;ClippingRankSum=1.807;DP=681;FS=2.87;MQ=59.95;MQ0=0;MQRankSum=0.384;QD=35.76;ReadPosRankSum=0.649;SOR=0.999	GT:AD:DP:GQ:PL	0:367,0:367:99:0,15322,.	1:0,314:314:99:13979,0,.
chrIV	1507078	chrIV:1507078_A/G	A	G	66102.2	.	AC=1;AF=0.5;AN=2;BaseQRankSum=3.312;ClippingRankSum=-1.385;DP=702;FS=2.449;MQ=59.96;MQ0=0;MQRankSum=-0.464;QD=28.67;ReadPosRankSum=2.215;SOR=0.882	GT:AD:DP:GQ:PL	0:361,0:361:99:0,16456,.	1:1,340:341:99:14452,0,.
chrIV	1507082	chrIV:1507082_C/G	C	G	93358.3	.	AC=1;AF=0.5;AN=2;BaseQRankSum=-2.407;ClippingRankSum=-0.503;DP=704;FS=6.367;MQ=59.96;MQ0=0;MQRankSum=1.147;QD=29.34;ReadPosRankSum=3.665;SOR=1.133	GT:AD:DP:GQ:PL	0:356,0:356:99:0,15039,.	1:0,348:348:99:15620,0,.
chrIV	1507540	chrIV:1507540_T/G	T	G	49269.7	.	AC=1;AF=0.5;AN=2;BaseQRankSum=1.227;ClippingRankSum=1.885;DP=631;FS=0.529;MQ=59.96;MQ0=0;MQRankSum=-0.024;QD=29.49;ReadPosRankSum=5.365;SOR=0.64	GT:AD:DP:GQ:PL	0:336,0:336:99:0,13343,.	1:1,294:295:99:11889,0,.
chrIV	1507606	chrIV:1507606_T/C	T	C	38836.3	.	AC=1;AF=0.5;AN=2;BaseQRankSum=-1.472;ClippingRankSum=0.187;DP=628;FS=3.403;MQ=59.95;MQ0=0;MQRankSum=-1.148;QD=31.94;ReadPosRankSum=4.571;SOR=0.842	GT:AD:DP:GQ:PL	0:327,0:327:99:0,13379,.	1:0,301:301:99:12348,0,.
chrIV	1507780	chrIV:1507780_G/A	G	A	89930.7	.	AC=1;AF=0.5;AN=2;BaseQRankSum=-2.904;ClippingRankSum=0.866;DP=707;FS=1.344;MQ=59.9;MQ0=0;MQRankSum=1.244;QD=30.52;ReadPosRankSum=6.399;SOR=0.875	GT:AD:DP:GQ:PL	0:352,0:352:99:0,14890,.	1:0,355:355:99:14931,0,.
chrIV	1507893	chrIV:1507893_G/T	G	T	30926.7	.	AC=1;AF=0.5;AN=2;BaseQRankSum=5.109;ClippingRankSum=-0.014;DP=691;FS=0.632;MQ=59.96;MQ0=0;MQRankSum=0.376;QD=25.58;ReadPosRankSum=5.793;SOR=0.705	GT:AD:DP:GQ:PL	0:362,0:362:99:0,15398,.	1:0,329:329:99:14033,0,.
chrIV	1507981	chrIV:1507981_A/G	A	G	49226.7	.	AC=1;AF=0.5;AN=2;BaseQRankSum=3.517;ClippingRankSum=-1.303;DP=690;FS=0;MQ=59.97;MQ0=0;MQRankSum=0.832;QD=33.07;ReadPosRankSum=1.117;SOR=0.66	GT:AD:DP:GQ:PL	0:355,0:355:99:0,14899,.	1:0,335:335:99:14161,0,.
chrIV	1508454	chrIV:1508454_G/A	G	A	64789.2	.	AC=1;AF=0.5;AN=2;BaseQRankSum=4.853;ClippingRankSum=-2.052;DP=677;FS=0;MQ=59.93;MQ0=0;MQRankSum=-0.773;QD=33.85;ReadPosRankSum=2.92;SOR=0.697	GT:AD:DP:GQ:PL	0:353,0:353:99:0,14427,.	1:0,324:324:99:13602,0,.
chrIV	1508550	chrIV:1508550_T/C	T	C	31600.9	.	AC=1;AF=0.5;AN=2;BaseQRankSum=11.381;ClippingRankSum=1.228;DP=695;FS=7.006;MQ=59.96;MQ0=0;MQRankSum=2.177;QD=31.76;ReadPosRankSum=8.16;SOR=0.493	GT:AD:DP:GQ:PL	0:361,0:361:99:0,15033,.	1:0,334:334:99:14091,0,.
chrIV	1508583	chrIV:1508583_G/T	G	T	92744.3	.	AC=1;AF=0.5;AN=2;BaseQRankSum=-3.424;ClippingRankSum=-0.609;DP=676;FS=1.656;MQ=59.96;MQ0=0;MQRankSum=0.196;QD=34.74;ReadPosRankSum=1.053;SOR=0.89	GT:AD:DP:GQ:PL	0:370,1:371:99:0,15231,.	1:0,305:305:99:12885,0,.
chrIV	1508644	chrIV:1508644_C/T	C	T	28957.9	.	AC=1;AF=0.5;AN=2;BaseQRankSum=7.096;ClippingRankSum=1.591;DP=650;FS=2.047;MQ=59.93;MQ0=0;MQRankSum=0.578;QD=26.98;ReadPosRankSum=5.133;SOR=0.514	GT:AD:DP:GQ:PL	0:344,0:344:99:0,14326,.	1:0,306:306:99:12868,0,.
chrIV	1509009	chrIV:1509009_C/G	C	G	42116.3	.	AC=1;AF=0.5;AN=2;BaseQRankSum=1.035;ClippingRankSum=0.56;DP=655;FS=3.541;MQ=59.94;MQ0=0;MQRankSum=0.903;QD=21.4;ReadPosRankSum=1.318;SOR=0.455	GT:AD:DP:GQ:PL	0:362,0:362:99:0,14984,.	1:0,293:293:99:12048,0,.
chrIV	1509300	chrIV:1509300_T/C	T	C	32595.7	.	AC=1;AF=0.5;AN=2;BaseQRankSum=3.16;ClippingRankSum=-1.856;DP=672;FS=3.069;MQ=59.96;MQ0=0;MQRankSum=1.886;QD=31.39;ReadPosRankSum=3;SOR=0.454	GT:AD:DP:GQ:PL	0:351,1:352:99:0,14856,.	1:0,320:320:99:13724,0,.
chrIV	1509719	chrIV:1509719_C/T	C	T	94400.5	.	AC=1;AF=0.5;AN=2;BaseQRankSum=-11.701;ClippingRankSum=0.087;DP=675;FS=3.886;MQ=59.95;MQ0=0;MQRankSum=-0.622;QD=27.95;ReadPosRankSum=-2.455;SOR=0.969	GT:AD:DP:GQ:PL	0:347,0:347:99:0,14577,.	1:0,328:328:99:13829,0,.
chrIV	1510214	chrIV:1510214_C/T	C	T	44717.7	.	AC=1;AF=0.5;AN=2;BaseQRankSum=4.302;ClippingRankSum=-1.116;DP=657;FS=1.129;MQ=59.94;MQ0=0;MQRankSum=-0.682;QD=27.41;ReadPosRankSum=7.377;SOR=0.659	GT:AD:DP:GQ:PL	0:376,0:376:99:0,15614,.	1:0,281:281:99:11722,0,.
chrIV	1510368	chrIV:1510368_C/T	C	T	52448.7	.	AC=1;AF=0.5;AN=2;BaseQRankSum=0.701;ClippingRankSum=-0.296;DP=693;FS=3.238;MQ=59.92;MQ0=0;MQRankSum=1.772;QD=24.77;ReadPosRankSum=3.085;SOR=0.51	GT:AD:DP:GQ:PL	0:365,0:365:99:0,16360,.	1:0,328:328:99:14864,0,.
chrIV	1510383	chrIV:1510383_A/C	A	C	51699.7	.	AC=1;AF=0.5;AN=2;BaseQRankSum=0.364;ClippingRankSum=1.736;DP=635;FS=4.996;MQ=59.93;MQ0=0;MQRankSum=-0.488;QD=29.98;ReadPosRankSum=4.514;SOR=0.622	GT:AD:DP:GQ:PL	0:332,0:332:99:0,15168,.	1:0,303:303:99:13743,0,.
chrIV	1510411	chrIV:1510411_A/G	A	G	91295.3	.	AC=1;AF=0.5;AN=2;BaseQRankSum=-8.458;ClippingRankSum=-0.166;DP=575;FS=9.244;MQ=59.94;MQ0=0;MQRankSum=2.394;QD=33.25;ReadPosRankSum=3.735;SOR=0.227	GT:AD:DP:GQ:PL	0:286,0:286:99:0,11341,.	1:0,289:289:99:13048,0,.
chrIV	1510417	chrIV:1510417_G/A	G	A	54220.7	.	AC=1;AF=0.5;AN=2;BaseQRankSum=-5.058;ClippingRankSum=-0.475;DP=571;FS=5.938;MQ=59.94;MQ0=0;MQRankSum=0.124;QD=32.98;ReadPosRankSum=0.636;SOR=0.631	GT:AD:DP:GQ:PL	0:285,0:285:99:0,13390,.	1:0,286:286:99:12804,0,.
chrIV	1510421	chrIV:1510421_G/T	G	T	54892.7	.	AC=1;AF=0.5;AN=2;BaseQRankSum=-3.833;ClippingRankSum=-0.218;DP=563;FS=4.02;MQ=59.94;MQ0=0;MQRankSum=0.615;QD=28.41;ReadPosRankSum=1.316;SOR=0.604	GT:AD:DP:GQ:PL	0:277,0:277:99:0,13043,.	1:0,286:286:99:12906,0,.
chrIV	1510422	chrIV:1510422_G/A	G	A	54040.7	.	AC=1;AF=0.5;AN=2;BaseQRankSum=0.854;ClippingRankSum=0.449;DP=558;FS=4.02;MQ=59.94;MQ0=0;MQRankSum=-0.84;QD=29.21;ReadPosRankSum=1.321;SOR=0.59	GT:AD:DP:GQ:PL	0:273,0:273:99:0,12728,.	1:0,285:285:99:12817,0,.
chrIV	1510501	chrIV:1510501_G/A	G	A	60054.2	.	AC=1;AF=0.5;AN=2;BaseQRankSum=-3.506;ClippingRankSum=-0.032;DP=652;FS=0;MQ=59.93;MQ0=0;MQRankSum=-1.928;QD=30.92;ReadPosRankSum=0.107;SOR=0.727	GT:AD:DP:GQ:PL	0:359,0:359:99:0,16183,.	1:0,293:293:99:12362,0,.
chrIV	1510510	chrIV:1510510_C/A	C	A	104250	.	AC=1;AF=0.5;AN=2;BaseQRankSum=-3.7;ClippingRankSum=1.085;DP=657;FS=0;MQ=59.95;MQ0=0;MQRankSum=-0.563;QD=30.72;ReadPosRankSum=0.43;SOR=0.772	GT:AD:DP:GQ:PL	0:350,0:350:99:0,14698,.	1:0,307:307:99:13941,0,.
chrIV	1510552	chrIV:1510552_T/C	T	C	54555.7	.	AC=1;AF=0.5;AN=2;BaseQRankSum=2.997;ClippingRankSum=0.942;DP=702;FS=0;MQ=59.95;MQ0=0;MQRankSum=0.74;QD=28.94;ReadPosRankSum=1.814;SOR=0.657	GT:AD:DP:GQ:PL	0:365,0:365:99:0,15049,.	1:0,337:337:99:14098,0,.
chrIV	1510882	chrIV:1510882_G/A	G	A	69750.7	.	AC=1;AF=0.5;AN=2;BaseQRankSum=-3.293;ClippingRankSum=-0.193;DP=714;FS=2.518;MQ=59.94;MQ0=0;MQRankSum=1.195;QD=28.88;ReadPosRankSum=-0.406;SOR=0.897	GT:AD:DP:GQ:PL	0:383,0:383:99:0,16302,.	1:0,331:331:99:14059,0,.
chrIV	1511013	chrIV:1511013_C/T	C	T	103457	.	AC=1;AF=0.5;AN=2;BaseQRankSum=-7.646;ClippingRankSum=0.394;DP=701;FS=0;MQ=59.91;MQ0=0;MQRankSum=1.508;QD=27.38;ReadPosRankSum=-3.383;SOR=0.618	GT:AD:DP:GQ:PL	0:360,0:360:99:0,15170,.	1:0,341:341:99:14335,0,.
chrIV	1511041	chrIV:1511041_C/T	C	T	90937.3	.	AC=1;AF=0.5;AN=2;BaseQRankSum=-15.552;ClippingRankSum=-1.32;DP=693;FS=0.804;MQ=59.92;MQ0=0;MQRankSum=-0.244;QD=34.72;ReadPosRankSum=2.042;SOR=0.722	GT:AD:DP:GQ:PL	0:355,0:355:99:0,14813,.	1:0,338:338:99:13277,0,.
chrIV	1511078	chrIV:1511078_C/T	C	T	89983.5	.	AC=1;AF=0.5;AN=2;BaseQRankSum=-1.475;ClippingRankSum=-0.309;DP=685;FS=3.054;MQ=59.93;MQ0=0;MQRankSum=0.787;QD=29.85;ReadPosRankSum=5.434;SOR=0.468	GT:AD:DP:GQ:PL	0:356,0:356:99:0,14939,.	1:0,329:329:99:13889,0,.
chrIV	1511153	chrIV:1511153_C/A	C	A	53382.2	.	AC=1;AF=0.5;AN=2;BaseQRankSum=-5.794;ClippingRankSum=-0.299;DP=694;FS=1.728;MQ=59.93;MQ0=0;MQRankSum=-1.181;QD=33.83;ReadPosRankSum=3.745;SOR=0.596	GT:AD:DP:GQ:PL	0:356,0:356:99:0,15000,.	1:0,338:338:99:13722,0,.
chrIV	1511255	chrIV:1511255_T/C	T	C	79611.5	.	AC=1;AF=0.5;AN=2;BaseQRankSum=0.446;ClippingRankSum=-0.611;DP=656;FS=0;MQ=59.95;MQ0=0;MQRankSum=0.495;QD=26.04;ReadPosRankSum=2.829;SOR=0.728	GT:AD:DP:GQ:PL	0:332,0:332:99:0,13124,.	1:0,324:324:99:13311,0,.
chrIV	1511348	chrIV:1511348_C/T	C	T	42455.7	.	AC=1;AF=0.5;AN=2;BaseQRankSum=0.662;ClippingRankSum=1.207;DP=561;FS=0;MQ=59.94;MQ0=0;MQRankSum=2.217;QD=35.15;ReadPosRankSum=3.306;SOR=0.641	GT:AD:DP:GQ:PL	0:312,0:312:99:0,12719,.	1:0,249:249:99:10186,0,.
chrIV	1511510	chrIV:1511510_G/T	G	T	60262.2	.	AC=1;AF=0.5;AN=2;BaseQRankSum=1.819;ClippingRankSum=-2.439;DP=661;FS=0.536;MQ=59.96;MQ0=0;MQRankSum=1.467;QD=29.88;ReadPosRankSum=-0.775;SOR=0.779	GT:AD:DP:GQ:PL	0:338,1:339:99:0,14175,.	1:0,322:322:99:13523,0,.
chrIV	1511659	chrIV:1511659_C/T	C	T	69598.3	.	AC=1;AF=0.5;AN=2;BaseQRankSum=4.095;ClippingRankSum=-0.092;DP=707;FS=8.433;MQ=59.96;MQ0=0;MQRankSum=-0.621;QD=24.55;ReadPosRankSum=3.271;SOR=0.499	GT:AD:DP:GQ:PL	0:376,0:376:99:0,15942,.	1:0,331:331:99:14005,0,.
chrIV	1511886	chrIV:1511886_A/G	A	G	40473.7	.	AC=1;AF=0.5;AN=2;BaseQRankSum=1.362;ClippingRankSum=0.933;DP=724;FS=0.524;MQ=59.94;MQ0=0;MQRankSum=0.325;QD=25.92;ReadPosRankSum=2.684;SOR=0.72	GT:AD:DP:GQ:PL	0:379,0:379:99:0,15363,.	1:0,345:345:99:14259,0,.
chrIV	1512312	chrIV:1512312_G/A	G	A	67166.7	.	AC=1;AF=0.5;AN=2;BaseQRankSum=-2.131;ClippingRankSum=-1.21;DP=662;FS=1.847;MQ=59.92;MQ0=0;MQRankSum=-0.425;QD=21.06;ReadPosRankSum=2.065;SOR=0.576	GT:AD:DP:GQ:PL	0:332,0:332:99:0,14151,.	1:0,330:330:99:13953,0,.
chrIV	1513542	chrIV:1513542_G/A	G	A	14736.3	.	AC=1;AF=0.5;AN=2;BaseQRankSum=4.709;ClippingRankSum=-0.328;DP=711;FS=1.703;MQ=59.94;MQ0=0;MQRankSum=0.24;QD=28.56;ReadPosRankSum=-2.901;SOR=0.678	GT:AD:DP:GQ:PL	0:356,0:356:99:0,14801,.	1:0,355:355:99:14773,0,.
chrIV	1513649	chrIV:1513649_T/C	T	C	99907.3	.	AC=1;AF=0.5;AN=2;BaseQRankSum=-4.698;ClippingRankSum=0.662;DP=673;FS=2.851;MQ=59.95;MQ0=0;MQRankSum=1.673;QD=28.46;ReadPosRankSum=5.04;SOR=1.124	GT:AD:DP:GQ:PL	0:364,0:364:99:0,15267,.	1:0,309:309:99:13143,0,.
chrIV	1513733	chrIV:1513733_C/T	C	T	17907.5	.	AC=1;AF=0.5;AN=2;BaseQRankSum=5.35;ClippingRankSum=0.255;DP=704;FS=0;MQ=59.93;MQ0=0;MQRankSum=-0.638;QD=29.88;ReadPosRankSum=1.905;SOR=0.727	GT:AD:DP:GQ:PL	0:365,0:365:99:0,15325,.	1:0,339:339:99:14348,0,.
chrIV	1513839	chrIV:1513839_G/T	G	T	52363.7	.	AC=1;AF=0.5;AN=2;BaseQRankSum=-3.41;ClippingRankSum=0.828;DP=693;FS=0.525;MQ=59.9;MQ0=0;MQRankSum=0.898;QD=29.2;ReadPosRankSum=0.492;SOR=0.689	GT:AD:DP:GQ:PL	0:355,1:356:99:0,15069,.	1:0,337:337:99:14393,0,.
chrIV	1513956	chrIV:1513956_CTT/CTTTT	CTT	CTTTT	49228.7	.	AC=1;AF=0.5;AN=2;BaseQRankSum=-2.98;ClippingRankSum=-0.196;DP=561;FS=1.784;MQ=59.89;MQ0=0;MQRankSum=0.817;QD=23.69;ReadPosRankSum=0.977;SOR=0.548	GT:AD:DP:GQ	0:285,1:305:99	1:7,226:256:99
chrIV	1514235	chrIV:1514235_A/G	A	G	80530.3	.	AC=1;AF=0.5;AN=2;BaseQRankSum=-1.538;ClippingRankSum=0.163;DP=704;FS=0.564;MQ=59.95;MQ0=0;MQRankSum=-0.348;QD=32.9;ReadPosRankSum=1.427;SOR=0.751	GT:AD:DP:GQ:PL	0:369,0:369:99:0,16772,.	1:1,334:335:99:14165,0,.
chrIV	1514258	chrIV:1514258_T/C	T	C	118608	.	AC=1;AF=0.5;AN=2;BaseQRankSum=-7.113;ClippingRankSum=-0.527;DP=717;FS=3.897;MQ=59.96;MQ0=0;MQRankSum=0.734;QD=36.73;ReadPosRankSum=1.023;SOR=1.117	GT:AD:DP:GQ:PL	0:369,0:369:99:0,15557,.	1:0,348:348:99:15682,0,.
chrIV	1514370	chrIV:1514370_C/T	C	T	48447.3	.	AC=1;AF=0.5;AN=2;BaseQRankSum=-3.718;ClippingRankSum=0.017;DP=711;FS=0.533;MQ=59.93;MQ0=0;MQRankSum=-0.682;QD=28.23;ReadPosRankSum=0.058;SOR=0.761	GT:AD:DP:GQ:PL	0:363,0:363:99:0,15045,.	1:1,347:348:99:13984,0,.
chrIV	1514403	chrIV:1514403_A/G	A	G	63936.2	.	AC=1;AF=0.5;AN=2;BaseQRankSum=1.609;ClippingRankSum=0.461;DP=704;FS=0.518;MQ=59.94;MQ0=0;MQRankSum=1.374;QD=27.33;ReadPosRankSum=2.163;SOR=0.649	GT:AD:DP:GQ:PL	0:355,0:355:99:0,15005,.	1:0,349:349:99:14690,0,.
chrIV	1514528	chrIV:1514528_T/C	T	C	108098	.	AC=1;AF=0.5;AN=2;BaseQRankSum=-1.149;ClippingRankSum=1.468;DP=726;FS=1.801;MQ=59.95;MQ0=0;MQRankSum=-0.88;QD=24.53;ReadPosRankSum=5.065;SOR=1.031	GT:AD:DP:GQ:PL	0:386,0:386:99:0,16286,.	1:0,340:340:99:14309,0,.
chrIV	1514569	chrIV:1514569_A/T	A	T	103405	.	AC=1;AF=0.5;AN=2;BaseQRankSum=-3.03;ClippingRankSum=1.365;DP=711;FS=0;MQ=59.94;MQ0=0;MQRankSum=0.943;QD=31.58;ReadPosRankSum=-5.541;SOR=0.672	GT:AD:DP:GQ:PL	0:367,0:367:99:0,15225,.	1:0,344:344:99:14201,0,.
chrIV	1514712	chrIV:1514712_T/C	T	C	68021.2	.	AC=1;AF=0.5;AN=2;BaseQRankSum=-2.942;ClippingRankSum=-0.547;DP=690;FS=1.105;MQ=59.93;MQ0=0;MQRankSum=0.244;QD=30.25;ReadPosRankSum=-0.035;SOR=0.824	GT:AD:DP:GQ:PL	0:363,0:363:99:0,15466,.	1:0,327:327:99:13859,0,.
chrIV	1514773	chrIV:1514773_A/C	A	C	111702	.	AC=1;AF=0.5;AN=2;BaseQRankSum=-2.551;ClippingRankSum=0.108;DP=707;FS=5.575;MQ=59.94;MQ0=0;MQRankSum=1.095;QD=25.71;ReadPosRankSum=0.974;SOR=1.007	GT:AD:DP:GQ:PL	0:369,0:369:99:0,15420,.	1:0,338:338:99:14003,0,.
chrIV	1514828	chrIV:1514828_A/T	A	T	63782.2	.	AC=1;AF=0.5;AN=2;BaseQRankSum=-3.806;ClippingRankSum=1.411;DP=698;FS=1.101;MQ=59.95;MQ0=0;MQRankSum=-0.454;QD=26.27;ReadPosRankSum=-0.59;SOR=0.658	GT:AD:DP:GQ:PL	0:351,0:351:99:0,14845,.	1:0,347:347:99:14637,0,.
chrIV	1514885	chrIV:1514885_C/T	C	T	28615.7	.	AC=1;AF=0.5;AN=2;BaseQRankSum=3.034;ClippingRankSum=-0.429;DP=664;FS=0.622;MQ=59.95;MQ0=0;MQRankSum=-0.49;QD=29.55;ReadPosRankSum=4.863;SOR=0.776	GT:AD:DP:GQ:PL	0:351,0:351:99:0,14629,.	1:0,313:313:99:12928,0,.
chrIV	1514915	chrIV:1514915_AT/A	AT	A	55868.7	.	AC=1;AF=0.5;AN=2;BaseQRankSum=2.746;ClippingRankSum=0.182;DP=655;FS=1.744;MQ=59.94;MQ0=0;MQRankSum=0.247;QD=31.92;ReadPosRankSum=2.715;SOR=0.843	GT:AD:DP:GQ:PL	0:340,0:340:99:0,12113,.	1:0,315:315:99:11205,0,.
chrIV	1515034	chrIV:1515034_TAA/T	TAA	T,TA	84327.5	.	AC=1,1;AF=0.5,0.5;AN=2;BaseQRankSum=4.831;ClippingRankSum=-0.976;DP=599;FS=1.468;MQ=59.95;MQ0=0;MQRankSum=0.127;QD=32.17;ReadPosRankSum=2.926;SOR=0.61	GT:AD:DP:GQ:PL	2:3,10,296:309:99:8375,8492,0,.,.,.	1:0,290,0:290:99:11194,0,8305,.,.,.
chrIV	1515083	chrIV:1515083_C/T	C	T	38783.9	.	AC=1;AF=0.5;AN=2;BaseQRankSum=1.463;ClippingRankSum=0.757;DP=705;FS=0.569;MQ=59.97;MQ0=0;MQRankSum=1.439;QD=27.1;ReadPosRankSum=-1.226;SOR=0.624	GT:AD:DP:GQ:PL	0:366,0:366:99:0,15384,.	1:0,339:339:99:14189,0,.
chrIV	1515183	chrIV:1515183_T/C	T	C	105796	.	AC=1;AF=0.5;AN=2;BaseQRankSum=-4.427;ClippingRankSum=1.154;DP=684;FS=7.485;MQ=59.96;MQ0=0;MQRankSum=1.301;QD=28.73;ReadPosRankSum=2.165;SOR=1.279	GT:AD:DP:GQ:PL	0:358,0:358:99:0,14772,.	1:0,326:326:99:13605,0,.
chrIV	1515216	chrIV:1515216_A/G	A	G	63535.2	.	AC=1;AF=0.5;AN=2;BaseQRankSum=-1.487;ClippingRankSum=0.455;DP=708;FS=0;MQ=59.96;MQ0=0;MQRankSum=0.688;QD=31.74;ReadPosRankSum=2.102;SOR=0.661	GT:AD:DP:GQ:PL	0:382,0:382:99:0,16085,.	1:0,326:326:99:13784,0,.
chrIV	1515303	chrIV:1515303_A/T	A	T	123281	.	AC=1;AF=0.5;AN=2;BaseQRankSum=-8.296;ClippingRankSum=0.414;DP=705;FS=0.885;MQ=59.97;MQ0=0;MQRankSum=1.527;QD=29.56;ReadPosRankSum=2.604;SOR=0.84	GT:AD:DP:GQ:PL	0:377,0:377:99:0,15742,.	1:0,328:328:99:13820,0,.
chrIV	1515420	chrIV:1515420_T/C	T	C	58488.3	.	AC=1;AF=0.5;AN=2;BaseQRankSum=-2.216;ClippingRankSum=0.195;DP=708;FS=1.793;MQ=59.95;MQ0=0;MQRankSum=0.201;QD=29.01;ReadPosRankSum=-2.478;SOR=0.559	GT:AD:DP:GQ:PL	0:360,0:360:99:0,15173,.	1:0,348:348:99:14672,0,.
chrIV	1515455	chrIV:1515455_C/T	C	T	74097.2	.	AC=1;AF=0.5;AN=2;BaseQRankSum=-1.252;ClippingRankSum=-0.037;DP=693;FS=1.094;MQ=59.96;MQ0=0;MQRankSum=-0.808;QD=27.35;ReadPosRankSum=4.534;SOR=0.614	GT:AD:DP:GQ:PL	0:358,0:358:99:0,15070,.	1:0,335:335:99:14156,0,.
chrIV	1515582	chrIV:1515582_T/C	T	C	77791.3	.	AC=1;AF=0.5;AN=2;BaseQRankSum=5.462;ClippingRankSum=0.424;DP=691;FS=2.563;MQ=59.96;MQ0=0;MQRankSum=1.346;QD=24.57;ReadPosRankSum=0.03;SOR=0.897	GT:AD:DP:GQ:PL	0:361,1:362:99:0,14081,.	1:0,329:329:99:13572,0,.
chrIV	1515661	chrIV:1515661_A/G	A	G	57314.7	.	AC=1;AF=0.5;AN=2;BaseQRankSum=0.248;ClippingRankSum=0.097;DP=701;FS=0.533;MQ=59.97;MQ0=0;MQRankSum=-0.795;QD=34.26;ReadPosRankSum=2.922;SOR=0.641	GT:AD:DP:GQ:PL	0:353,0:353:99:0,15112,.	1:0,348:348:99:14784,0,.
chrIV	1515708	chrIV:1515708_T/C	T	C	29853.7	.	AC=1;AF=0.5;AN=2;BaseQRankSum=9.209;ClippingRankSum=-0.691;DP=684;FS=0;MQ=59.97;MQ0=0;MQRankSum=1.084;QD=32.27;ReadPosRankSum=3.572;SOR=0.683	GT:AD:DP:GQ:PL	0:354,0:354:99:0,14541,.	1:0,330:330:99:13811,0,.
chrIV	1515864	chrIV:1515864_G/C	G	C	78875.7	.	AC=1;AF=0.5;AN=2;BaseQRankSum=-4.532;ClippingRankSum=1.486;DP=706;FS=1.199;MQ=59.95;MQ0=0;MQRankSum=-0.694;QD=29.01;ReadPosRankSum=-1.328;SOR=0.826	GT:AD:DP:GQ:PL	0:370,0:370:99:0,15703,.	1:0,336:336:99:14216,0,.
chrIV	1515941	chrIV:1515941_A/AATAG	A	AATAG	143313	.	AC=1;AF=0.5;AN=2;BaseQRankSum=-3.753;ClippingRankSum=-0.112;DP=666;FS=3.149;MQ=59.94;MQ0=0;MQRankSum=0.901;QD=25.2;ReadPosRankSum=2.083;SOR=0.754	GT:AD:DP:GQ:PL	0:342,0:342:99:0,16123,.	1:0,324:324:99:15499,0,.
chrIV	1515946	chrIV:1515946_G/A	G	A	74693.2	.	AC=1;AF=0.5;AN=2;BaseQRankSum=-4.723;ClippingRankSum=-0.913;DP=691;FS=1.728;MQ=59.95;MQ0=0;MQRankSum=-1.024;QD=36.08;ReadPosRankSum=-2.502;SOR=0.818	GT:AD:DP:GQ:PL	0:357,0:357:99:0,17323,.	1:0,334:334:99:15209,0,.
chrIV	1515956	chrIV:1515956_G/A	G	A	63564.2	.	AC=1;AF=0.5;AN=2;BaseQRankSum=3.374;ClippingRankSum=0.37;DP=675;FS=0;MQ=59.94;MQ0=0;MQRankSum=-2;QD=29.43;ReadPosRankSum=-0.136;SOR=0.716	GT:AD:DP:GQ	0:350,0:350:99	1:0,325:325:99
chrIV	1515965	chrIV:1515965_G/T	G	T	136037	.	AC=1;AF=0.5;AN=2;BaseQRankSum=-2.63;ClippingRankSum=-0.89;DP=676;FS=0;MQ=59.94;MQ0=0;MQRankSum=1.044;QD=33.34;ReadPosRankSum=0.17;SOR=0.717	GT:AD:DP:GQ:PL	0:344,1:345:99:0,15482,.	1:0,331:331:99:15217,0,.
chrIV	1516038	chrIV:1516038_T/G	T	G	63722.2	.	AC=1;AF=0.5;AN=2;BaseQRankSum=3.99;ClippingRankSum=-1.664;DP=708;FS=2.46;MQ=59.94;MQ0=0;MQRankSum=-1.319;QD=30.37;ReadPosRankSum=-2.432;SOR=0.854	GT:AD:DP:GQ:PL	0:360,1:361:99:0,14476,.	1:0,347:347:99:14434,0,.
chrIV	1516083	chrIV:1516083_C/T	C	T	77959.7	.	AC=1;AF=0.5;AN=2;BaseQRankSum=-3.99;ClippingRankSum=0.649;DP=731;FS=0.542;MQ=59.93;MQ0=0;MQRankSum=1.207;QD=28.42;ReadPosRankSum=3.039;SOR=0.776	GT:AD:DP:GQ:PL	0:388,0:388:99:0,16312,.	1:0,343:343:99:13992,0,.
chrIV	1516137	chrIV:1516137_G/A	G	A	96357.9	.	AC=1;AF=0.5;AN=2;BaseQRankSum=-5.26;ClippingRankSum=0.326;DP=724;FS=0;MQ=59.96;MQ0=0;MQRankSum=0.8;QD=31.23;ReadPosRankSum=-1.731;SOR=0.709	GT:AD:DP:GQ:PL	0:384,0:384:99:0,16182,.	1:0,340:340:99:14099,0,.
chrIV	1516250	chrIV:1516250_T/G	T	G	65842.2	.	AC=1;AF=0.5;AN=2;BaseQRankSum=-5.474;ClippingRankSum=-0.208;DP=677;FS=1.102;MQ=59.98;MQ0=0;MQRankSum=0.471;QD=25.08;ReadPosRankSum=2.351;SOR=0.788	GT:AD:DP:GQ:PL	0:357,0:357:99:0,15043,.	1:0,320:320:99:13364,0,.
chrIV	1516301	chrIV:1516301_G/A	G	A	71358.2	.	AC=1;AF=0.5;AN=2;BaseQRankSum=1.756;ClippingRankSum=-0.93;DP=719;FS=0;MQ=59.98;MQ0=0;MQRankSum=1.532;QD=29.32;ReadPosRankSum=6.093;SOR=0.722	GT:AD:DP:GQ:PL	0:370,0:370:99:0,19934,.	1:0,349:349:99:14881,0,.
chrIV	1516312	chrIV:1516312_G/A	G	A	105163	.	AC=1;AF=0.5;AN=2;BaseQRankSum=-7.219;ClippingRankSum=-1.633;DP=729;FS=1.213;MQ=59.97;MQ0=0;MQRankSum=0.673;QD=32.61;ReadPosRankSum=2.159;SOR=0.785	GT:AD:DP:GQ:PL	0:376,0:376:99:0,15860,.	1:0,353:353:99:15930,0,.
chrIV	1516441	chrIV:1516441_A/G	A	G	70259.7	.	AC=1;AF=0.5;AN=2;BaseQRankSum=-1.96;ClippingRankSum=-0.225;DP=660;FS=3.305;MQ=59.95;MQ0=0;MQRankSum=0.289;QD=31.99;ReadPosRankSum=2.411;SOR=0.683	GT:AD:DP:GQ:PL	0:334,0:334:99:0,14135,.	1:0,326:326:99:13766,0,.
chrIV	1516641	chrIV:1516641_T/TG	T	TG	89766.7	.	AC=1;AF=0.5;AN=2;BaseQRankSum=-3.591;ClippingRankSum=-0.12;DP=674;FS=3.287;MQ=59.94;MQ0=0;MQRankSum=-0.117;QD=28.06;ReadPosRankSum=-1.693;SOR=0.688	GT:AD:DP:GQ:PL	0:346,0:346:99:0,15916,.	1:0,328:328:99:14899,0,.
chrIV	1516642	chrIV:1516642_A/T	A	T	140121	.	AC=1;AF=0.5;AN=2;BaseQRankSum=-5.265;ClippingRankSum=-0.195;DP=682;FS=0;MQ=59.93;MQ0=0;MQRankSum=0.334;QD=32.14;ReadPosRankSum=1.251;SOR=0.688	GT:AD:DP:GQ:PL	0:351,0:351:99:0,16019,.	1:0,331:331:99:15381,0,.
chrIV	1516658	chrIV:1516658_T/C	T	C	147853	.	AC=1;AF=0.5;AN=2;BaseQRankSum=-7.041;ClippingRankSum=-0.518;DP=690;FS=2.016;MQ=59.94;MQ0=0;MQRankSum=2.158;QD=27.7;ReadPosRankSum=0.495;SOR=0.889	GT:AD:DP:GQ:PL	0:354,0:354:99:0,16143,.	1:0,336:336:99:15775,0,.
chrIV	1516666	chrIV:1516666_G/A	G	A	110476	.	AC=1;AF=0.5;AN=2;BaseQRankSum=-2.879;ClippingRankSum=-0.936;DP=685;FS=1.234;MQ=59.95;MQ0=0;MQRankSum=0.138;QD=31.91;ReadPosRankSum=-0.078;SOR=0.824	GT:AD:DP:GQ:PL	0:347,0:347:99:0,15874,.	1:1,337:338:99:15291,0,.
chrIV	1516703	chrIV:1516703_C/T	C	T	68730.2	.	AC=1;AF=0.5;AN=2;BaseQRankSum=-0.678;ClippingRankSum=1.378;DP=665;FS=0;MQ=59.96;MQ0=0;MQRankSum=2.528;QD=26.55;ReadPosRankSum=0.426;SOR=0.669	GT:AD:DP:GQ:PL	0:347,0:347:99:0,14647,.	1:0,318:318:99:13345,0,.
chrIV	1516810	chrIV:1516810_T/C	T	C	68241.2	.	AC=1;AF=0.5;AN=2;BaseQRankSum=-2.738;ClippingRankSum=-1.615;DP=717;FS=0;MQ=59.96;MQ0=0;MQRankSum=-0.141;QD=32.52;ReadPosRankSum=1.139;SOR=0.673	GT:AD:DP:GQ:PL	0:363,0:363:99:0,15262,.	1:0,354:354:99:14886,0,.
chrIV	1516853	chrIV:1516853_T/G	T	G	93705.9	.	AC=1;AF=0.5;AN=2;BaseQRankSum=-7.976;ClippingRankSum=1.95;DP=707;FS=2.733;MQ=59.96;MQ0=0;MQRankSum=0.838;QD=30.64;ReadPosRankSum=-2.709;SOR=0.937	GT:AD:DP:GQ:PL	0:363,0:363:99:0,15467,.	1:0,344:344:99:14184,0,.
chrIV	1516976	chrIV:1516976_G/C	G	C	93429.9	.	AC=1;AF=0.5;AN=2;BaseQRankSum=-2.433;ClippingRankSum=0.917;DP=673;FS=0;MQ=59.96;MQ0=0;MQRankSum=0.206;QD=28.15;ReadPosRankSum=1.591;SOR=0.682	GT:AD:DP:GQ:PL	0:358,0:358:99:0,15121,.	1:0,315:315:99:13402,0,.
chrIV	1517088	chrIV:1517088_T/A	T	A	62518.2	.	AC=1;AF=0.5;AN=2;BaseQRankSum=-2.448;ClippingRankSum=0.876;DP=709;FS=1.132;MQ=59.95;MQ0=0;MQRankSum=1.705;QD=31.2;ReadPosRankSum=-0.598;SOR=0.587	GT:AD:DP:GQ:PL	0:365,0:365:99:0,16676,.	1:0,344:344:99:14422,0,.
chrIV	1517095	chrIV:1517095_C/A	C	A	113413	.	AC=1;AF=0.5;AN=2;BaseQRankSum=-13.779;ClippingRankSum=-1.203;DP=704;FS=4.145;MQ=59.96;MQ0=0;MQRankSum=1.475;QD=26.53;ReadPosRankSum=0.723;SOR=1.199	GT:AD:DP:GQ:PL	0:363,0:363:99:0,15407,.	1:0,341:341:99:16072,0,.
chrIV	1517115	chrIV:1517115_C/G	C	G	50861.7	.	AC=1;AF=0.5;AN=2;BaseQRankSum=-0.799;ClippingRankSum=0.142;DP=697;FS=3.421;MQ=59.95;MQ0=0;MQRankSum=1.051;QD=33.23;ReadPosRankSum=-1.271;SOR=0.46	GT:AD:DP:GQ:PL	0:360,0:360:99:0,16761,.	1:0,337:337:99:14182,0,.
chrIV	1517124	chrIV:1517124_A/G	A	G	90573.9	.	AC=1;AF=0.5;AN=2;BaseQRankSum=5.624;ClippingRankSum=0.362;DP=687;FS=0.579;MQ=59.95;MQ0=0;MQRankSum=1.729;QD=30.39;ReadPosRankSum=4.221;SOR=0.755	GT:AD:DP:GQ:PL	0:354,0:354:99:0,14499,.	1:0,333:333:99:15051,0,.
chrIV	1517334	chrIV:1517334_A/G	A	G	94523.8	.	AC=1;AF=0.5;AN=2;BaseQRankSum=-1.885;ClippingRankSum=0.94;DP=680;FS=1.4;MQ=59.95;MQ0=0;MQRankSum=0.003;QD=30.23;ReadPosRankSum=0.335;SOR=0.82	GT:AD:DP:GQ:PL	0:368,0:368:99:0,15396,.	1:0,312:312:99:13073,0,.
chrIV	1517680	chrIV:1517680_GT/G	GT	G	34631.2	.	AC=1;AF=0.5;AN=2;BaseQRankSum=1.575;ClippingRankSum=1.185;DP=531;FS=1.134;MQ=59.9;MQ0=0;MQRankSum=1.836;QD=25.37;ReadPosRankSum=1.757;SOR=0.59	GT:AD:DP:GQ	0:250,13:268:99	1:6,257:263:99
chrIV	1517708	chrIV:1517708_A/C	A	C	56526.9	.	AC=1;AF=0.5;AN=2;BaseQRankSum=-2.842;ClippingRankSum=-1.387;DP=588;FS=0.572;MQ=59.92;MQ0=0;MQRankSum=0.497;QD=27.19;ReadPosRankSum=-0.275;SOR=0.627	GT:AD:DP:GQ:PL	0:301,0:301:99:0,13016,.	1:0,287:287:99:12801,0,.
chrIV	1517709	chrIV:1517709_A/G	A	G	41468.2	.	AC=1;AF=0.5;AN=2;BaseQRankSum=-2.979;ClippingRankSum=2.316;DP=585;FS=1.836;MQ=59.92;MQ0=0;MQRankSum=0.754;QD=32.93;ReadPosRankSum=-1.257;SOR=0.567	GT:AD:DP:GQ:PL	0:302,0:302:99:0,13686,.	1:0,283:283:99:11254,0,.
chrIV	1517744	chrIV:1517744_T/C	T	C	51062.2	.	AC=1;AF=0.5;AN=2;BaseQRankSum=-4.01;ClippingRankSum=0.337;DP=571;FS=1.1;MQ=59.96;MQ0=0;MQRankSum=-1.169;QD=34.45;ReadPosRankSum=2.818;SOR=0.613	GT:AD:DP:GQ:PL	0:320,0:320:99:0,14467,.	1:0,251:251:99:11204,0,.
chrIV	1517745	chrIV:1517745_C/T	C	T	92426.3	.	AC=1;AF=0.5;AN=2;BaseQRankSum=-6.766;ClippingRankSum=-0.305;DP=571;FS=0;MQ=59.96;MQ0=0;MQRankSum=1.743;QD=24.79;ReadPosRankSum=-5.07;SOR=0.738	GT:AD:DP:GQ:PL	0:321,0:321:99:0,12960,.	1:0,250:250:99:11411,0,.
chrIV	1517758	chrIV:1517758_T/C	T	C	48586.2	.	AC=1;AF=0.5;AN=2;BaseQRankSum=0.339;ClippingRankSum=-0.783;DP=572;FS=1.092;MQ=59.95;MQ0=0;MQRankSum=0.054;QD=37.7;ReadPosRankSum=2.926;SOR=0.778	GT:AD:DP:GQ:PL	0:327,0:327:99:0,14765,.	1:0,245:245:99:11082,0,.
chrIV	1517833	chrIV:1517833_A/G	A	G	52660.2	.	AC=1;AF=0.5;AN=2;BaseQRankSum=1.801;ClippingRankSum=-0.693;DP=662;FS=3.176;MQ=59.96;MQ0=0;MQRankSum=-1.714;QD=33.82;ReadPosRankSum=6.944;SOR=0.612	GT:AD:DP:GQ:PL	0:359,0:359:99:0,15107,.	1:0,303:303:99:12732,0,.
chrIV	1517858	chrIV:1517858_G/GA	G	GA	52745.5	.	AC=1;AF=0.5;AN=2;BaseQRankSum=-1.609;ClippingRankSum=-1.828;DP=615;FS=2.239;MQ=59.96;MQ0=0;MQRankSum=0.634;QD=27.7;ReadPosRankSum=2.826;SOR=0.729	GT:AD:DP:GQ:PL	0:330,0:330:99:0,9857,.	1:0,285:285:99:8273,0,.
chrIV	1517934	chrIV:1517934_CG/AG	CG	AG	45399.1	.	AC=1;AF=0.5;AN=2;BaseQRankSum=-1.601;ClippingRankSum=0.011;DP=632;FS=1.103;MQ=59.93;MQ0=0;MQRankSum=0.9;QD=31.48;ReadPosRankSum=0.789;SOR=0.617	GT:AD:DP:GQ	0:334,0:334:99	1:0,298:298:99
chrIV	1517966	chrIV:1517966_A/G	A	G	73456.9	.	AC=1;AF=0.5;AN=2;BaseQRankSum=-2.977;ClippingRankSum=0.999;DP=692;FS=4.462;MQ=59.94;MQ0=0;MQRankSum=-0.865;QD=30.03;ReadPosRankSum=0.952;SOR=0.598	GT:AD:DP:GQ:PL	0:360,0:360:99:0,14992,.	1:0,332:332:99:14034,0,.
chrIV	1518137	chrIV:1518137_A/G	A	G	63195.2	.	AC=1;AF=0.5;AN=2;BaseQRankSum=0.22;ClippingRankSum=-0.066;DP=664;FS=4.05;MQ=59.93;MQ0=0;MQRankSum=1.504;QD=33.25;ReadPosRankSum=2.617;SOR=0.746	GT:AD:DP:GQ:PL	0:363,0:363:99:0,14734,.	1:0,301:301:99:12303,0,.
chrIV	1518269	chrIV:1518269_A/G	A	G	109421	.	AC=1;AF=0.5;AN=2;BaseQRankSum=-1.525;ClippingRankSum=-1.173;DP=681;FS=4.344;MQ=59.95;MQ0=0;MQRankSum=1.483;QD=24.35;ReadPosRankSum=3.04;SOR=1.174	GT:AD:DP:GQ:PL	0:349,0:349:99:0,13838,.	1:0,332:332:99:13840,0,.
chrIV	1518332	chrIV:1518332_T/C	T	C	104629	.	AC=1;AF=0.5;AN=2;BaseQRankSum=1.192;ClippingRankSum=1.086;DP=649;FS=2.733;MQ=59.97;MQ0=0;MQRankSum=-0.151;QD=30.15;ReadPosRankSum=-3.265;SOR=0.935	GT:AD:DP:GQ:PL	0:340,0:340:99:0,15518,.	1:0,309:309:99:14180,0,.
chrIV	1518334	chrIV:1518334_C/A	C	A	104847	.	AC=1;AF=0.5;AN=2;BaseQRankSum=-0.868;ClippingRankSum=-0.111;DP=647;FS=3.54;MQ=59.97;MQ0=0;MQRankSum=-0.129;QD=22.82;ReadPosRankSum=-3.143;SOR=0.942	GT:AD:DP:GQ:PL	0:339,0:339:99:0,15518,.	1:0,308:308:99:14180,0,.
chrIV	1518431	chrIV:1518431_GAGTAAAAATTGACAATGAAATAACATCTATGAATGAAATCAAGGGAAGTTTCTGA/G	GAGTAAAAATTGACAATGAAATAACATCTATGAATGAAATCAAGGGAAGTTTCTGA	G	48904.2	.	AC=1;AF=0.5;AN=2;BaseQRankSum=8.463;ClippingRankSum=-1.72;DP=729;FS=20.804;MQ=59.39;MQ0=0;MQRankSum=-1.601;QD=22.81;ReadPosRankSum=2.924;SOR=1.93	GT:AD:DP:GQ:PL	0:549,0:549:99:0,24468,.	1:0,180:180:99:8146,0,.
chrIV	1518694	chrIV:1518694_C/T	C	T	77837.7	.	AC=1;AF=0.5;AN=2;BaseQRankSum=-2.982;ClippingRankSum=-0.183;DP=681;FS=2.546;MQ=59.93;MQ0=0;MQRankSum=-1.49;QD=32.4;ReadPosRankSum=-0.386;SOR=0.891	GT:AD:DP:GQ:PL	0:381,0:381:99:0,15958,.	1:0,300:300:99:12606,0,.
chrIV	1518926	chrIV:1518926_T/A	T	A	65091.7	.	AC=1;AF=0.5;AN=2;BaseQRankSum=-4.801;ClippingRankSum=-0.971;DP=617;FS=0.525;MQ=59.95;MQ0=0;MQRankSum=2.746;QD=26.23;ReadPosRankSum=0.813;SOR=0.651	GT:AD:DP:GQ:PL	0:325,0:325:99:0,13164,.	1:0,292:292:99:11899,0,.
chrIV	1518997	chrIV:1518997_C/G	C	G	50339.2	.	AC=1;AF=0.5;AN=2;BaseQRankSum=2.364;ClippingRankSum=-2.315;DP=600;FS=0;MQ=59.95;MQ0=0;MQRankSum=1.38;QD=32.3;ReadPosRankSum=2.79;SOR=0.668	GT:AD:DP:GQ:PL	0:322,0:322:99:0,12893,.	1:0,278:278:99:11590,0,.
chrIV	1519082	chrIV:1519082_G/A	G	A	85111.7	.	AC=1;AF=0.5;AN=2;BaseQRankSum=-0.375;ClippingRankSum=0.068;DP=718;FS=5.026;MQ=59.93;MQ0=0;MQRankSum=1.078;QD=29.4;ReadPosRankSum=2.107;SOR=0.823	GT:AD:DP:GQ:PL	0:366,0:366:99:0,16521,.	1:0,352:352:99:16019,0,.
chrIV	1519083	chrIV:1519083_A/G	A	G	85623.7	.	AC=1;AF=0.5;AN=2;BaseQRankSum=-6.099;ClippingRankSum=-1.34;DP=715;FS=5.024;MQ=59.93;MQ0=0;MQRankSum=0.448;QD=26.13;ReadPosRankSum=2.14;SOR=0.861	GT:AD:DP:GQ:PL	0:366,0:366:99:0,16521,.	1:0,349:349:99:16234,0,.
chrIV	1519105	chrIV:1519105_G/A	G	A	68946.2	.	AC=1;AF=0.5;AN=2;BaseQRankSum=2.018;ClippingRankSum=-0.169;DP=712;FS=1.103;MQ=59.94;MQ0=0;MQRankSum=1.458;QD=33.06;ReadPosRankSum=1.572;SOR=0.812	GT:AD:DP:GQ:PL	0:367,0:367:99:0,16655,.	1:0,345:345:99:14627,0,.
chrIV	1519177	chrIV:1519177_C/A	C	A	61465.2	.	AC=1;AF=0.5;AN=2;BaseQRankSum=-11.124;ClippingRankSum=-0.423;DP=715;FS=1.724;MQ=59.96;MQ0=0;MQRankSum=-0.171;QD=31.73;ReadPosRankSum=2.014;SOR=0.831	GT:AD:DP:GQ:PL	0:377,0:377:99:0,15693,.	1:0,338:338:99:13524,0,.
chrIV	1519267	chrIV:1519267_T/C	T	C	122765	.	AC=1;AF=0.5;AN=2;BaseQRankSum=-6.277;ClippingRankSum=-0.282;DP=700;FS=8.164;MQ=59.95;MQ0=0;MQRankSum=1.168;QD=26.8;ReadPosRankSum=0.772;SOR=1.448	GT:AD:DP:GQ:PL	0:356,0:356:99:0,14972,.	1:0,344:344:99:15778,0,.
chrIV	1519279	chrIV:1519279_C/T	C	T	65313.7	.	AC=1;AF=0.5;AN=2;BaseQRankSum=-0.636;ClippingRankSum=1.063;DP=705;FS=0;MQ=59.94;MQ0=0;MQRankSum=-0.951;QD=29.58;ReadPosRankSum=-2.208;SOR=0.731	GT:AD:DP:GQ:PL	0:361,0:361:99:0,16402,.	1:0,344:344:99:15553,0,.
chrIV	1519301	chrIV:1519301_G/A	G	A	14163.3	.	AC=1;AF=0.5;AN=2;BaseQRankSum=6.349;ClippingRankSum=0.691;DP=700;FS=5.077;MQ=59.94;MQ0=0;MQRankSum=-0.292;QD=31.59;ReadPosRankSum=-2.377;SOR=0.282	GT:AD:DP:GQ:PL	0:361,0:361:99:0,16785,.	1:0,339:339:99:14200,0,.
chrIV	1519310	chrIV:1519310_T/G	T	G	71036.7	.	AC=1;AF=0.5;AN=2;BaseQRankSum=1.104;ClippingRankSum=1.275;DP=692;FS=0;MQ=59.93;MQ0=0;MQRankSum=0.757;QD=32.65;ReadPosRankSum=0.957;SOR=0.72	GT:AD:DP:GQ:PL	0:355,0:355:99:0,16181,.	1:0,337:337:99:15909,0,.
chrIV	1519313	chrIV:1519313_C/G	C	G	72191.7	.	AC=1;AF=0.5;AN=2;BaseQRankSum=-0.206;ClippingRankSum=2.415;DP=694;FS=0;MQ=59.92;MQ0=0;MQRankSum=-0.449;QD=32.51;ReadPosRankSum=0.578;SOR=0.702	GT:AD:DP:GQ:PL	0:354,0:354:99:0,16514,.	1:0,340:340:99:15761,0,.
chrIV	1519316	chrIV:1519316_C/A	C	A	71639.7	.	AC=1;AF=0.5;AN=2;BaseQRankSum=-0.241;ClippingRankSum=-0.634;DP=698;FS=0;MQ=59.92;MQ0=0;MQRankSum=1.096;QD=34.52;ReadPosRankSum=0.879;SOR=0.675	GT:AD:DP:GQ:PL	0:356,0:356:99:0,16260,.	1:0,342:342:99:15606,0,.
chrIV	1519393	chrIV:1519393_G/A	G	A	74862.2	.	AC=1;AF=0.5;AN=2;BaseQRankSum=-2.156;ClippingRankSum=-1.993;DP=688;FS=0;MQ=59.97;MQ0=0;MQRankSum=1.309;QD=34.57;ReadPosRankSum=1.674;SOR=0.648	GT:AD:DP:GQ:PL	0:343,0:343:99:0,15798,.	1:0,345:345:99:15655,0,.
chrIV	1519398	chrIV:1519398_G/A	G	A	75181.2	.	AC=1;AF=0.5;AN=2;BaseQRankSum=1.238;ClippingRankSum=0.405;DP=687;FS=0;MQ=59.97;MQ0=0;MQRankSum=-0.484;QD=30.63;ReadPosRankSum=3.249;SOR=0.67	GT:AD:DP:GQ:PL	0:343,0:343:99:0,16035,.	1:0,344:344:99:15956,0,.
chrIV	1519407	chrIV:1519407_T/C	T	C	77094.2	.	AC=1;AF=0.5;AN=2;BaseQRankSum=-3.665;ClippingRankSum=-0.254;DP=685;FS=1.124;MQ=59.98;MQ0=0;MQRankSum=1.801;QD=30.63;ReadPosRankSum=1.932;SOR=0.607	GT:AD:DP:GQ:PL	0:345,0:345:99:0,15736,.	1:0,340:340:99:15878,0,.
chrIV	1519429	chrIV:1519429_G/A	G	A	68489.2	.	AC=1;AF=0.5;AN=2;BaseQRankSum=1.483;ClippingRankSum=0.601;DP=682;FS=1.137;MQ=59.97;MQ0=0;MQRankSum=0.113;QD=25.29;ReadPosRankSum=4.848;SOR=0.563	GT:AD:DP:GQ:PL	0:349,0:349:99:0,15840,.	1:0,333:333:99:14146,0,.
chrIV	1519461	chrIV:1519461_A/G	A	G	72551.2	.	AC=1;AF=0.5;AN=2;BaseQRankSum=-5.15;ClippingRankSum=0.15;DP=679;FS=2.488;MQ=59.94;MQ0=0;MQRankSum=0.269;QD=29.04;ReadPosRankSum=-1.338;SOR=0.521	GT:AD:DP:GQ:PL	0:354,0:354:99:0,16074,.	1:0,325:325:99:14823,0,.
chrIV	1519463	chrIV:1519463_A/G	A	G	72551.2	.	AC=1;AF=0.5;AN=2;BaseQRankSum=-2.814;ClippingRankSum=-0.791;DP=677;FS=3.234;MQ=59.94;MQ0=0;MQRankSum=0.845;QD=34.54;ReadPosRankSum=-1.649;SOR=0.509	GT:AD:DP:GQ:PL	0:353,0:353:99:0,16074,.	1:0,324:324:99:14823,0,.
chrIV	1519512	chrIV:1519512_T/C	T	C	106879	.	AC=1;AF=0.5;AN=2;BaseQRankSum=-10.503;ClippingRankSum=-0.541;DP=710;FS=5.76;MQ=59.94;MQ0=0;MQRankSum=1.214;QD=30.84;ReadPosRankSum=-0.626;SOR=1.166	GT:AD:DP:GQ:PL	0:368,0:368:99:0,15630,.	1:0,342:342:99:14453,0,.
chrIV	1519563	chrIV:1519563_G/A	G	A	60260.2	.	AC=1;AF=0.5;AN=2;BaseQRankSum=-6.987;ClippingRankSum=0.115;DP=685;FS=0;MQ=59.96;MQ0=0;MQRankSum=0.505;QD=33.42;ReadPosRankSum=-0.155;SOR=0.668	GT:AD:DP:GQ:PL	0:350,0:350:99:0,14787,.	1:0,335:335:99:13657,0,.
chrIV	1519598	chrIV:1519598_T/A	T	A	87946.7	.	AC=1;AF=0.5;AN=2;BaseQRankSum=5.515;ClippingRankSum=0.264;DP=673;FS=0;MQ=59.95;MQ0=0;MQRankSum=0.435;QD=28.12;ReadPosRankSum=6.475;SOR=0.724	GT:AD:DP:GQ:PL	0:347,0:347:99:0,15749,.	1:0,326:326:99:14758,0,.
chrIV	1519615	chrIV:1519615_CTTGA/TTTGA	CTTGA	TTTGA	96184.2	.	AC=1;AF=0.5;AN=2;BaseQRankSum=-0.365;ClippingRankSum=-0.344;DP=690;FS=0.568;MQ=59.95;MQ0=0;MQRankSum=0.243;QD=31.56;ReadPosRankSum=2.3;SOR=0.773	GT:AD:DP:GQ	0:350,0:350:99	1:0,340:340:99
chrIV	1519618	chrIV:1519618_G/A	G	A	105994	.	AC=1;AF=0.5;AN=2;BaseQRankSum=0.532;ClippingRankSum=-1.525;DP=692;FS=2.018;MQ=59.95;MQ0=0;MQRankSum=0.738;QD=33.16;ReadPosRankSum=8.67;SOR=0.907	GT:AD:DP:GQ:PL	0:350,0:350:99:0,14542,.	1:0,342:342:99:15588,0,.
chrIV	1519850	chrIV:1519850_T/C	T	C	53624.2	.	AC=1;AF=0.5;AN=2;BaseQRankSum=-0.641;ClippingRankSum=0.44;DP=728;FS=2.452;MQ=59.91;MQ0=0;MQRankSum=-2.131;QD=28.6;ReadPosRankSum=1.688;SOR=0.518	GT:AD:DP:GQ:PL	0:383,0:383:99:0,16009,.	1:0,345:345:99:14390,0,.
chrIV	1520098	chrIV:1520098_G/C	G	C	111964	.	AC=1;AF=0.5;AN=2;BaseQRankSum=-6.007;ClippingRankSum=-0.52;DP=705;FS=0;MQ=59.99;MQ0=0;MQRankSum=-0.126;QD=25.54;ReadPosRankSum=1.231;SOR=0.72	GT:AD:DP:GQ:PL	0:363,0:363:99:0,15302,.	1:0,342:342:99:14613,0,.
chrIV	1520273	chrIV:1520273_G/A	G	A	71013.2	.	AC=1;AF=0.5;AN=2;BaseQRankSum=-4.285;ClippingRankSum=-0.431;DP=715;FS=0.548;MQ=59.92;MQ0=0;MQRankSum=2.898;QD=28.6;ReadPosRankSum=-0.912;SOR=0.74	GT:AD:DP:GQ:PL	0:355,0:355:99:0,15958,.	1:0,360:360:99:16178,0,.
chrIV	1520281	chrIV:1520281_C/T	C	T	98747.7	.	AC=1;AF=0.5;AN=2;BaseQRankSum=-5.881;ClippingRankSum=1.192;DP=713;FS=0.617;MQ=59.9;MQ0=0;MQRankSum=1.048;QD=28.77;ReadPosRankSum=3.121;SOR=0.771	GT:AD:DP:GQ:PL	0:357,0:357:99:0,14998,.	1:0,356:356:99:16750,0,.
chrIV	1520285	chrIV:1520285_C/T	C	T	50364.7	.	AC=1;AF=0.5;AN=2;BaseQRankSum=2.917;ClippingRankSum=-0.902;DP=710;FS=0.558;MQ=59.9;MQ0=0;MQRankSum=0.062;QD=29.73;ReadPosRankSum=3.833;SOR=0.634	GT:AD:DP:GQ:PL	0:359,0:359:99:0,16388,.	1:0,351:351:99:14663,0,.
chrIV	1520501	chrIV:1520501_G/A	G	A	19813.8	.	AC=1;AF=0.5;AN=2;BaseQRankSum=3.622;ClippingRankSum=1.196;DP=676;FS=1.544;MQ=59.97;MQ0=0;MQRankSum=0.388;QD=29.15;ReadPosRankSum=4.848;SOR=0.537	GT:AD:DP:GQ:PL	0:358,0:358:99:0,15241,.	1:0,318:318:99:13384,0,.
chrIV	1520813	chrIV:1520813_C/T	C	T	74228.7	.	AC=1;AF=0.5;AN=2;BaseQRankSum=-0.426;ClippingRankSum=0.475;DP=663;FS=0.571;MQ=59.96;MQ0=0;MQRankSum=-0.937;QD=32.28;ReadPosRankSum=5.367;SOR=0.802	GT:AD:DP:GQ:PL	0:365,0:365:99:0,14992,.	1:1,297:298:99:12344,0,.
chrIV	1520843	chrIV:1520843_G/A	G	A	82082.3	.	AC=1;AF=0.5;AN=2;BaseQRankSum=-15.674;ClippingRankSum=0.51;DP=659;FS=1.677;MQ=59.96;MQ0=0;MQRankSum=-0.912;QD=27.44;ReadPosRankSum=5.429;SOR=0.565	GT:AD:DP:GQ:PL	0:356,0:356:99:0,14829,.	1:0,303:303:99:12345,0,.
chrIV	1520921	chrIV:1520921_A/G	A	G	68493.3	.	AC=1;AF=0.5;AN=2;BaseQRankSum=-1.329;ClippingRankSum=0.474;DP=647;FS=4.245;MQ=59.97;MQ0=0;MQRankSum=-0.695;QD=32.65;ReadPosRankSum=-3.371;SOR=0.767	GT:AD:DP:GQ:PL	0:335,0:335:99:0,13661,.	1:0,312:312:99:13181,0,.
chrIV	1521015	chrIV:1521015_T/C	T	C	62701.2	.	AC=1;AF=0.5;AN=2;BaseQRankSum=-0.501;ClippingRankSum=-0.473;DP=683;FS=0;MQ=59.95;MQ0=0;MQRankSum=-0.528;QD=34.4;ReadPosRankSum=-1.721;SOR=0.682	GT:AD:DP:GQ:PL	0:367,0:367:99:0,15375,.	1:0,316:316:99:13395,0,.
chrIV	1521171	chrIV:1521171_C/T	C	T	56935.7	.	AC=1;AF=0.5;AN=2;BaseQRankSum=0.904;ClippingRankSum=-0.497;DP=619;FS=5.015;MQ=59.96;MQ0=0;MQRankSum=0.496;QD=32.26;ReadPosRankSum=3.3;SOR=0.91	GT:AD:DP:GQ:PL	0:343,0:343:99:0,13675,.	1:2,274:276:99:8609,0,.
chrIV	1521256	chrIV:1521256_C/T	C	T	81163.3	.	AC=1;AF=0.5;AN=2;BaseQRankSum=-1.509;ClippingRankSum=1.027;DP=732;FS=3.498;MQ=59.95;MQ0=0;MQRankSum=0.713;QD=37.47;ReadPosRankSum=-1.525;SOR=0.987	GT:AD:DP:GQ:PL	0:373,0:373:99:0,15586,.	1:0,359:359:99:15057,0,.
chrIV	1521296	chrIV:1521296_A/G	A	G	69226.2	.	AC=1;AF=0.5;AN=2;BaseQRankSum=-1.213;ClippingRankSum=1.235;DP=714;FS=1.098;MQ=59.94;MQ0=0;MQRankSum=-0.929;QD=29.55;ReadPosRankSum=0.952;SOR=0.769	GT:AD:DP:GQ:PL	0:359,0:359:99:0,15058,.	1:0,355:355:99:15000,0,.
chrIV	1521369	chrIV:1521369_A/C	A	C	114466	.	AC=1;AF=0.5;AN=2;BaseQRankSum=-2.55;ClippingRankSum=0.783;DP=684;FS=0;MQ=59.94;MQ0=0;MQRankSum=1.02;QD=26.3;ReadPosRankSum=4.276;SOR=0.739	GT:AD:DP:GQ:PL	0:370,0:370:99:0,15714,.	1:0,314:314:99:13449,0,.
chrIV	1521435	chrIV:1521435_A/T	A	T	63123.2	.	AC=1;AF=0.5;AN=2;BaseQRankSum=2.743;ClippingRankSum=-0.022;DP=690;FS=0;MQ=59.9;MQ0=0;MQRankSum=1.416;QD=29.08;ReadPosRankSum=4.24;SOR=0.703	GT:AD:DP:GQ:PL	0:371,0:371:99:0,15586,.	1:0,319:319:99:13541,0,.
chrIV	1521557	chrIV:1521557_T/C	T	C	52182.7	.	AC=1;AF=0.5;AN=2;BaseQRankSum=-0.511;ClippingRankSum=0.406;DP=716;FS=0.534;MQ=59.93;MQ0=0;MQRankSum=0.934;QD=29.98;ReadPosRankSum=2.902;SOR=0.668	GT:AD:DP:GQ:PL	0:366,0:366:99:0,16798,.	1:0,350:350:99:14971,0,.
chrIV	1521561	chrIV:1521561_TA/T	TA	T	78462.2	.	AC=1;AF=0.5;AN=2;BaseQRankSum=-2.08;ClippingRankSum=-0.037;DP=710;FS=2.624;MQ=59.94;MQ0=0;MQRankSum=-0.264;QD=31.51;ReadPosRankSum=-0.914;SOR=0.933	GT:AD:DP:GQ:PL	0:363,0:363:99:0,16437,.	1:0,347:347:99:15790,0,.
chrIV	1521563	chrIV:1521563_A/G	A	G	77252.3	.	AC=1;AF=0.5;AN=2;BaseQRankSum=-4.933;ClippingRankSum=0.763;DP=707;FS=2.63;MQ=59.94;MQ0=0;MQRankSum=0.733;QD=28.08;ReadPosRankSum=-0.473;SOR=0.927	GT:AD:DP:GQ:PL	0:363,0:363:99:0,16437,.	1:0,344:344:99:15531,0,.
chrIV	1521594	chrIV:1521594_T/C	T	C	77047.3	.	AC=1;AF=0.5;AN=2;BaseQRankSum=-5.339;ClippingRankSum=-1.159;DP=715;FS=1.876;MQ=59.94;MQ0=0;MQRankSum=0.26;QD=32.49;ReadPosRankSum=-3.55;SOR=0.879	GT:AD:DP:GQ:PL	0:380,0:380:99:0,15929,.	1:0,335:335:99:14121,0,.
chrIV	1521638	chrIV:1521638_C/T	C	T	59088.2	.	AC=1;AF=0.5;AN=2;BaseQRankSum=-0.748;ClippingRankSum=-1.77;DP=700;FS=0;MQ=59.97;MQ0=0;MQRankSum=-0.359;QD=28.16;ReadPosRankSum=1.326;SOR=0.72	GT:AD:DP:GQ:PL	0:375,0:375:99:0,15776,.	1:0,325:325:99:13678,0,.
chrIV	1521711	chrIV:1521711_T/C	T	C	103465	.	AC=1;AF=0.5;AN=2;BaseQRankSum=-5.104;ClippingRankSum=-1.676;DP=715;FS=0.662;MQ=59.96;MQ0=0;MQRankSum=-0.148;QD=32.25;ReadPosRankSum=-2.553;SOR=0.631	GT:AD:DP:GQ:PL	0:393,0:393:99:0,16524,.	1:0,322:322:99:13641,0,.
chrIV	1521818	chrIV:1521818_CA/CAA	CA	CAA	49901.4	.	AC=1;AF=0.5;AN=2;BaseQRankSum=-5.729;ClippingRankSum=-0.649;DP=562;FS=0.576;MQ=59.37;MQ0=0;MQRankSum=0.251;QD=24.72;ReadPosRankSum=-0.606;SOR=0.773	GT:AD:DP:GQ	0:276,7:291:99	1:12,245:271:99
chrIV	1521834	chrIV:1521834_A/G	A	G	65595.2	.	AC=1;AF=0.5;AN=2;BaseQRankSum=0.175;ClippingRankSum=-0.182;DP=661;FS=0;MQ=59.38;MQ0=0;MQRankSum=-0.716;QD=30.85;ReadPosRankSum=0.903;SOR=0.683	GT:AD:DP:GQ:PL	0:336,0:336:99:0,14973,.	1:0,325:325:99:14537,0,.
chrIV	1521847	chrIV:1521847_CAAGTGCTAATTATATCTTTTCCTTGACAA/C	CAAGTGCTAATTATATCTTTTCCTTGACAA	C	46179.7	.	AC=1;AF=0.5;AN=2;BaseQRankSum=10.608;ClippingRankSum=0.571;DP=711;FS=5.551;MQ=59.5;MQ0=0;MQRankSum=-0.954;QD=34.57;ReadPosRankSum=2.285;SOR=1.087	GT:AD:DP:GQ:PL	0:442,0:442:99:0,20030,.	1:0,269:269:99:12076,0,.
chrIV	1521941	chrIV:1521941_A/G	A	G	75841.3	.	AC=1;AF=0.5;AN=2;BaseQRankSum=-1.488;ClippingRankSum=-0.085;DP=688;FS=4.361;MQ=59.94;MQ0=0;MQRankSum=-1.078;QD=31.67;ReadPosRankSum=0.821;SOR=1.04	GT:AD:DP:GQ:PL	0:363,0:363:99:0,15372,.	1:0,325:325:99:13691,0,.
chrIX	28874	chrIX:28874_G/C	G	C	50429.7	.	AC=1;AF=0.5;AN=2;BaseQRankSum=-0.01;ClippingRankSum=-1.868;DP=762;FS=1.159;MQ=59.93;MQ0=0;MQRankSum=0.616;QD=31.44;ReadPosRankSum=4.311;SOR=0.611	GT:AD:DP:GQ:PL	0:409,0:409:99:0,17346,.	1:0,353:353:99:14947,0,.
chrIX	28989	chrIX:28989_G/C	G	C	81250	.	AC=1;AF=0.5;AN=2;BaseQRankSum=-2.383;ClippingRankSum=0.017;DP=760;FS=0;MQ=59.94;MQ0=0;MQRankSum=2.639;QD=29.7;ReadPosRankSum=2.786;SOR=0.645	GT:AD:DP:GQ:PL	0:391,0:391:99:0,16494,.	1:0,369:369:99:15751,0,.
chrIX	29044	chrIX:29044_T/C	T	C	82929.8	.	AC=1;AF=0.5;AN=2;BaseQRankSum=-4.226;ClippingRankSum=-0.103;DP=767;FS=0.57;MQ=59.92;MQ0=0;MQRankSum=0.058;QD=31.9;ReadPosRankSum=3.855;SOR=0.634	GT:AD:DP:GQ:PL	0:395,0:395:99:0,16783,.	1:0,372:372:99:15618,0,.
chrIX	29074	chrIX:29074_T/G	T	G	96718.5	.	AC=1;AF=0.5;AN=2;BaseQRankSum=-4.798;ClippingRankSum=-2.063;DP=763;FS=1.334;MQ=59.91;MQ0=0;MQRankSum=1.592;QD=28.46;ReadPosRankSum=0.61;SOR=0.555	GT:AD:DP:GQ:PL	0:404,0:404:99:0,18358,.	1:0,359:359:99:16453,0,.
chrIX	29079	chrIX:29079_G/T	G	T	97122	.	AC=1;AF=0.5;AN=2;BaseQRankSum=-3.428;ClippingRankSum=-0.605;DP=770;FS=1.318;MQ=59.91;MQ0=0;MQRankSum=-1.236;QD=27.35;ReadPosRankSum=0.18;SOR=0.546	GT:AD:DP:GQ	0:403,0:403:99	1:0,367:367:99
chrIX	29094	chrIX:29094_A/T	A	T	99307.5	.	AC=1;AF=0.5;AN=2;BaseQRankSum=-4.712;ClippingRankSum=-0.559;DP=767;FS=2.103;MQ=59.93;MQ0=0;MQRankSum=1.108;QD=32.43;ReadPosRankSum=-0.944;SOR=0.516	GT:AD:DP:GQ:PL	0:410,0:410:99:0,18560,.	1:0,357:357:99:16361,0,.
chrIX	29124	chrIX:29124_G/T	G	T	67965.7	.	AC=1;AF=0.5;AN=2;BaseQRankSum=0.109;ClippingRankSum=-0.536;DP=748;FS=1.805;MQ=59.91;MQ0=0;MQRankSum=-0.646;QD=26.88;ReadPosRankSum=5.611;SOR=0.541	GT:AD:DP:GQ:PL	0:396,0:396:99:0,16745,.	1:0,352:352:99:14869,0,.
chrIX	29193	chrIX:29193_G/A	G	A	95012.5	.	AC=1;AF=0.5;AN=2;BaseQRankSum=-10.839;ClippingRankSum=0.579;DP=736;FS=1.512;MQ=59.94;MQ0=0;MQRankSum=0.917;QD=32.25;ReadPosRankSum=-0.93;SOR=0.876	GT:AD:DP:GQ:PL	0:392,0:392:99:0,16447,.	1:0,344:344:99:14137,0,.
chrIX	29410	chrIX:29410_G/A	G	A	48160.2	.	AC=1;AF=0.5;AN=2;BaseQRankSum=2.706;ClippingRankSum=-0.687;DP=717;FS=0.528;MQ=59.96;MQ0=0;MQRankSum=2.19;QD=26.51;ReadPosRankSum=2.12;SOR=0.641	GT:AD:DP:GQ:PL	0:357,0:357:99:0,17711,.	1:0,360:360:99:15156,0,.
chrIX	29414	chrIX:29414_G/T	G	T	104438	.	AC=1;AF=0.5;AN=2;BaseQRankSum=-7.17;ClippingRankSum=-0.567;DP=717;FS=4.028;MQ=59.94;MQ0=0;MQRankSum=-0.487;QD=27.31;ReadPosRankSum=4.11;SOR=0.999	GT:AD:DP:GQ:PL	0:361,0:361:99:0,15054,.	1:0,356:356:99:16231,0,.
chrIX	29472	chrIX:29472_C/T	C	T	92697.5	.	AC=1;AF=0.5;AN=2;BaseQRankSum=-2.764;ClippingRankSum=1.785;DP=772;FS=2.201;MQ=59.92;MQ0=0;MQRankSum=0.394;QD=32.52;ReadPosRankSum=2.332;SOR=0.598	GT:AD:DP:GQ:PL	0:405,0:405:99:0,16847,.	1:0,367:367:99:15380,0,.
chrIX	29565	chrIX:29565_G/A	G	A	102070	.	AC=1;AF=0.5;AN=2;BaseQRankSum=-2.973;ClippingRankSum=0.203;DP=751;FS=0.643;MQ=59.65;MQ0=0;MQRankSum=-0.47;QD=30.15;ReadPosRankSum=1.238;SOR=0.752	GT:AD:DP:GQ:PL	0:399,0:399:99:0,16467,.	1:0,352:352:99:14694,0,.
chrIX	29628	chrIX:29628_G/C	G	C	88206	.	AC=1;AF=0.5;AN=2;BaseQRankSum=-4.505;ClippingRankSum=-0.325;DP=723;FS=4.179;MQ=59.53;MQ0=0;MQRankSum=-1.087;QD=27.87;ReadPosRankSum=4.862;SOR=1.082	GT:AD:DP:GQ	0:379,0:379:99	1:0,344:344:99
chrIX	30915	chrIX:30915_A/T	A	T	55545.2	.	AC=1;AF=0.5;AN=2;BaseQRankSum=1.572;ClippingRankSum=0.267;DP=730;FS=1.765;MQ=59.91;MQ0=0;MQRankSum=0.84;QD=31.13;ReadPosRankSum=1.221;SOR=0.574	GT:AD:DP:GQ:PL	0:375,0:375:99:0,17146,.	1:0,355:355:99:16303,0,.
chrIX	30917	chrIX:30917_T/A	T	A	56054.2	.	AC=1;AF=0.5;AN=2;BaseQRankSum=2.703;ClippingRankSum=1.691;DP=736;FS=1.767;MQ=59.91;MQ0=0;MQRankSum=-1.221;QD=36.8;ReadPosRankSum=1.545;SOR=0.559	GT:AD:DP:GQ:PL	0:377,0:377:99:0,17535,.	1:0,359:359:99:16602,0,.
chrIX	30924	chrIX:30924_C/T	C	T	55287.2	.	AC=1;AF=0.5;AN=2;BaseQRankSum=4.721;ClippingRankSum=0.326;DP=739;FS=1.772;MQ=59.93;MQ0=0;MQRankSum=0.878;QD=32.06;ReadPosRankSum=2.007;SOR=0.554	GT:AD:DP:GQ:PL	0:381,0:381:99:0,17387,.	1:0,358:358:99:16179,0,.
chrIX	31217	chrIX:31217_G/A	G	A	111429	.	AC=1;AF=0.5;AN=2;BaseQRankSum=-15.11;ClippingRankSum=-0.783;DP=739;FS=0;MQ=59.96;MQ0=0;MQRankSum=-1.41;QD=32.65;ReadPosRankSum=-4.238;SOR=0.702	GT:AD:DP:GQ:PL	0:399,0:399:99:0,16657,.	1:1,339:340:99:13804,0,.
chrIX	31312	chrIX:31312_A/G	A	G	71722.7	.	AC=1;AF=0.5;AN=2;BaseQRankSum=-2.488;ClippingRankSum=1.653;DP=713;FS=2.419;MQ=59.95;MQ0=0;MQRankSum=1.395;QD=33.43;ReadPosRankSum=-1.568;SOR=0.637	GT:AD:DP:GQ:PL	0:375,0:375:99:0,15805,.	1:0,338:338:99:14162,0,.
chrIX	31904	chrIX:31904_G/A	G	A	100426	.	AC=1;AF=0.5;AN=2;BaseQRankSum=-5.136;ClippingRankSum=-0.667;DP=754;FS=3.2;MQ=59.97;MQ0=0;MQRankSum=2.219;QD=24.75;ReadPosRankSum=2.605;SOR=1.007	GT:AD:DP:GQ:PL	0:403,0:403:99:0,16281,.	1:0,351:351:99:16071,0,.
chrIX	31909	chrIX:31909_A/G	A	G	49523.7	.	AC=1;AF=0.5;AN=2;BaseQRankSum=-1.393;ClippingRankSum=-0.176;DP=765;FS=0;MQ=59.95;MQ0=0;MQRankSum=-0.806;QD=28.43;ReadPosRankSum=4.015;SOR=0.701	GT:AD:DP:GQ:PL	0:406,0:406:99:0,18465,.	1:0,359:359:99:15038,0,.
chrIX	31948	chrIX:31948_G/A	G	A	94504.1	.	AC=1;AF=0.5;AN=2;BaseQRankSum=-6.611;ClippingRankSum=0.179;DP=764;FS=5.487;MQ=59.97;MQ0=0;MQRankSum=-0.782;QD=28.63;ReadPosRankSum=4.302;SOR=1.158	GT:AD:DP:GQ:PL	0:403,1:404:99:0,17080,.	1:2,358:360:99:15165,0,.
chrIX	32147	chrIX:32147_G/C	G	C	48254.2	.	AC=1;AF=0.5;AN=2;BaseQRankSum=-0.28;ClippingRankSum=-0.153;DP=714;FS=1.117;MQ=59.96;MQ0=0;MQRankSum=-0.214;QD=32.95;ReadPosRankSum=3.311;SOR=0.607	GT:AD:DP:GQ:PL	0:390,0:390:99:0,17681,.	1:0,324:324:99:14851,0,.
chrIX	32156	chrIX:32156_A/G	A	G	48799.2	.	AC=1;AF=0.5;AN=2;BaseQRankSum=1.903;ClippingRankSum=-0.975;DP=715;FS=0;MQ=59.97;MQ0=0;MQRankSum=-0.896;QD=33.43;ReadPosRankSum=3.872;SOR=0.693	GT:AD:DP:GQ:PL	0:393,0:393:99:0,17868,.	1:0,322:322:99:14655,0,.
chrIX	32320	chrIX:32320_A/T	A	T	13656.3	.	AC=1;AF=0.5;AN=2;BaseQRankSum=3.811;ClippingRankSum=-0.22;DP=708;FS=4.193;MQ=59.96;MQ0=0;MQRankSum=1.193;QD=32.64;ReadPosRankSum=-3.198;SOR=0.387	GT:AD:DP:GQ:PL	0:380,0:380:99:0,15822,.	1:0,328:328:99:13693,0,.
chrIX	32483	chrIX:32483_C/T	C	T	48874.1	.	AC=1;AF=0.5;AN=2;BaseQRankSum=-0.241;ClippingRankSum=0.388;DP=738;FS=1.769;MQ=59.94;MQ0=0;MQRankSum=0.707;QD=27.48;ReadPosRankSum=5.226;SOR=0.782	GT:AD:DP:GQ	0:401,0:401:99	1:0,337:337:99
chrIX	32569	chrIX:32569_A/G	A	G	49270.2	.	AC=1;AF=0.5;AN=2;BaseQRankSum=2.326;ClippingRankSum=0.496;DP=709;FS=0;MQ=59.96;MQ0=0;MQRankSum=1.128;QD=20.83;ReadPosRankSum=-0.815;SOR=0.731	GT:AD:DP:GQ:PL	0:361,0:361:99:0,15010,.	1:1,347:348:99:14603,0,.
chrIX	32673	chrIX:32673_AG/A	AG	A	51283.7	.	AC=1;AF=0.5;AN=2;BaseQRankSum=4.635;ClippingRankSum=0.262;DP=738;FS=1.803;MQ=59.94;MQ0=0;MQRankSum=-0.504;QD=29.53;ReadPosRankSum=2.714;SOR=0.579	GT:AD:DP:GQ:PL	0:395,0:395:99:0,17769,.	1:0,343:343:99:15226,0,.
chrIX	32689	chrIX:32689_G/A	G	A	54397.7	.	AC=1;AF=0.5;AN=2;BaseQRankSum=-3.388;ClippingRankSum=-0.216;DP=744;FS=0;MQ=59.96;MQ0=0;MQRankSum=0.556;QD=28.47;ReadPosRankSum=-1.317;SOR=0.674	GT:AD:DP:GQ:PL	0:386,0:386:99:0,17521,.	1:0,358:358:99:16076,0,.
chrIX	32732	chrIX:32732_T/C	T	C	14910.3	.	AC=1;AF=0.5;AN=2;BaseQRankSum=9.391;ClippingRankSum=0.7;DP=742;FS=0;MQ=59.96;MQ0=0;MQRankSum=0.58;QD=28.06;ReadPosRankSum=0.086;SOR=0.702	GT:AD:DP:GQ:PL	0:388,0:388:99:0,17425,.	1:0,354:354:99:14947,0,.
chrIX	32753	chrIX:32753_T/A	T	A	91634.7	.	AC=1;AF=0.5;AN=2;BaseQRankSum=-6.458;ClippingRankSum=0.529;DP=743;FS=4.97;MQ=59.93;MQ0=0;MQRankSum=0.7;QD=31.74;ReadPosRankSum=-0.401;SOR=1.097	GT:AD:DP:GQ:PL	0:388,0:388:99:0,16167,.	1:0,355:355:99:16015,0,.
chrIX	32809	chrIX:32809_C/T	C	T	107356	.	AC=1;AF=0.5;AN=2;BaseQRankSum=-0.768;ClippingRankSum=-0.283;DP=699;FS=5.76;MQ=59.97;MQ0=0;MQRankSum=-0.723;QD=30.32;ReadPosRankSum=-0.077;SOR=1.16	GT:AD:DP:GQ:PL	0:371,0:371:99:0,14914,.	1:0,328:328:99:14010,0,.
chrIX	32963	chrIX:32963_C/G	C	G	97692.1	.	AC=1;AF=0.5;AN=2;BaseQRankSum=-7.685;ClippingRankSum=0.068;DP=734;FS=0.701;MQ=59.96;MQ0=0;MQRankSum=0.347;QD=28.14;ReadPosRankSum=3.08;SOR=0.631	GT:AD:DP:GQ:PL	0:398,0:398:99:0,16487,.	1:0,336:336:99:13710,0,.
chrIX	33008	chrIX:33008_C/T	C	T	56922.7	.	AC=1;AF=0.5;AN=2;BaseQRankSum=4.026;ClippingRankSum=0.493;DP=743;FS=4.117;MQ=59.94;MQ0=0;MQRankSum=1.044;QD=27.55;ReadPosRankSum=4.234;SOR=0.468	GT:AD:DP:GQ:PL	0:393,0:393:99:0,17986,.	1:0,350:350:99:15879,0,.
chrIX	33018	chrIX:33018_C/G	C	G	55376.7	.	AC=1;AF=0.5;AN=2;BaseQRankSum=1.307;ClippingRankSum=-0.148;DP=741;FS=3.246;MQ=59.94;MQ0=0;MQRankSum=0.257;QD=27.52;ReadPosRankSum=5.235;SOR=0.602	GT:AD:DP:GQ:PL	0:399,0:399:99:0,18599,.	1:0,342:342:99:15648,0,.
chrIX	33032	chrIX:33032_G/A	G	A	60651.2	.	AC=1;AF=0.5;AN=2;BaseQRankSum=-3.063;ClippingRankSum=1.931;DP=740;FS=0;MQ=59.92;MQ0=0;MQRankSum=-0.872;QD=27.67;ReadPosRankSum=0.341;SOR=0.692	GT:AD:DP:GQ:PL	0:398,0:398:99:0,17175,.	1:0,342:342:99:15224,0,.
chrIX	33054	chrIX:33054_G/GAA	G	GAA	57826.7	.	AC=1;AF=0.5;AN=2;BaseQRankSum=-2.502;ClippingRankSum=0.61;DP=705;FS=0;MQ=59.92;MQ0=0;MQRankSum=1.242;QD=29.25;ReadPosRankSum=-2.284;SOR=0.695	GT:AD:DP:GQ:PL	0:382,0:382:99:0,16867,.	1:0,323:323:99:14119,0,.
chrIX	33147	chrIX:33147_T/C	T	C	97820.1	.	AC=1;AF=0.5;AN=2;BaseQRankSum=-4.294;ClippingRankSum=0.019;DP=752;FS=7.826;MQ=59.89;MQ0=0;MQRankSum=0.197;QD=23.79;ReadPosRankSum=3.055;SOR=1.36	GT:AD:DP:GQ:PL	0:402,0:402:99:0,17212,.	1:0,350:350:99:15729,0,.
chrIX	33169	chrIX:33169_T/TGCGTTATG	T	TGCGTTATG	85281.5	.	AC=1;AF=0.5;AN=2;BaseQRankSum=-2.25;ClippingRankSum=0.391;DP=733;FS=5.916;MQ=59.87;MQ0=0;MQRankSum=0.6;QD=27.53;ReadPosRankSum=0.073;SOR=1.134	GT:AD:DP:GQ:PL	0:402,0:402:99:0,18407,.	1:0,331:331:99:16209,0,.
chrIX	33198	chrIX:33198_T/G	T	G	46323.2	.	AC=1;AF=0.5;AN=2;BaseQRankSum=2.794;ClippingRankSum=0.946;DP=639;FS=1.91;MQ=59.91;MQ0=0;MQRankSum=0.883;QD=23.38;ReadPosRankSum=-2.493;SOR=0.515	GT:AD:DP:GQ:PL	0:356,0:356:99:0,15688,.	1:0,283:283:99:11507,0,.
chrIX	33211	chrIX:33211_T/C	T	C	78085.7	.	AC=1;AF=0.5;AN=2;BaseQRankSum=1.455;ClippingRankSum=-0.381;DP=627;FS=2.364;MQ=59.91;MQ0=0;MQRankSum=1.305;QD=35.18;ReadPosRankSum=-2.629;SOR=0.982	GT:AD:DP:GQ:PL	0:339,0:339:99:0,12798,.	1:0,288:288:99:13613,0,.
chrIX	33224	chrIX:33224_T/C	T	C	44029.2	.	AC=1;AF=0.5;AN=2;BaseQRankSum=-5.51;ClippingRankSum=-0.178;DP=661;FS=5.253;MQ=59.9;MQ0=0;MQRankSum=0.554;QD=30.52;ReadPosRankSum=0.793;SOR=0.418	GT:AD:DP:GQ:PL	0:370,0:370:99:0,17129,.	1:1,290:291:99:13007,0,.
chrIX	33244	chrIX:33244_T/C	T	C	46660.2	.	AC=1;AF=0.5;AN=2;BaseQRankSum=-0.253;ClippingRankSum=-0.556;DP=673;FS=9.721;MQ=59.91;MQ0=0;MQRankSum=-1.508;QD=33.06;ReadPosRankSum=4.094;SOR=0.317	GT:AD:DP:GQ:PL	0:370,0:370:99:0,17016,.	1:0,303:303:99:14036,0,.
chrIX	33247	chrIX:33247_T/C	T	C	46625.2	.	AC=1;AF=0.5;AN=2;BaseQRankSum=-2.934;ClippingRankSum=-0.821;DP=673;FS=8.474;MQ=59.91;MQ0=0;MQRankSum=0.829;QD=30.16;ReadPosRankSum=3.656;SOR=0.332	GT:AD:DP:GQ:PL	0:367,1:368:99:0,16713,.	1:0,305:305:99:13802,0,.
chrIX	33327	chrIX:33327_A/G	A	G	50207.7	.	AC=1;AF=0.5;AN=2;BaseQRankSum=-0.831;ClippingRankSum=0.883;DP=677;FS=10.674;MQ=59.92;MQ0=0;MQRankSum=2.48;QD=33.95;ReadPosRankSum=3.393;SOR=1.143	GT:AD:DP:GQ:PL	0:350,0:350:99:0,15806,.	1:0,327:327:99:14763,0,.
chrIX	33340	chrIX:33340_A/G	A	G	51619.7	.	AC=1;AF=0.5;AN=2;BaseQRankSum=-1.962;ClippingRankSum=-0.272;DP=684;FS=9.333;MQ=59.9;MQ0=0;MQRankSum=1.294;QD=32.34;ReadPosRankSum=5.702;SOR=1.198	GT:AD:DP:GQ:PL	0:352,0:352:99:0,16415,.	1:0,332:332:99:15473,0,.
chrIX	33343	chrIX:33343_G/T	G	T	52369.7	.	AC=1;AF=0.5;AN=2;BaseQRankSum=1.135;ClippingRankSum=-0.568;DP=687;FS=8.173;MQ=59.87;MQ0=0;MQRankSum=0.777;QD=34.85;ReadPosRankSum=5.48;SOR=1.142	GT:AD:DP:GQ:PL	0:353,0:353:99:0,16560,.	1:0,334:334:99:15683,0,.
chrIX	33348	chrIX:33348_A/T	A	T	61540.3	.	AC=1;AF=0.5;AN=2;BaseQRankSum=0.984;ClippingRankSum=-1.993;DP=684;FS=13.431;MQ=59.86;MQ0=0;MQRankSum=0.978;QD=32.36;ReadPosRankSum=4.699;SOR=1.003	GT:AD:DP:GQ:PL	0:352,0:352:99:0,14709,.	1:0,332:332:99:15642,0,.
chrIX	33364	chrIX:33364_T/G	T	G	48300.2	.	AC=1;AF=0.5;AN=2;BaseQRankSum=5.767;ClippingRankSum=-0.365;DP=698;FS=4.993;MQ=59.74;MQ0=0;MQRankSum=2.331;QD=27.03;ReadPosRankSum=7.305;SOR=0.769	GT:AD:DP:GQ:PL	0:355,0:355:99:0,16106,.	1:0,343:343:99:15654,0,.
chrIX	33412	chrIX:33412_A/G	A	G	57272.5	.	AC=1;AF=0.5;AN=2;BaseQRankSum=-2.419;ClippingRankSum=0.201;DP=703;FS=1.135;MQ=59.92;MQ0=0;MQRankSum=0.273;QD=28.85;ReadPosRankSum=-3.427;SOR=0.617	GT:AD:DP:GQ:PL	0:359,0:359:99:0,16216,.	1:0,344:344:99:15732,0,.
chrIX	33423	chrIX:33423_T/A	T	A	41437.9	.	AC=1;AF=0.5;AN=2;BaseQRankSum=-0.652;ClippingRankSum=0.691;DP=714;FS=0;MQ=59.91;MQ0=0;MQRankSum=-0.306;QD=29.28;ReadPosRankSum=-1.711;SOR=0.712	GT:AD:DP:GQ:PL	0:366,0:366:99:0,17045,.	1:0,348:348:99:14753,0,.
chrIX	33431	chrIX:33431_T/C	T	C	54389.5	.	AC=1;AF=0.5;AN=2;BaseQRankSum=-3.033;ClippingRankSum=-1.346;DP=714;FS=1.155;MQ=59.92;MQ0=0;MQRankSum=-0.919;QD=27.05;ReadPosRankSum=0.29;SOR=0.702	GT:AD:DP:GQ:PL	0:362,0:362:99:0,16824,.	1:0,352:352:99:16559,0,.
chrIX	33435	chrIX:33435_C/G	C	G	53939.5	.	AC=1;AF=0.5;AN=2;BaseQRankSum=-1.721;ClippingRankSum=-0.034;DP=710;FS=1.16;MQ=59.93;MQ0=0;MQRankSum=0.496;QD=32.63;ReadPosRankSum=0.975;SOR=0.648	GT:AD:DP:GQ:PL	0:360,0:360:99:0,16930,.	1:0,350:350:99:16571,0,.
chrIX	33449	chrIX:33449_C/T	C	T	51078.5	.	AC=1;AF=0.5;AN=2;BaseQRankSum=3.057;ClippingRankSum=0.856;DP=718;FS=1.149;MQ=59.91;MQ0=0;MQRankSum=0.378;QD=31.11;ReadPosRankSum=5.577;SOR=0.743	GT:AD:DP:GQ:PL	0:362,0:362:99:0,16324,.	1:0,356:356:99:16201,0,.
chrIX	33484	chrIX:33484_A/G	A	G	63025.7	.	AC=1;AF=0.5;AN=2;BaseQRankSum=-4.33;ClippingRankSum=0.108;DP=720;FS=3.597;MQ=59.94;MQ0=0;MQRankSum=-0.692;QD=30.74;ReadPosRankSum=2.635;SOR=0.831	GT:AD:DP:GQ:PL	0:364,0:364:99:0,16675,.	1:0,356:356:99:16264,0,.
chrIX	33485	chrIX:33485_T/C	T	C	62582.7	.	AC=1;AF=0.5;AN=2;BaseQRankSum=-4.139;ClippingRankSum=-0.45;DP=723;FS=3.574;MQ=59.94;MQ0=0;MQRankSum=-0.22;QD=33.9;ReadPosRankSum=3.428;SOR=0.887	GT:AD:DP:GQ:PL	0:366,0:366:99:0,16848,.	1:0,357:357:99:16483,0,.
chrIX	33503	chrIX:33503_A/T	A	T	51567.9	.	AC=1;AF=0.5;AN=2;BaseQRankSum=-0.219;ClippingRankSum=-0.191;DP=715;FS=6.051;MQ=59.94;MQ0=0;MQRankSum=-0.654;QD=31.74;ReadPosRankSum=2.251;SOR=1.105	GT:AD:DP:GQ:PL	0:366,0:366:99:0,17235,.	1:1,348:349:99:15982,0,.
chrIX	33522	chrIX:33522_G/T	G	T	53352.2	.	AC=1;AF=0.5;AN=2;BaseQRankSum=-1.746;ClippingRankSum=1.492;DP=714;FS=7.229;MQ=59.89;MQ0=0;MQRankSum=0.258;QD=34.43;ReadPosRankSum=3.115;SOR=1.166	GT:AD:DP:GQ:PL	0:369,0:369:99:0,17325,.	1:0,345:345:99:16200,0,.
chrIX	33524	chrIX:33524_G/A	G	A	53982.2	.	AC=1;AF=0.5;AN=2;BaseQRankSum=1.084;ClippingRankSum=-0.771;DP=723;FS=7.307;MQ=59.88;MQ0=0;MQRankSum=0.503;QD=34.81;ReadPosRankSum=3.226;SOR=1.184	GT:AD:DP:GQ:PL	0:372,0:372:99:0,17415,.	1:0,351:351:99:16290,0,.
chrIX	33548	chrIX:33548_T/A	T	A	62722.5	.	AC=1;AF=0.5;AN=2;BaseQRankSum=-1.047;ClippingRankSum=-0.072;DP=713;FS=10.552;MQ=59.87;MQ0=0;MQRankSum=0.046;QD=33.01;ReadPosRankSum=5.135;SOR=1.412	GT:AD:DP:GQ	0:369,0:369:99	1:0,344:344:99
chrIX	33549	chrIX:33549_G/T	G	T	69401.6	.	AC=1;AF=0.5;AN=2;BaseQRankSum=7.619;ClippingRankSum=0.244;DP=694;FS=9.869;MQ=59.87;MQ0=0;MQRankSum=-1.81;QD=27.53;ReadPosRankSum=3.948;SOR=1.379	GT:AD:DP:GQ	0:352,0:352:99	1:0,342:342:99
chrIX	33552	chrIX:33552_T/G	T	G	60190.3	.	AC=1;AF=0.5;AN=2;BaseQRankSum=2.9;ClippingRankSum=-0.416;DP=683;FS=5.409;MQ=59.89;MQ0=0;MQRankSum=0.979;QD=31.97;ReadPosRankSum=0.054;SOR=1.122	GT:AD:DP:GQ:PL	0:340,0:340:99:0,16242,.	1:0,343:343:99:15809,0,.
chrIX	33562	chrIX:33562_G/T	G	T	68826.8	.	AC=1;AF=0.5;AN=2;BaseQRankSum=0.74;ClippingRankSum=-0.215;DP=679;FS=5.774;MQ=59.88;MQ0=0;MQRankSum=1.964;QD=27.75;ReadPosRankSum=-0.401;SOR=1.138	GT:AD:DP:GQ:PL	0:339,0:339:99:0,15647,.	1:0,340:340:99:16155,0,.
chrIX	33581	chrIX:33581_C/A	C	A	53222.9	.	AC=1;AF=0.5;AN=2;BaseQRankSum=7.301;ClippingRankSum=-0.265;DP=703;FS=9.646;MQ=59.86;MQ0=0;MQRankSum=0.522;QD=32.23;ReadPosRankSum=4.488;SOR=1.244	GT:AD:DP:GQ:PL	0:348,0:348:99:0,16407,.	1:0,355:355:99:15562,0,.
chrIX	33599	chrIX:33599_A/T	A	T	71438.9	.	AC=1;AF=0.5;AN=2;BaseQRankSum=-2.697;ClippingRankSum=0.02;DP=701;FS=6.623;MQ=59.85;MQ0=0;MQRankSum=-0.192;QD=30.43;ReadPosRankSum=-2.461;SOR=0.858	GT:AD:DP:GQ	0:341,0:341:99	1:0,360:360:99
chrIX	33645	chrIX:33645_C/T	C	T	65540.3	.	AC=1;AF=0.5;AN=2;BaseQRankSum=-3.224;ClippingRankSum=-0.189;DP=661;FS=5.355;MQ=59.91;MQ0=0;MQRankSum=0.269;QD=31.9;ReadPosRankSum=2.142;SOR=0.414	GT:AD:DP:GQ:PL	0:313,0:313:99:0,13079,.	1:0,348:348:99:15660,0,.
chrIX	33649	chrIX:33649_C/G	C	G	44036.2	.	AC=1;AF=0.5;AN=2;BaseQRankSum=-2.255;ClippingRankSum=-1.716;DP=655;FS=4.566;MQ=59.91;MQ0=0;MQRankSum=1.387;QD=29.69;ReadPosRankSum=2.535;SOR=0.431	GT:AD:DP:GQ:PL	0:312,0:312:99:0,14317,.	1:0,343:343:99:13449,0,.
chrIX	33702	chrIX:33702_T/C	T	C	68665.7	.	AC=1;AF=0.5;AN=2;BaseQRankSum=1.842;ClippingRankSum=-1.323;DP=652;FS=0;MQ=59.91;MQ0=0;MQRankSum=-0.673;QD=28.57;ReadPosRankSum=5.046;SOR=0.714	GT:AD:DP:GQ:PL	0:330,0:330:99:0,13852,.	1:0,322:322:99:13432,0,.
chrIX	33799	chrIX:33799_G/A	G	A	75692.3	.	AC=1;AF=0.5;AN=2;BaseQRankSum=-1.75;ClippingRankSum=-0.56;DP=735;FS=0.529;MQ=59.9;MQ0=0;MQRankSum=-0.415;QD=32.22;ReadPosRankSum=2.926;SOR=0.767	GT:AD:DP:GQ:PL	0:391,0:391:99:0,17743,.	1:0,344:344:99:15286,0,.
chrIX	33811	chrIX:33811_G/A	G	A	102289	.	AC=1;AF=0.5;AN=2;BaseQRankSum=-6.285;ClippingRankSum=1.649;DP=728;FS=0.627;MQ=59.91;MQ0=0;MQRankSum=1.032;QD=25.87;ReadPosRankSum=4.151;SOR=0.751	GT:AD:DP:GQ:PL	0:392,0:392:99:0,17009,.	1:0,336:336:99:15226,0,.
chrIX	33870	chrIX:33870_G/T	G	T	93551.7	.	AC=1;AF=0.5;AN=2;BaseQRankSum=-2.912;ClippingRankSum=-1.02;DP=699;FS=0;MQ=59.87;MQ0=0;MQRankSum=-0.519;QD=24.53;ReadPosRankSum=2.018;SOR=0.762	GT:AD:DP:GQ	0:362,1:363:99	1:0,336:336:99
chrIX	34009	chrIX:34009_T/C	T	C	87999.7	.	AC=1;AF=0.5;AN=2;BaseQRankSum=-2.529;ClippingRankSum=-0.241;DP=768;FS=2.769;MQ=59.91;MQ0=0;MQRankSum=0.706;QD=32.02;ReadPosRankSum=2.747;SOR=0.509	GT:AD:DP:GQ:PL	0:400,0:400:99:0,16496,.	1:0,368:368:99:15488,0,.
chrIX	34088	chrIX:34088_T/C	T	C	119159	.	AC=1;AF=0.5;AN=2;BaseQRankSum=-0.202;ClippingRankSum=-1.502;DP=712;FS=0.67;MQ=59.93;MQ0=0;MQRankSum=-1.507;QD=34.86;ReadPosRankSum=4.94;SOR=0.608	GT:AD:DP:GQ:PL	0:389,0:389:99:0,16161,.	1:0,323:323:99:13487,0,.
chrIX	34809	chrIX:34809_G/A	G	A	39343.7	.	AC=1;AF=0.5;AN=2;BaseQRankSum=-4.163;ClippingRankSum=-0.619;DP=695;FS=0;MQ=59.91;MQ0=0;MQRankSum=-0.101;QD=30.12;ReadPosRankSum=2.42;SOR=0.701	GT:AD:DP:GQ:PL	0:371,0:371:99:0,16561,.	1:0,324:324:99:14387,0,.
chrIX	34826	chrIX:34826_G/T	G	T	40351.7	.	AC=1;AF=0.5;AN=2;BaseQRankSum=3.056;ClippingRankSum=-0.086;DP=706;FS=1.165;MQ=59.89;MQ0=0;MQRankSum=0.612;QD=27.16;ReadPosRankSum=3.77;SOR=0.598	GT:AD:DP:GQ:PL	0:375,0:375:99:0,17066,.	1:0,331:331:99:14957,0,.
chrIX	34975	chrIX:34975_C/A	C	A	44108.7	.	AC=1;AF=0.5;AN=2;BaseQRankSum=-0.313;ClippingRankSum=1.635;DP=742;FS=0;MQ=59.83;MQ0=0;MQRankSum=-0.068;QD=27.6;ReadPosRankSum=0.04;SOR=0.659	GT:AD:DP:GQ:PL	0:408,0:408:99:0,16929,.	1:0,334:334:99:13735,0,.
chrIX	35111	chrIX:35111_C/T	C	T	106019	.	AC=1;AF=0.5;AN=2;BaseQRankSum=-6.68;ClippingRankSum=-0.393;DP=755;FS=4.284;MQ=59.96;MQ0=0;MQRankSum=0.438;QD=32.77;ReadPosRankSum=-1.573;SOR=1.046	GT:AD:DP:GQ:PL	0:388,0:388:99:0,25091,.	1:0,367:367:99:16781,0,.
chrIX	35118	chrIX:35118_C/G	C	G	109332	.	AC=1;AF=0.5;AN=2;BaseQRankSum=-3.678;ClippingRankSum=0.612;DP=767;FS=1.427;MQ=59.96;MQ0=0;MQRankSum=1.293;QD=28.27;ReadPosRankSum=-1.168;SOR=0.868	GT:AD:DP:GQ:PL	0:393,0:393:99:0,25341,.	1:0,374:374:99:16960,0,.
chrIX	35156	chrIX:35156_T/C	T	C	15360.5	.	AC=1;AF=0.5;AN=2;BaseQRankSum=6.505;ClippingRankSum=-1.661;DP=759;FS=7.324;MQ=59.94;MQ0=0;MQRankSum=-1.427;QD=21.56;ReadPosRankSum=2.941;SOR=0.548	GT:AD:DP:GQ:PL	0:396,0:396:99:0,16443,.	1:0,363:363:99:15397,0,.
chrIX	35226	chrIX:35226_C/T	C	T	101053	.	AC=1;AF=0.5;AN=2;BaseQRankSum=-3.203;ClippingRankSum=-1.622;DP=735;FS=0;MQ=59.95;MQ0=0;MQRankSum=0.652;QD=23.84;ReadPosRankSum=5.859;SOR=0.692	GT:AD:DP:GQ:PL	0:383,1:384:99:0,15851,.	1:0,351:351:99:15551,0,.
chrIX	35247	chrIX:35247_T/C	T	C	77100.5	.	AC=1;AF=0.5;AN=2;BaseQRankSum=-0.836;ClippingRankSum=-0.164;DP=759;FS=0;MQ=59.94;MQ0=0;MQRankSum=-1.432;QD=32.55;ReadPosRankSum=-0.269;SOR=0.715	GT:AD:DP:GQ:PL	0:395,0:395:99:0,17367,.	1:0,364:364:99:14939,0,.
chrIX	35312	chrIX:35312_G/A	G	A	38891.3	.	AC=1;AF=0.5;AN=2;BaseQRankSum=-6.144;ClippingRankSum=-0.219;DP=777;FS=1.138;MQ=59.91;MQ0=0;MQRankSum=0.209;QD=24.83;ReadPosRankSum=0.156;SOR=0.656	GT:AD:DP:GQ:PL	0:409,1:410:99:0,16719,.	1:0,367:367:99:14934,0,.
chrIX	35674	chrIX:35674_T/C	T	C	69804.3	.	AC=1;AF=0.5;AN=2;BaseQRankSum=1.849;ClippingRankSum=0.138;DP=714;FS=0.529;MQ=59.93;MQ0=0;MQRankSum=-0.972;QD=28.66;ReadPosRankSum=0.9;SOR=0.723	GT:AD:DP:GQ:PL	0:372,0:372:99:0,16994,.	1:0,342:342:99:15732,0,.
chrIX	35677	chrIX:35677_G/A	G	A	71677.3	.	AC=1;AF=0.5;AN=2;BaseQRankSum=-0.896;ClippingRankSum=-0.061;DP=722;FS=0;MQ=59.93;MQ0=0;MQRankSum=-1.228;QD=35.03;ReadPosRankSum=1.666;SOR=0.708	GT:AD:DP:GQ:PL	0:371,0:371:99:0,17474,.	1:0,351:351:99:16235,0,.
chrIX	35680	chrIX:35680_G/A	G	A	60037.2	.	AC=1;AF=0.5;AN=2;BaseQRankSum=-0.194;ClippingRankSum=2.472;DP=723;FS=1.123;MQ=59.94;MQ0=0;MQRankSum=-0.284;QD=25.62;ReadPosRankSum=2.721;SOR=0.586	GT:AD:DP:GQ:PL	0:371,0:371:99:0,17595,.	1:0,352:352:99:16090,0,.
chrIX	35685	chrIX:35685_G/A	G	A	60674.2	.	AC=1;AF=0.5;AN=2;BaseQRankSum=-1.55;ClippingRankSum=-1.647;DP=730;FS=0.526;MQ=59.94;MQ0=0;MQRankSum=-2.062;QD=23.51;ReadPosRankSum=2.825;SOR=0.638	GT:AD:DP:GQ:PL	0:377,0:377:99:0,17753,.	1:0,353:353:99:16654,0,.
chrIX	35691	chrIX:35691_T/C	T	C	69424.3	.	AC=1;AF=0.5;AN=2;BaseQRankSum=-2.287;ClippingRankSum=0.472;DP=735;FS=1.129;MQ=59.93;MQ0=0;MQRankSum=0.251;QD=28.76;ReadPosRankSum=2.344;SOR=0.793	GT:AD:DP:GQ:PL	0:380,0:380:99:0,17280,.	1:0,355:355:99:16105,0,.
chrIX	35770	chrIX:35770_T/C	T	C	109628	.	AC=1;AF=0.5;AN=2;BaseQRankSum=-4.943;ClippingRankSum=-0.832;DP=761;FS=0.775;MQ=59.91;MQ0=0;MQRankSum=0.524;QD=29.8;ReadPosRankSum=2.158;SOR=0.749	GT:AD:DP:GQ:PL	0:392,0:392:99:0,16367,.	1:0,369:369:99:16638,0,.
chrIX	35773	chrIX:35773_T/G	T	G	82967.7	.	AC=1;AF=0.5;AN=2;BaseQRankSum=-3.935;ClippingRankSum=-0.442;DP=756;FS=0;MQ=59.92;MQ0=0;MQRankSum=-0.431;QD=31.38;ReadPosRankSum=2.199;SOR=0.696	GT:AD:DP:GQ:PL	0:391,0:391:99:0,26428,.	1:1,364:365:99:15255,0,.
chrIX	35804	chrIX:35804_C/T	C	T	39978.3	.	AC=1;AF=0.5;AN=2;BaseQRankSum=4.118;ClippingRankSum=0.66;DP=733;FS=0.555;MQ=59.95;MQ0=0;MQRankSum=1.646;QD=35.56;ReadPosRankSum=6.439;SOR=0.619	GT:AD:DP:GQ:PL	0:386,0:386:99:0,15908,.	1:0,347:347:99:14439,0,.
chrIX	35871	chrIX:35871_C/T	C	T	44685.7	.	AC=1;AF=0.5;AN=2;BaseQRankSum=5.904;ClippingRankSum=0.236;DP=749;FS=0;MQ=59.94;MQ0=0;MQRankSum=-0.132;QD=29.43;ReadPosRankSum=2.057;SOR=0.646	GT:AD:DP:GQ:PL	0:392,0:392:99:0,17418,.	1:0,357:357:99:16009,0,.
chrIX	35894	chrIX:35894_A/G	A	G	47992.3	.	AC=1;AF=0.5;AN=2;BaseQRankSum=2.854;ClippingRankSum=-1.907;DP=735;FS=1.818;MQ=59.93;MQ0=0;MQRankSum=0.025;QD=37.23;ReadPosRankSum=1.088;SOR=0.828	GT:AD:DP:GQ:PL	0:386,0:386:99:0,18202,.	1:0,349:349:99:16508,0,.
chrIX	35903	chrIX:35903_G/T	G	T	44576.3	.	AC=1;AF=0.5;AN=2;BaseQRankSum=0.569;ClippingRankSum=-0.689;DP=739;FS=1.154;MQ=59.94;MQ0=0;MQRankSum=-1.533;QD=20.86;ReadPosRankSum=0.869;SOR=0.829	GT:AD:DP:GQ:PL	0:388,0:388:99:0,18187,.	1:0,351:351:99:15953,0,.
chrIX	35910	chrIX:35910_T/G	T	G	66477.3	.	AC=1;AF=0.5;AN=2;BaseQRankSum=-2.277;ClippingRankSum=-0.46;DP=752;FS=0.527;MQ=59.94;MQ0=0;MQRankSum=1.374;QD=32.34;ReadPosRankSum=2.662;SOR=0.742	GT:AD:DP:GQ:PL	0:393,0:393:99:0,16603,.	1:0,359:359:99:16398,0,.
chrIX	35938	chrIX:35938_T/C	T	C	15242.5	.	AC=1;AF=0.5;AN=2;BaseQRankSum=5;ClippingRankSum=-0.252;DP=762;FS=2.965;MQ=59.94;MQ0=0;MQRankSum=0.953;QD=29.9;ReadPosRankSum=0.037;SOR=0.592	GT:AD:DP:GQ:PL	0:400,0:400:99:0,16907,.	1:0,362:362:99:15279,0,.
chrIX	35983	chrIX:35983_C/T	C	T	51579.2	.	AC=1;AF=0.5;AN=2;BaseQRankSum=-5.413;ClippingRankSum=-0.433;DP=770;FS=1.119;MQ=59.95;MQ0=0;MQRankSum=-0.046;QD=33.24;ReadPosRankSum=1.303;SOR=0.589	GT:AD:DP:GQ:PL	0:396,0:396:99:0,16600,.	1:0,374:374:99:15530,0,.
chrIX	36103	chrIX:36103_G/A	G	A	70242.9	.	AC=1;AF=0.5;AN=2;BaseQRankSum=-3.65;ClippingRankSum=0.662;DP=723;FS=1.189;MQ=59.92;MQ0=0;MQRankSum=0.733;QD=27.81;ReadPosRankSum=-0.402;SOR=0.574	GT:AD:DP:GQ:PL	0:404,1:405:99:0,15951,.	1:0,318:318:99:13198,0,.
chrIX	36218	chrIX:36218_C/T	C	T	45925.2	.	AC=1;AF=0.5;AN=2;BaseQRankSum=-0.207;ClippingRankSum=-1.533;DP=741;FS=0;MQ=59.91;MQ0=0;MQRankSum=-0.236;QD=27.54;ReadPosRankSum=2.476;SOR=0.702	GT:AD:DP:GQ:PL	0:382,0:382:99:0,16137,.	1:0,359:359:99:15215,0,.
chrIX	36317	chrIX:36317_A/G	A	G	118052	.	AC=1;AF=0.5;AN=2;BaseQRankSum=-3.434;ClippingRankSum=0.338;DP=731;FS=4.326;MQ=59.93;MQ0=0;MQRankSum=0.918;QD=28.45;ReadPosRankSum=1.145;SOR=1.128	GT:AD:DP:GQ:PL	0:389,0:389:99:0,15913,.	1:0,342:342:99:14751,0,.
chrIX	36359	chrIX:36359_T/C	T	C	38062.3	.	AC=1;AF=0.5;AN=2;BaseQRankSum=1.38;ClippingRankSum=-2.199;DP=736;FS=1.294;MQ=59.92;MQ0=0;MQRankSum=0.926;QD=32.41;ReadPosRankSum=3.294;SOR=0.53	GT:AD:DP:GQ	0:399,0:399:99	1:0,337:337:99
chrIX	36369	chrIX:36369_G/A	G	A	13808.3	.	AC=1;AF=0.5;AN=2;BaseQRankSum=6.464;ClippingRankSum=1.313;DP=739;FS=6.131;MQ=59.94;MQ0=0;MQRankSum=-2.07;QD=29.17;ReadPosRankSum=2.142;SOR=0.415	GT:AD:DP:GQ:PL	0:399,0:399:99:0,18188,.	1:0,340:340:99:13845,0,.
chrIX	36456	chrIX:36456_C/A	C	A	40307.3	.	AC=1;AF=0.5;AN=2;BaseQRankSum=4.318;ClippingRankSum=0.01;DP=725;FS=1.153;MQ=59.96;MQ0=0;MQRankSum=-0.078;QD=28.09;ReadPosRankSum=3.078;SOR=0.769	GT:AD:DP:GQ:PL	0:387,0:387:99:0,15710,.	1:0,338:338:99:14258,0,.
chrIX	36580	chrIX:36580_A/C	A	C	97774.5	.	AC=1;AF=0.5;AN=2;BaseQRankSum=-2.387;ClippingRankSum=0.766;DP=732;FS=0;MQ=59.89;MQ0=0;MQRankSum=1.437;QD=26.89;ReadPosRankSum=-0.23;SOR=0.697	GT:AD:DP:GQ:PL	0:386,0:386:99:0,15956,.	1:0,346:346:99:14446,0,.
chrIX	36609	chrIX:36609_C/T	C	T	53113.9	.	AC=1;AF=0.5;AN=2;BaseQRankSum=3.766;ClippingRankSum=-1.013;DP=464;FS=9.481;MQ=59.94;MQ0=0;MQRankSum=0.141;QD=33.7;ReadPosRankSum=4.65;SOR=0.239	GT:AD:DP:GQ:PL	0:235,2:237:99:0,8906,.	1:0,227:227:99:7901,0,.
chrIX	36687	chrIX:36687_A/G	A	G	24486.9	.	AC=1;AF=0.5;AN=2;BaseQRankSum=-0.38;ClippingRankSum=0.925;DP=687;FS=3.251;MQ=59.92;MQ0=0;MQRankSum=-0.068;QD=27.54;ReadPosRankSum=3.579;SOR=0.448	GT:AD:DP:GQ:PL	0:379,0:379:99:0,15848,.	1:0,308:308:99:12945,0,.
chrIX	37201	chrIX:37201_C/CTTTT	C	CTTTT	36073.5	.	AC=1;AF=0.5;AN=2;BaseQRankSum=-2.185;ClippingRankSum=0.571;DP=510;FS=7.63;MQ=59.87;MQ0=0;MQRankSum=-1.545;QD=30.36;ReadPosRankSum=-0.911;SOR=0.747	GT:AD:DP:GQ	0:332,0:332:99	1:0,160:178:99
chrIX	37299	chrIX:37299_CTT/CT	CTT	CT	19221.2	.	AC=1;AF=0.5;AN=2;BaseQRankSum=2.725;ClippingRankSum=-1.56;DP=667;FS=0.565;MQ=59.84;MQ0=0;MQRankSum=1.97;QD=21.97;ReadPosRankSum=4.203;SOR=0.768	GT:AD:DP:GQ	0:356,5:361:99	1:1,305:306:99
chrIX	37634	chrIX:37634_A/C	A	C	106278	.	AC=1;AF=0.5;AN=2;BaseQRankSum=-4.092;ClippingRankSum=1.252;DP=718;FS=0.653;MQ=57.58;MQ0=0;MQRankSum=-6.995;QD=26.43;ReadPosRankSum=3.66;SOR=0.82	GT:AD:DP:GQ:PL	0:388,0:388:99:0,17591,.	1:0,330:330:99:14872,0,.
chrIX	37646	chrIX:37646_C/G	C	G	109176	.	AC=1;AF=0.5;AN=2;BaseQRankSum=-4.298;ClippingRankSum=1.324;DP=729;FS=0.643;MQ=57.58;MQ0=0;MQRankSum=-2.454;QD=29.16;ReadPosRankSum=5.226;SOR=0.782	GT:AD:DP:GQ:PL	0:394,0:394:99:0,17750,.	1:0,335:335:99:15047,0,.
chrIX	37723	chrIX:37723_G/C	G	C	87465.8	.	AC=1;AF=0.5;AN=2;BaseQRankSum=-4.068;ClippingRankSum=-0.613;DP=744;FS=0.567;MQ=59.59;MQ0=0;MQRankSum=-0.138;QD=28.74;ReadPosRankSum=1.327;SOR=0.79	GT:AD:DP:GQ	0:385,0:385:99	1:0,359:359:99
chrIX	37771	chrIX:37771_G/A	G	A	93167.3	.	AC=1;AF=0.5;AN=2;BaseQRankSum=3.315;ClippingRankSum=0.787;DP=767;FS=1.856;MQ=59.96;MQ0=0;MQRankSum=0.577;QD=27.03;ReadPosRankSum=3.858;SOR=0.532	GT:AD:DP:GQ:PL	0:394,0:394:99:0,16479,.	1:0,373:373:99:15662,0,.
chrIX	37822	chrIX:37822_T/C	T	C	137037	.	AC=1;AF=0.5;AN=2;BaseQRankSum=-1.875;ClippingRankSum=-0.209;DP=759;FS=0;MQ=59.96;MQ0=0;MQRankSum=-0.013;QD=27.43;ReadPosRankSum=2.531;SOR=0.713	GT:AD:DP:GQ:PL	0:394,0:394:99:0,16354,.	1:0,365:365:99:15407,0,.
chrIX	37984	chrIX:37984_T/G	T	G	98793.5	.	AC=1;AF=0.5;AN=2;BaseQRankSum=1.411;ClippingRankSum=-1.064;DP=748;FS=5.298;MQ=59.96;MQ0=0;MQRankSum=1.019;QD=27.8;ReadPosRankSum=4.517;SOR=1.081	GT:AD:DP:GQ	0:382,1:383:99	1:0,365:365:99
chrIX	38006	chrIX:38006_C/T	C	T	30642.7	.	AC=1;AF=0.5;AN=2;BaseQRankSum=0.406;ClippingRankSum=1.508;DP=724;FS=1.276;MQ=59.97;MQ0=0;MQRankSum=1.237;QD=29.56;ReadPosRankSum=3.093;SOR=0.598	GT:AD:DP:GQ:PL	0:372,0:372:99:0,16382,.	1:0,352:352:99:14449,0,.
chrIX	38050	chrIX:38050_C/T	C	T	94298.7	.	AC=1;AF=0.5;AN=2;BaseQRankSum=-1.407;ClippingRankSum=0.031;DP=729;FS=1.173;MQ=59.94;MQ0=0;MQRankSum=-0.326;QD=33.4;ReadPosRankSum=0.096;SOR=0.829	GT:AD:DP:GQ:PL	0:378,0:378:99:0,15993,.	1:0,351:351:99:14897,0,.
chrIX	38101	chrIX:38101_T/C	T	C	101865	.	AC=1;AF=0.5;AN=2;BaseQRankSum=-2.732;ClippingRankSum=0.354;DP=722;FS=0;MQ=59.93;MQ0=0;MQRankSum=1.573;QD=31.59;ReadPosRankSum=0.439;SOR=0.733	GT:AD:DP:GQ	0:382,0:382:99	1:0,340:340:99
chrIX	38251	chrIX:38251_G/A	G	A	24388.8	.	AC=1;AF=0.5;AN=2;BaseQRankSum=1.283;ClippingRankSum=-0.346;DP=733;FS=2.221;MQ=59.92;MQ0=0;MQRankSum=0.477;QD=37.01;ReadPosRankSum=-0.611;SOR=0.493	GT:AD:DP:GQ:PL	0:397,0:397:99:0,16199,.	1:0,336:336:99:13916,0,.
chrIX	38467	chrIX:38467_T/C	T	C	68330.7	.	AC=1;AF=0.5;AN=2;BaseQRankSum=2.274;ClippingRankSum=-0.636;DP=705;FS=1.743;MQ=59.72;MQ0=0;MQRankSum=3.503;QD=29.29;ReadPosRankSum=-1.189;SOR=0.819	GT:AD:DP:GQ:PL	0:379,0:379:99:0,15483,.	1:1,325:326:99:13431,0,.
chrIX	38608	chrIX:38608_T/C	T	C	26270.8	.	AC=1;AF=0.5;AN=2;BaseQRankSum=-3.139;ClippingRankSum=-1.065;DP=741;FS=0.607;MQ=59.64;MQ0=0;MQRankSum=2.074;QD=34.85;ReadPosRankSum=-0.709;SOR=0.627	GT:AD:DP:GQ:PL	0:401,0:401:99:0,18201,.	1:0,340:340:99:14068,0,.
chrIX	38609	chrIX:38609_G/C	G	C	49719.3	.	AC=1;AF=0.5;AN=2;BaseQRankSum=0.179;ClippingRankSum=-1.466;DP=743;FS=1.249;MQ=59.64;MQ0=0;MQRankSum=-1.632;QD=34.77;ReadPosRankSum=2.432;SOR=0.571	GT:AD:DP:GQ	0:401,0:401:99	1:0,342:342:99
chrIX	38929	chrIX:38929_T/C	T	C	24825.8	.	AC=1;AF=0.5;AN=2;BaseQRankSum=-0.917;ClippingRankSum=0.318;DP=746;FS=1.385;MQ=59.95;MQ0=0;MQRankSum=0.996;QD=30.6;ReadPosRankSum=2.61;SOR=0.57	GT:AD:DP:GQ:PL	0:406,0:406:99:0,17215,.	1:0,340:340:99:14361,0,.
chrIX	39258	chrIX:39258_C/T	C	T	31782.9	.	AC=1;AF=0.5;AN=2;BaseQRankSum=2.09;ClippingRankSum=-0.728;DP=730;FS=4.691;MQ=59.94;MQ0=0;MQRankSum=-1.098;QD=28.12;ReadPosRankSum=2.097;SOR=0.412	GT:AD:DP:GQ:PL	0:386,0:386:99:0,16431,.	1:0,344:344:99:14715,0,.
chrIX	39286	chrIX:39286_A/C	A	C	35493.9	.	AC=1;AF=0.5;AN=2;BaseQRankSum=2.486;ClippingRankSum=-0.884;DP=723;FS=1.952;MQ=59.92;MQ0=0;MQRankSum=-1.092;QD=27.16;ReadPosRankSum=1.971;SOR=0.502	GT:AD:DP:GQ:PL	0:383,0:383:99:0,17498,.	1:0,340:340:99:15509,0,.
chrIX	39289	chrIX:39289_T/C	T	C	35423.9	.	AC=1;AF=0.5;AN=2;BaseQRankSum=-1.276;ClippingRankSum=-0.438;DP=720;FS=1.95;MQ=59.92;MQ0=0;MQRankSum=-1.188;QD=29.88;ReadPosRankSum=1.52;SOR=0.536	GT:AD:DP:GQ:PL	0:385,0:385:99:0,17626,.	1:0,335:335:99:15390,0,.
chrIX	39328	chrIX:39328_G/A	G	A	30597.5	.	AC=1;AF=0.5;AN=2;BaseQRankSum=4.476;ClippingRankSum=0.078;DP=690;FS=0.58;MQ=59.95;MQ0=0;MQRankSum=2.007;QD=28.47;ReadPosRankSum=1.235;SOR=0.607	GT:AD:DP:GQ:PL	0:373,0:373:99:0,15425,.	1:0,317:317:99:13427,0,.
chrIX	39373	chrIX:39373_TAAA/TAA	TAAA	TAA,TAAAA	43512.2	.	AC=1,1;AF=0.5,0.5;AN=2;BaseQRankSum=4.218;ClippingRankSum=-0.934;DP=569;FS=2.487;MQ=59.9;MQ0=0;MQRankSum=-0.456;QD=29.18;ReadPosRankSum=2.254;SOR=0.521	GT:AD:DP:GQ	2:17,0,274:291:99	1:1,277,0:278:99
chrIX	39386	chrIX:39386_C/T	C	T	36411.3	.	AC=1;AF=0.5;AN=2;BaseQRankSum=-4.042;ClippingRankSum=0.127;DP=644;FS=0.531;MQ=59.92;MQ0=0;MQRankSum=-1.07;QD=29.3;ReadPosRankSum=1.678;SOR=0.755	GT:AD:DP:GQ:PL	0:320,0:320:99:0,14984,.	1:0,324:324:99:14482,0,.
chrIX	39393	chrIX:39393_T/G	T	G	41171.2	.	AC=1;AF=0.5;AN=2;BaseQRankSum=0.766;ClippingRankSum=1.041;DP=648;FS=0;MQ=59.92;MQ0=0;MQRankSum=0.682;QD=30.56;ReadPosRankSum=1.434;SOR=0.646	GT:AD:DP:GQ:PL	0:314,0:314:99:0,14419,.	1:0,334:334:99:15570,0,.
chrIX	39412	chrIX:39412_CA/C	CA	C	30307.3	.	AC=1;AF=0.5;AN=2;BaseQRankSum=3.021;ClippingRankSum=2.295;DP=649;FS=0;MQ=59.92;MQ0=0;MQRankSum=-1.267;QD=31.41;ReadPosRankSum=4.055;SOR=0.661	GT:AD:DP:GQ:PL	0:316,0:316:99:0,14907,.	1:0,333:333:99:14686,0,.
chrIX	39427	chrIX:39427_A/G	A	G	37791.3	.	AC=1;AF=0.5;AN=2;BaseQRankSum=5.07;ClippingRankSum=-0.481;DP=671;FS=0;MQ=59.92;MQ0=0;MQRankSum=0.211;QD=27.79;ReadPosRankSum=-0.078;SOR=0.714	GT:AD:DP:GQ:PL	0:326,1:327:99:0,13148,.	1:0,344:344:99:15591,0,.
chrIX	39470	chrIX:39470_C/T	C	T	34163.9	.	AC=1;AF=0.5;AN=2;BaseQRankSum=-1.296;ClippingRankSum=-0.436;DP=706;FS=1.869;MQ=59.95;MQ0=0;MQRankSum=-0.034;QD=27.71;ReadPosRankSum=1.454;SOR=0.809	GT:AD:DP:GQ:PL	0:365,0:365:99:0,16619,.	1:0,341:341:99:15641,0,.
chrIX	39475	chrIX:39475_G/A	G	A	34252.9	.	AC=1;AF=0.5;AN=2;BaseQRankSum=0.961;ClippingRankSum=-1.226;DP=705;FS=1.187;MQ=59.95;MQ0=0;MQRankSum=0.483;QD=34.47;ReadPosRankSum=2.167;SOR=0.765	GT:AD:DP:GQ:PL	0:366,0:366:99:0,16769,.	1:0,339:339:99:15528,0,.
chrIX	39887	chrIX:39887_T/C	T	C	14695.5	.	AC=1;AF=0.5;AN=2;BaseQRankSum=-0.554;ClippingRankSum=-0.658;DP=754;FS=0.774;MQ=59.95;MQ0=0;MQRankSum=0.998;QD=32.84;ReadPosRankSum=-3.411;SOR=0.781	GT:AD:DP:GQ:PL	0:398,0:398:99:0,16709,.	1:0,356:356:99:14732,0,.
chrIX	39962	chrIX:39962_T/A	T	A	33646.5	.	AC=1;AF=0.5;AN=2;BaseQRankSum=5.718;ClippingRankSum=0.393;DP=753;FS=2.719;MQ=59.94;MQ0=0;MQRankSum=-0.282;QD=33.43;ReadPosRankSum=0.918;SOR=0.488	GT:AD:DP:GQ:PL	0:415,0:415:99:0,17062,.	1:0,338:338:99:14181,0,.
chrIX	40145	chrIX:40145_G/A	G	A	118887	.	AC=1;AF=0.5;AN=2;BaseQRankSum=-1.611;ClippingRankSum=-0.071;DP=706;FS=0;MQ=59.95;MQ0=0;MQRankSum=-0.829;QD=25.63;ReadPosRankSum=0.734;SOR=0.738	GT:AD:DP:GQ:PL	0:373,0:373:99:0,15674,.	1:0,333:333:99:14255,0,.
chrIX	40190	chrIX:40190_A/G	A	G	104984	.	AC=1;AF=0.5;AN=2;BaseQRankSum=1.627;ClippingRankSum=-0.452;DP=699;FS=0;MQ=59.94;MQ0=0;MQRankSum=1.755;QD=24.71;ReadPosRankSum=0.767;SOR=0.713	GT:AD:DP:GQ:PL	0:369,0:369:99:0,14633,.	1:0,330:330:99:13491,0,.
chrIX	40512	chrIX:40512_G/A	G	A	85910.5	.	AC=1;AF=0.5;AN=2;BaseQRankSum=-5.523;ClippingRankSum=-0.031;DP=653;FS=7.753;MQ=59.95;MQ0=0;MQRankSum=0.477;QD=28.15;ReadPosRankSum=0.784;SOR=0.869	GT:AD:DP:GQ	0:350,1:351:99	1:0,302:302:99
chrIX	40928	chrIX:40928_G/A	G	A	75536.3	.	AC=1;AF=0.5;AN=2;BaseQRankSum=-9.665;ClippingRankSum=-0.483;DP=758;FS=0.542;MQ=59.93;MQ0=0;MQRankSum=1.393;QD=28.45;ReadPosRankSum=1.799;SOR=0.618	GT:AD:DP:GQ:PL	0:384,0:384:99:0,15969,.	1:0,374:374:99:16602,0,.
chrIX	40953	chrIX:40953_G/A	G	A	47061.7	.	AC=1;AF=0.5;AN=2;BaseQRankSum=-2.665;ClippingRankSum=0.192;DP=765;FS=0;MQ=59.96;MQ0=0;MQRankSum=-0.089;QD=30.31;ReadPosRankSum=4.877;SOR=0.715	GT:AD:DP:GQ:PL	0:395,0:395:99:0,17717,.	1:0,370:370:99:15103,0,.
chrIX	41223	chrIX:41223_A/G	A	G	83163.7	.	AC=1;AF=0.5;AN=2;BaseQRankSum=-0.697;ClippingRankSum=-0.53;DP=726;FS=0;MQ=59.95;MQ0=0;MQRankSum=1.07;QD=30.5;ReadPosRankSum=5.719;SOR=0.681	GT:AD:DP:GQ:PL	0:395,0:395:99:0,16112,.	1:0,331:331:99:13628,0,.
chrIX	41415	chrIX:41415_A/G	A	G	105361	.	AC=1;AF=0.5;AN=2;BaseQRankSum=-3.593;ClippingRankSum=-0.073;DP=689;FS=0.641;MQ=59.93;MQ0=0;MQRankSum=0.977;QD=32.42;ReadPosRankSum=2.326;SOR=0.81	GT:AD:DP:GQ:PL	0:381,0:381:99:0,17064,.	1:0,308:308:99:13854,0,.
chrIX	41439	chrIX:41439_A/T	A	T	107065	.	AC=1;AF=0.5;AN=2;BaseQRankSum=3.416;ClippingRankSum=-0.794;DP=723;FS=0;MQ=59.94;MQ0=0;MQRankSum=-0.993;QD=24.55;ReadPosRankSum=3.061;SOR=0.702	GT:AD:DP:GQ	0:399,0:399:99	1:0,324:324:99
chrIX	41532	chrIX:41532_A/G	A	G	97287.5	.	AC=1;AF=0.5;AN=2;BaseQRankSum=-1.093;ClippingRankSum=1.069;DP=737;FS=0.707;MQ=59.96;MQ0=0;MQRankSum=0.396;QD=31.43;ReadPosRankSum=-0.393;SOR=0.59	GT:AD:DP:GQ:PL	0:383,0:383:99:0,15251,.	1:0,354:354:99:14403,0,.
chrIX	41668	chrIX:41668_A/C	A	C	13687.3	.	AC=1;AF=0.5;AN=2;BaseQRankSum=7.439;ClippingRankSum=0.377;DP=711;FS=0;MQ=59.94;MQ0=0;MQRankSum=0.555;QD=31.69;ReadPosRankSum=3.656;SOR=0.645	GT:AD:DP:GQ:PL	0:382,0:382:99:0,15462,.	1:0,329:329:99:13724,0,.
chrIX	41810	chrIX:41810_G/A	G	A	45757.7	.	AC=1;AF=0.5;AN=2;BaseQRankSum=3.066;ClippingRankSum=0.985;DP=706;FS=0;MQ=59.93;MQ0=0;MQRankSum=-0.618;QD=24.03;ReadPosRankSum=0.77;SOR=0.676	GT:AD:DP:GQ:PL	0:372,0:372:99:0,15358,.	1:0,334:334:99:13874,0,.
chrIX	41898	chrIX:41898_T/C	T	C	101173	.	AC=1;AF=0.5;AN=2;BaseQRankSum=-5.764;ClippingRankSum=-0.755;DP=671;FS=1.743;MQ=59.92;MQ0=0;MQRankSum=1.075;QD=29.03;ReadPosRankSum=-1.286;SOR=0.94	GT:AD:DP:GQ:PL	0:352,0:352:99:0,13775,.	1:0,319:319:99:14453,0,.
chrIX	41905	chrIX:41905_A/G	A	G	62142.9	.	AC=1;AF=0.5;AN=2;BaseQRankSum=-5.787;ClippingRankSum=-1.017;DP=678;FS=1.172;MQ=59.93;MQ0=0;MQRankSum=0.316;QD=34.2;ReadPosRankSum=0.095;SOR=0.824	GT:AD:DP:GQ:PL	0:359,0:359:99:0,16122,.	1:0,319:319:99:13015,0,.
chrIX	42365	chrIX:42365_A/G	A	G	86120.3	.	AC=1;AF=0.5;AN=2;BaseQRankSum=-4.555;ClippingRankSum=0.924;DP=744;FS=0.741;MQ=59.91;MQ0=0;MQRankSum=-0.022;QD=26.7;ReadPosRankSum=1.991;SOR=0.816	GT:AD:DP:GQ:PL	0:403,0:403:99:0,17005,.	1:0,341:341:99:14376,0,.
chrIX	42679	chrIX:42679_T/C	T	C	100620	.	AC=1;AF=0.5;AN=2;BaseQRankSum=1.793;ClippingRankSum=1.094;DP=724;FS=0.769;MQ=59.89;MQ0=0;MQRankSum=0.949;QD=30.88;ReadPosRankSum=1.058;SOR=0.79	GT:AD:DP:GQ:PL	0:401,1:402:99:0,16043,.	1:0,322:322:99:13610,0,.
chrIX	42862	chrIX:42862_A/T	A	T	66790.3	.	AC=1;AF=0.5;AN=2;BaseQRankSum=2.395;ClippingRankSum=1.091;DP=731;FS=0.536;MQ=59.97;MQ0=0;MQRankSum=0.799;QD=32.85;ReadPosRankSum=1.195;SOR=0.648	GT:AD:DP:GQ:PL	0:384,0:384:99:0,16165,.	1:0,347:347:99:14648,0,.
chrIX	43318	chrIX:43318_G/A	G	A	69793.3	.	AC=1;AF=0.5;AN=2;BaseQRankSum=-4.153;ClippingRankSum=-0.734;DP=735;FS=4.499;MQ=59.94;MQ0=0;MQRankSum=1.884;QD=29.86;ReadPosRankSum=-1.042;SOR=0.698	GT:AD:DP:GQ:PL	0:389,0:389:99:0,16608,.	1:0,346:346:99:14825,0,.
chrIX	43493	chrIX:43493_T/C	T	C	72390.5	.	AC=1;AF=0.5;AN=2;BaseQRankSum=-4.255;ClippingRankSum=0.739;DP=742;FS=1.497;MQ=59.9;MQ0=0;MQRankSum=-0.634;QD=33.32;ReadPosRankSum=0.537;SOR=0.904	GT:AD:DP:GQ:PL	0:404,1:405:99:0,17104,.	1:0,337:337:99:14363,0,.
chrIX	43753	chrIX:43753_C/A	C	A	64093.7	.	AC=1;AF=0.5;AN=2;BaseQRankSum=-2.484;ClippingRankSum=0.626;DP=750;FS=7.769;MQ=59.85;MQ0=0;MQRankSum=0.869;QD=32.75;ReadPosRankSum=2.222;SOR=1.328	GT:AD:DP:GQ:PL	0:395,1:396:99:0,16485,.	1:0,354:354:99:14847,0,.
chrIX	44230	chrIX:44230_A/T	A	T	56099.1	.	AC=1;AF=0.5;AN=2;BaseQRankSum=-0.835;ClippingRankSum=-0.756;DP=637;FS=0;MQ=59.84;MQ0=0;MQRankSum=0.545;QD=29.15;ReadPosRankSum=4.177;SOR=0.72	GT:AD:DP:GQ:PL	0:327,0:327:99:0,12160,.	1:0,310:310:99:12036,0,.
chrIX	44284	chrIX:44284_ACCACCACCG/A	ACCACCACCG	A	41809.1	.	AC=1;AF=0.5;AN=2;BaseQRankSum=0.277;ClippingRankSum=1.301;DP=589;FS=0;MQ=59.96;MQ0=0;MQRankSum=-0.794;QD=28.68;ReadPosRankSum=6.242;SOR=0.737	GT:AD:DP:GQ	0:314,0:314:99	1:0,275:275:99
chrIX	44331	chrIX:44331_G/A	G	A	58297.8	.	AC=1;AF=0.5;AN=2;BaseQRankSum=-9.582;ClippingRankSum=-0.527;DP=654;FS=2.145;MQ=59.93;MQ0=0;MQRankSum=-0.257;QD=33.64;ReadPosRankSum=2.412;SOR=0.511	GT:AD:DP:GQ:PL	0:327,0:327:99:0,12775,.	1:0,327:327:99:11638,0,.
chrIX	44632	chrIX:44632_C/T	C	T	41256	.	AC=1;AF=0.5;AN=2;BaseQRankSum=1.752;ClippingRankSum=-1.18;DP=758;FS=0;MQ=59.93;MQ0=0;MQRankSum=0.086;QD=32.85;ReadPosRankSum=4.231;SOR=0.685	GT:AD:DP:GQ:PL	0:388,0:388:99:0,16288,.	1:0,370:370:99:15483,0,.
chrIX	44674	chrIX:44674_G/A	G	A	54457.3	.	AC=1;AF=0.5;AN=2;BaseQRankSum=-2.891;ClippingRankSum=0.485;DP=762;FS=2.493;MQ=59.94;MQ0=0;MQRankSum=0.273;QD=27.25;ReadPosRankSum=0.738;SOR=0.908	GT:AD:DP:GQ:PL	0:401,0:401:99:0,16863,.	1:0,361:361:99:15308,0,.
chrIX	44800	chrIX:44800_C/T	C	T	69969.5	.	AC=1;AF=0.5;AN=2;BaseQRankSum=-5.316;ClippingRankSum=0.064;DP=683;FS=0.623;MQ=59.93;MQ0=0;MQRankSum=-0.099;QD=25.92;ReadPosRankSum=-1.619;SOR=0.602	GT:AD:DP:GQ:PL	0:376,0:376:99:0,15842,.	1:0,307:307:99:12967,0,.
chrIX	44890	chrIX:44890_G/A	G	A	35431.2	.	AC=1;AF=0.5;AN=2;BaseQRankSum=-1.058;ClippingRankSum=0.109;DP=468;FS=3.651;MQ=59.92;MQ0=0;MQRankSum=1.434;QD=29.9;ReadPosRankSum=3.381;SOR=0.452	GT:AD:DP:GQ:PL	0:254,0:254:99:0,10715,.	1:0,214:214:99:8890,0,.
chrIX	44979	chrIX:44979_C/T	C	T	86817.5	.	AC=1;AF=0.5;AN=2;BaseQRankSum=-3.027;ClippingRankSum=0.266;DP=733;FS=3.171;MQ=59.94;MQ0=0;MQRankSum=-0.573;QD=32.8;ReadPosRankSum=2.151;SOR=0.928	GT:AD:DP:GQ:PL	0:393,0:393:99:0,16413,.	1:0,340:340:99:14315,0,.
chrIX	45103	chrIX:45103_G/A	G	A	14523.3	.	AC=1;AF=0.5;AN=2;BaseQRankSum=5.084;ClippingRankSum=1.236;DP=727;FS=4.12;MQ=59.91;MQ0=0;MQRankSum=-0.756;QD=25.58;ReadPosRankSum=-1.856;SOR=0.421	GT:AD:DP:GQ:PL	0:386,0:386:99:0,23632,.	1:0,341:341:99:14560,0,.
chrIX	45115	chrIX:45115_C/T	C	T	69844.3	.	AC=1;AF=0.5;AN=2;BaseQRankSum=-0.754;ClippingRankSum=-0.476;DP=726;FS=0.552;MQ=59.93;MQ0=0;MQRankSum=1.262;QD=31.46;ReadPosRankSum=5.199;SOR=0.783	GT:AD:DP:GQ:PL	0:385,0:385:99:0,16410,.	1:0,341:341:99:15577,0,.
chrIX	45203	chrIX:45203_A/G	A	G	109744	.	AC=1;AF=0.5;AN=2;BaseQRankSum=-9.005;ClippingRankSum=-1.8;DP=748;FS=4.249;MQ=59.94;MQ0=0;MQRankSum=0.359;QD=31.17;ReadPosRankSum=-0.727;SOR=1.185	GT:AD:DP:GQ:PL	0:398,0:398:99:0,16887,.	1:0,350:350:99:15037,0,.
chrIX	45259	chrIX:45259_T/C	T	C	81400.9	.	AC=1;AF=0.5;AN=2;BaseQRankSum=-2.055;ClippingRankSum=-0.295;DP=768;FS=0.565;MQ=59.93;MQ0=0;MQRankSum=0.446;QD=30.06;ReadPosRankSum=-1.128;SOR=0.796	GT:AD:DP:GQ:PL	0:398,0:398:99:0,16777,.	1:0,370:370:99:15531,0,.
chrIX	45367	chrIX:45367_G/A	G	A	77999.8	.	AC=1;AF=0.5;AN=2;BaseQRankSum=-3.258;ClippingRankSum=-0.363;DP=765;FS=0;MQ=59.88;MQ0=0;MQRankSum=-0.266;QD=24.9;ReadPosRankSum=3.292;SOR=0.682	GT:AD:DP:GQ:PL	0:401,0:401:99:0,16912,.	1:0,364:364:99:15355,0,.
chrIX	45530	chrIX:45530_C/T	C	T	80870.8	.	AC=1;AF=0.5;AN=2;BaseQRankSum=-4.349;ClippingRankSum=-0.174;DP=729;FS=1.316;MQ=59.96;MQ0=0;MQRankSum=-0.394;QD=35.83;ReadPosRankSum=3.399;SOR=0.63	GT:AD:DP:GQ:PL	0:373,0:373:99:0,15921,.	1:0,356:356:99:14985,0,.
chrIX	45559	chrIX:45559_A/C	A	C	93825.3	.	AC=1;AF=0.5;AN=2;BaseQRankSum=-5.802;ClippingRankSum=0.276;DP=750;FS=0.771;MQ=59.96;MQ0=0;MQRankSum=-1.037;QD=22.98;ReadPosRankSum=-0.924;SOR=0.691	GT:AD:DP:GQ:PL	0:381,0:381:99:0,15981,.	1:0,369:369:99:15713,0,.
chrIX	45691	chrIX:45691_T/G	T	G	116586	.	AC=1;AF=0.5;AN=2;BaseQRankSum=-4.932;ClippingRankSum=0.87;DP=746;FS=4.005;MQ=59.93;MQ0=0;MQRankSum=0.189;QD=30.8;ReadPosRankSum=0.205;SOR=0.953	GT:AD:DP:GQ:PL	0:388,0:388:99:0,18879,.	1:0,358:358:99:16283,0,.
chrIX	45705	chrIX:45705_G/A	G	A	118570	.	AC=1;AF=0.5;AN=2;BaseQRankSum=-3.632;ClippingRankSum=2.237;DP=742;FS=4.132;MQ=59.94;MQ0=0;MQRankSum=0.98;QD=35.18;ReadPosRankSum=4.47;SOR=0.874	GT:AD:DP:GQ:PL	0:385,0:385:99:0,18818,.	1:1,356:357:99:16186,0,.
chrIX	45746	chrIX:45746_A/G	A	G	109286	.	AC=1;AF=0.5;AN=2;BaseQRankSum=-7.336;ClippingRankSum=0.167;DP=728;FS=5.636;MQ=59.94;MQ0=0;MQRankSum=-1.071;QD=21.57;ReadPosRankSum=0.812;SOR=0.991	GT:AD:DP:GQ:PL	0:393,0:393:99:0,16511,.	1:0,335:335:99:13935,0,.
chrIX	45805	chrIX:45805_T/C	T	C	95478.3	.	AC=1;AF=0.5;AN=2;BaseQRankSum=-0.307;ClippingRankSum=-2.197;DP=736;FS=0.767;MQ=59.92;MQ0=0;MQRankSum=0.068;QD=23.2;ReadPosRankSum=1.042;SOR=0.637	GT:AD:DP:GQ:PL	0:396,0:396:99:0,16027,.	1:0,340:340:99:14247,0,.
chrIX	45859	chrIX:45859_C/T	C	T	107720	.	AC=1;AF=0.5;AN=2;BaseQRankSum=-7.841;ClippingRankSum=-1.54;DP=739;FS=0.855;MQ=59.94;MQ0=0;MQRankSum=0.751;QD=30.2;ReadPosRankSum=0.925;SOR=0.867	GT:AD:DP:GQ:PL	0:372,0:372:99:0,15683,.	1:0,367:367:99:15415,0,.
chrIX	46057	chrIX:46057_C/G	C	G	79582.3	.	AC=1;AF=0.5;AN=2;BaseQRankSum=-13.145;ClippingRankSum=1.59;DP=732;FS=1.58;MQ=59.92;MQ0=0;MQRankSum=-0.35;QD=26.55;ReadPosRankSum=0.442;SOR=0.64	GT:AD:DP:GQ:PL	0:397,0:397:99:0,16459,.	1:0,335:335:99:13630,0,.
chrIX	46102	chrIX:46102_C/A	C	A	82857.3	.	AC=1;AF=0.5;AN=2;BaseQRankSum=-6.494;ClippingRankSum=-0.368;DP=761;FS=6.164;MQ=59.92;MQ0=0;MQRankSum=1.55;QD=26.08;ReadPosRankSum=1.335;SOR=1.155	GT:AD:DP:GQ:PL	0:397,0:397:99:0,16765,.	1:0,364:364:99:15308,0,.
chrIX	46174	chrIX:46174_A/G	A	G	68001.7	.	AC=1;AF=0.5;AN=2;BaseQRankSum=0.996;ClippingRankSum=-1.183;DP=754;FS=0;MQ=59.92;MQ0=0;MQRankSum=-0.666;QD=28.44;ReadPosRankSum=1.629;SOR=0.67	GT:AD:DP:GQ:PL	0:398,0:398:99:0,18164,.	1:0,356:356:99:15191,0,.
chrIX	46189	chrIX:46189_T/C	T	C	120903	.	AC=1;AF=0.5;AN=2;BaseQRankSum=-4.645;ClippingRankSum=-1.188;DP=762;FS=5.732;MQ=59.93;MQ0=0;MQRankSum=0.672;QD=27.56;ReadPosRankSum=-0.737;SOR=1.347	GT:AD:DP:GQ:PL	0:403,0:403:99:0,16854,.	1:0,359:359:99:16627,0,.
chrIX	46211	chrIX:46211_T/C	T	C	43473.3	.	AC=1;AF=0.5;AN=2;BaseQRankSum=6.56;ClippingRankSum=-1.333;DP=733;FS=4.292;MQ=59.94;MQ0=0;MQRankSum=0.535;QD=33.13;ReadPosRankSum=2.661;SOR=0.661	GT:AD:DP:GQ:PL	0:393,0:393:99:0,17572,.	1:0,340:340:99:14360,0,.
chrIX	46556	chrIX:46556_C/T	C	T	132376	.	AC=1;AF=0.5;AN=2;BaseQRankSum=-12.445;ClippingRankSum=-0.676;DP=724;FS=3.363;MQ=59.94;MQ0=0;MQRankSum=1.153;QD=35.87;ReadPosRankSum=-3.629;SOR=1.257	GT:AD:DP:GQ:PL	0:384,1:385:99:0,16043,.	1:0,339:339:99:13906,0,.
chrIX	46692	chrIX:46692_G/A	G	A	70784.3	.	AC=1;AF=0.5;AN=2;BaseQRankSum=0.506;ClippingRankSum=1.698;DP=707;FS=0;MQ=59.93;MQ0=0;MQRankSum=0.979;QD=37.24;ReadPosRankSum=-0.874;SOR=0.652	GT:AD:DP:GQ:PL	0:387,0:387:99:0,15986,.	1:0,320:320:99:13378,0,.
chrIX	46811	chrIX:46811_A/G	A	G	57211.3	.	AC=1;AF=0.5;AN=2;BaseQRankSum=4.489;ClippingRankSum=-0.298;DP=727;FS=1.901;MQ=59.96;MQ0=0;MQRankSum=-0.321;QD=25.76;ReadPosRankSum=1.012;SOR=0.541	GT:AD:DP:GQ:PL	0:393,0:393:99:0,15862,.	1:0,334:334:99:13668,0,.
chrIX	47048	chrIX:47048_C/T	C	T	51126.7	.	AC=1;AF=0.5;AN=2;BaseQRankSum=0.325;ClippingRankSum=0.396;DP=700;FS=0;MQ=59.94;MQ0=0;MQRankSum=0.847;QD=34.63;ReadPosRankSum=2.686;SOR=0.638	GT:AD:DP:GQ:PL	0:362,0:362:99:0,16409,.	1:0,338:338:99:13828,0,.
chrIX	47054	chrIX:47054_G/T	G	T	105381	.	AC=1;AF=0.5;AN=2;BaseQRankSum=-6.725;ClippingRankSum=-1.424;DP=695;FS=7.557;MQ=59.94;MQ0=0;MQRankSum=1.351;QD=29.51;ReadPosRankSum=0.098;SOR=1.43	GT:AD:DP:GQ:PL	0:363,0:363:99:0,14946,.	1:0,332:332:99:15036,0,.
chrIX	47493	chrIX:47493_G/A	G	A	88765.3	.	AC=1;AF=0.5;AN=2;BaseQRankSum=-3.376;ClippingRankSum=-0.28;DP=740;FS=1.123;MQ=59.95;MQ0=0;MQRankSum=0.767;QD=32.98;ReadPosRankSum=-0.05;SOR=0.76	GT:AD:DP:GQ:PL	0:392,0:392:99:0,16524,.	1:0,348:348:99:14471,0,.
chrIX	47766	chrIX:47766_G/A	G	A	74709.7	.	AC=1;AF=0.5;AN=2;BaseQRankSum=-1.612;ClippingRankSum=1.129;DP=696;FS=0;MQ=59.94;MQ0=0;MQRankSum=-1.026;QD=36.68;ReadPosRankSum=0.695;SOR=0.743	GT:AD:DP:GQ:PL	0:360,0:360:99:0,14676,.	1:0,336:336:99:13434,0,.
chrIX	47916	chrIX:47916_T/C	T	C	115250	.	AC=1;AF=0.5;AN=2;BaseQRankSum=-4.634;ClippingRankSum=0.772;DP=701;FS=0;MQ=59.94;MQ0=0;MQRankSum=1.201;QD=30.47;ReadPosRankSum=0.253;SOR=0.708	GT:AD:DP:GQ:PL	0:386,0:386:99:0,15853,.	1:0,315:315:99:14311,0,.
chrIX	47931	chrIX:47931_T/A	T	A	54718.7	.	AC=1;AF=0.5;AN=2;BaseQRankSum=-0.49;ClippingRankSum=0.27;DP=696;FS=0;MQ=59.92;MQ0=0;MQRankSum=0.066;QD=30.71;ReadPosRankSum=0.36;SOR=0.654	GT:AD:DP:GQ:PL	0:382,0:382:99:0,17375,.	1:0,314:314:99:13096,0,.
chrIX	48626	chrIX:48626_G/A	G	A	67634.3	.	AC=1;AF=0.5;AN=2;BaseQRankSum=-10.467;ClippingRankSum=0.569;DP=708;FS=0;MQ=59.95;MQ0=0;MQRankSum=-0.508;QD=26.39;ReadPosRankSum=-0.723;SOR=0.701	GT:AD:DP:GQ:PL	0:386,0:386:99:0,16195,.	1:0,322:322:99:13020,0,.
chrIX	48693	chrIX:48693_A/G	A	G	78423.3	.	AC=1;AF=0.5;AN=2;BaseQRankSum=-4.273;ClippingRankSum=-2.366;DP=763;FS=0.53;MQ=59.94;MQ0=0;MQRankSum=0.831;QD=35.34;ReadPosRankSum=3.968;SOR=0.613	GT:AD:DP:GQ:PL	0:395,0:395:99:0,18095,.	1:0,368:368:99:16832,0,.
chrIX	48699	chrIX:48699_C/T	C	T	79854.3	.	AC=1;AF=0.5;AN=2;BaseQRankSum=-3.706;ClippingRankSum=-1.013;DP=767;FS=1.124;MQ=59.93;MQ0=0;MQRankSum=0.121;QD=32.4;ReadPosRankSum=1.568;SOR=0.61	GT:AD:DP:GQ:PL	0:394,0:394:99:0,18030,.	1:0,373:373:99:16879,0,.
chrIX	48780	chrIX:48780_T/C	T	C	93949.8	.	AC=1;AF=0.5;AN=2;BaseQRankSum=-1.588;ClippingRankSum=0.16;DP=726;FS=4.185;MQ=59.95;MQ0=0;MQRankSum=-0.771;QD=27.31;ReadPosRankSum=2.257;SOR=1.052	GT:AD:DP:GQ:PL	0:380,0:380:99:0,15539,.	1:0,346:346:99:14385,0,.
chrIX	48813	chrIX:48813_A/G	A	G	91007.5	.	AC=1;AF=0.5;AN=2;BaseQRankSum=4.913;ClippingRankSum=-0.944;DP=729;FS=2.518;MQ=59.94;MQ0=0;MQRankSum=0.225;QD=29.92;ReadPosRankSum=-0.081;SOR=1.015	GT:AD:DP:GQ:PL	0:383,1:384:99:0,13049,.	1:0,345:345:99:13807,0,.
chrIX	48879	chrIX:48879_C/T	C	T	114123	.	AC=1;AF=0.5;AN=2;BaseQRankSum=-5.914;ClippingRankSum=-0.449;DP=763;FS=1.761;MQ=59.95;MQ0=0;MQRankSum=0.184;QD=26.55;ReadPosRankSum=2.42;SOR=0.945	GT:AD:DP:GQ:PL	0:403,0:403:99:0,16782,.	1:0,360:360:99:15163,0,.
chrIX	49143	chrIX:49143_G/A	G	A	79086.3	.	AC=1;AF=0.5;AN=2;BaseQRankSum=-0.346;ClippingRankSum=-1.059;DP=765;FS=2.508;MQ=59.94;MQ0=0;MQRankSum=1.506;QD=30.09;ReadPosRankSum=-0.181;SOR=0.879	GT:AD:DP:GQ:PL	0:404,1:405:99:0,16372,.	1:0,360:360:99:14188,0,.
chrIX	49364	chrIX:49364_C/T	C	T	14079.3	.	AC=1;AF=0.5;AN=2;BaseQRankSum=10.079;ClippingRankSum=-0.685;DP=722;FS=3.25;MQ=59.93;MQ0=0;MQRankSum=1.087;QD=41.33;ReadPosRankSum=1.264;SOR=0.361	GT:AD:DP:GQ:PL	0:387,0:387:99:0,16194,.	1:0,335:335:99:14116,0,.
chrIX	49473	chrIX:49473_C/T	C	T	43734.7	.	AC=1;AF=0.5;AN=2;BaseQRankSum=0.201;ClippingRankSum=0.346;DP=650;FS=1.123;MQ=59.47;MQ0=0;MQRankSum=0.267;QD=29.33;ReadPosRankSum=-0.211;SOR=0.568	GT:AD:DP:GQ:PL	0:350,0:350:99:0,14156,.	1:0,300:300:99:12338,0,.
chrIX	49507	chrIX:49507_GAGC/GAGCAGCAGC	GAGC	GAGCAGCAGC	32906.7	.	AC=1;AF=0.5;AN=2;BaseQRankSum=-0.279;ClippingRankSum=-2.043;DP=200;FS=1.859;MQ=58.88;MQ0=0;MQRankSum=-1.757;QD=25.87;ReadPosRankSum=3.14;SOR=0.521	GT:AD:DP:GQ	0:131,0:132:99	1:0,67:68:99
chrIX	49550	chrIX:49550_T/C	T	C	80889.3	.	AC=1;AF=0.5;AN=2;BaseQRankSum=-9.434;ClippingRankSum=1.523;DP=443;FS=7.874;MQ=59.43;MQ0=0;MQRankSum=0.302;QD=27.19;ReadPosRankSum=3.219;SOR=0.743	GT:AD:DP:GQ:PL	0:254,0:254:99:0,10385,.	1:0,189:189:99:7268,0,.
chrIX	49641	chrIX:49641_T/G	T	G	84783.3	.	AC=1;AF=0.5;AN=2;BaseQRankSum=-5.53;ClippingRankSum=-1.05;DP=493;FS=9.071;MQ=59.92;MQ0=0;MQRankSum=-0.806;QD=32.32;ReadPosRankSum=3.203;SOR=0.149	GT:AD:DP:GQ:PL	0:240,8:248:99:0,9161,.	1:0,245:245:99:9762,0,.
chrIX	49801	chrIX:49801_A/G	A	G	12153.3	.	AC=1;AF=0.5;AN=2;BaseQRankSum=6.415;ClippingRankSum=0.231;DP=641;FS=4.756;MQ=59.96;MQ0=0;MQRankSum=-0.471;QD=28.92;ReadPosRankSum=0.737;SOR=0.923	GT:AD:DP:GQ:PL	0:351,0:351:99:0,14496,.	1:0,290:290:99:12190,0,.
chrIX	50388	chrIX:50388_T/A	T	A	61629.2	.	AC=1;AF=0.5;AN=2;BaseQRankSum=-3.727;ClippingRankSum=-0.277;DP=730;FS=1.101;MQ=59.96;MQ0=0;MQRankSum=0.877;QD=32.58;ReadPosRankSum=0.216;SOR=0.618	GT:AD:DP:GQ:PL	0:387,0:387:99:0,16242,.	1:0,343:343:99:14275,0,.
chrIX	51147	chrIX:51147_G/A	G	A	103507	.	AC=1;AF=0.5;AN=2;BaseQRankSum=1.517;ClippingRankSum=-0.234;DP=738;FS=0;MQ=59.94;MQ0=0;MQRankSum=1.563;QD=29.87;ReadPosRankSum=0.58;SOR=0.624	GT:AD:DP:GQ:PL	0:396,0:396:99:0,16262,.	1:0,342:342:99:14430,0,.
chrIX	51318	chrIX:51318_ATTT/A	ATTT	A	107914	.	AC=1;AF=0.5;AN=2;BaseQRankSum=6.693;ClippingRankSum=0.617;DP=697;FS=3.767;MQ=59.95;MQ0=0;MQRankSum=1.3;QD=32.73;ReadPosRankSum=3.655;SOR=1.117	GT:AD:DP:GQ	0:362,0:363:99	1:0,334:334:99
chrIX	51326	chrIX:51326_T/C	T	C	109903	.	AC=1;AF=0.5;AN=2;BaseQRankSum=-3.639;ClippingRankSum=-2.848;DP=777;FS=5.747;MQ=59.96;MQ0=0;MQRankSum=-0.833;QD=30.17;ReadPosRankSum=6.847;SOR=1.287	GT:AD:DP:GQ:PL	0:421,0:421:99:0,22442,.	1:0,356:356:99:16232,0,.
chrIX	51337	chrIX:51337_A/G	A	G	26737.8	.	AC=1;AF=0.5;AN=2;BaseQRankSum=-1.517;ClippingRankSum=-1.485;DP=743;FS=7.573;MQ=59.95;MQ0=0;MQRankSum=-0.026;QD=26.3;ReadPosRankSum=-0.892;SOR=0.301	GT:AD:DP:GQ:PL	0:382,0:382:99:0,21197,.	1:0,361:361:99:15266,0,.
chrIX	51375	chrIX:51375_T/C	T	C	107563	.	AC=1;AF=0.5;AN=2;BaseQRankSum=-5.713;ClippingRankSum=-0.073;DP=693;FS=2.381;MQ=59.95;MQ0=0;MQRankSum=0.28;QD=29.47;ReadPosRankSum=-2.877;SOR=0.919	GT:AD:DP:GQ:PL	0:374,0:374:99:0,15701,.	1:0,319:319:99:13569,0,.
chrIX	51500	chrIX:51500_A/G	A	G	11400.3	.	AC=1;AF=0.5;AN=2;BaseQRankSum=2.286;ClippingRankSum=0.003;DP=685;FS=4.726;MQ=59.97;MQ0=0;MQRankSum=-0.168;QD=28.99;ReadPosRankSum=-3.862;SOR=1.282	GT:AD:DP:GQ:PL	0:402,0:402:99:0,16277,.	1:0,283:283:99:11437,0,.
chrIX	51605	chrIX:51605_C/T	C	T	8183.26	.	AC=1;AF=0.5;AN=2;BaseQRankSum=2.206;ClippingRankSum=-0.189;DP=570;FS=4.602;MQ=59.9;MQ0=0;MQRankSum=0.33;QD=29.44;ReadPosRankSum=-5.594;SOR=0.294	GT:AD:DP:GQ:PL	0:338,1:339:99:0,13201,.	1:11,220:231:99:8220,0,.
chrIX	51640	chrIX:51640_C/A	C	A	35300.7	.	AC=1;AF=0.5;AN=2;BaseQRankSum=1.141;ClippingRankSum=-1.479;DP=588;FS=4.379;MQ=59.51;MQ0=0;MQRankSum=-1.986;QD=27.14;ReadPosRankSum=1.66;SOR=1.006	GT:AD:DP:GQ:PL	0:358,1:359:99:0,15014,.	1:10,219:229:99:7768,0,.
chrIX	51679	chrIX:51679_C/CATTATT	C	CATTATT	41988.2	.	AC=1;AF=0.5;AN=2;BaseQRankSum=-2.924;ClippingRankSum=0.712;DP=547;FS=0.541;MQ=59.41;MQ0=0;MQRankSum=-2.667;QD=34.96;ReadPosRankSum=-1.598;SOR=0.769	GT:AD:DP:GQ	0:335,0:335:99	1:2,210:212:99
chrIX	51702	chrIX:51702_C/T	C	T	87525.5	.	AC=1;AF=0.5;AN=2;BaseQRankSum=-0.599;ClippingRankSum=-1.33;DP=631;FS=0.616;MQ=59.51;MQ0=0;MQRankSum=-1.716;QD=32.38;ReadPosRankSum=3.398;SOR=0.645	GT:AD:DP:GQ:PL	0:392,0:392:99:0,16611,.	1:0,239:239:99:11031,0,.
chrIX	51730	chrIX:51730_C/T	C	T	69155.9	.	AC=1;AF=0.5;AN=2;BaseQRankSum=3.188;ClippingRankSum=-1.245;DP=653;FS=2.546;MQ=59.81;MQ0=0;MQRankSum=-0.995;QD=26.86;ReadPosRankSum=1.003;SOR=0.901	GT:AD:DP:GQ:PL	0:396,0:396:99:0,16678,.	1:0,257:257:99:10844,0,.
chrIX	51756	chrIX:51756_G/C	G	C	63558.9	.	AC=1;AF=0.5;AN=2;BaseQRankSum=0.359;ClippingRankSum=0.645;DP=679;FS=1.147;MQ=59.82;MQ0=0;MQRankSum=-1.553;QD=32.45;ReadPosRankSum=1.667;SOR=0.8	GT:AD:DP:GQ:PL	0:400,0:400:99:0,16918,.	1:0,279:279:99:11884,0,.
chrIX	51897	chrIX:51897_G/A	G	A	32599.9	.	AC=1;AF=0.5;AN=2;BaseQRankSum=1.057;ClippingRankSum=-0.867;DP=671;FS=6.931;MQ=59.94;MQ0=0;MQRankSum=-0.32;QD=25.9;ReadPosRankSum=3.282;SOR=0.342	GT:AD:DP:GQ:PL	0:379,0:379:99:0,15755,.	1:0,292:292:99:11843,0,.
chrIX	52260	chrIX:52260_G/A	G	A	81160.7	.	AC=1;AF=0.5;AN=2;BaseQRankSum=0.538;ClippingRankSum=-0.16;DP=732;FS=1.913;MQ=59.97;MQ0=0;MQRankSum=-0.007;QD=36.29;ReadPosRankSum=1.296;SOR=0.876	GT:AD:DP:GQ:PL	0:374,0:374:99:0,15613,.	1:0,358:358:99:14978,0,.
chrIX	52905	chrIX:52905_C/T	C	T	60809.2	.	AC=1;AF=0.5;AN=2;BaseQRankSum=-0.751;ClippingRankSum=-1.739;DP=660;FS=0.525;MQ=59.94;MQ0=0;MQRankSum=1.028;QD=26.33;ReadPosRankSum=2.28;SOR=0.777	GT:AD:DP:GQ:PL	0:349,0:349:99:0,14470,.	1:0,311:311:99:12814,0,.
chrIX	53010	chrIX:53010_C/G	C	G	49071.7	.	AC=1;AF=0.5;AN=2;BaseQRankSum=-0.553;ClippingRankSum=-1.146;DP=663;FS=1.112;MQ=59.9;MQ0=0;MQRankSum=2.123;QD=29.57;ReadPosRankSum=1.262;SOR=0.593	GT:AD:DP:GQ:PL	0:352,0:352:99:0,14586,.	1:0,311:311:99:12857,0,.
chrIX	53091	chrIX:53091_G/C	G	C	77882.8	.	AC=1;AF=0.5;AN=2;BaseQRankSum=-3.268;ClippingRankSum=0.114;DP=683;FS=2.019;MQ=59.92;MQ0=0;MQRankSum=1.002;QD=30.72;ReadPosRankSum=-1.085;SOR=0.864	GT:AD:DP:GQ:PL	0:365,0:365:99:0,16515,.	1:0,318:318:99:13198,0,.
chrIX	53103	chrIX:53103_A/G	A	G	95920.5	.	AC=1;AF=0.5;AN=2;BaseQRankSum=1.792;ClippingRankSum=2.553;DP=709;FS=0;MQ=59.92;MQ0=0;MQRankSum=0.593;QD=30.53;ReadPosRankSum=0.928;SOR=0.713	GT:AD:DP:GQ:PL	0:377,0:377:99:0,14831,.	1:0,332:332:99:14767,0,.
chrIX	53238	chrIX:53238_T/C	T	C	110728	.	AC=1;AF=0.5;AN=2;BaseQRankSum=-1.909;ClippingRankSum=-0.004;DP=699;FS=1.967;MQ=59.94;MQ0=0;MQRankSum=-0.485;QD=31.03;ReadPosRankSum=0.771;SOR=1.031	GT:AD:DP:GQ:PL	0:377,0:377:99:0,15583,.	1:0,322:322:99:13426,0,.
chrIX	53484	chrIX:53484_G/C	G	C	50896.3	.	AC=1;AF=0.5;AN=2;BaseQRankSum=0.957;ClippingRankSum=1.268;DP=515;FS=2.515;MQ=59.9;MQ0=0;MQRankSum=-0.565;QD=32.82;ReadPosRankSum=0.598;SOR=0.639	GT:AD:DP:GQ:PL	0:274,0:274:99:0,10855,.	1:0,241:241:99:9546,0,.
chrIX	53815	chrIX:53815_C/T	C	T	35451.9	.	AC=1;AF=0.5;AN=2;BaseQRankSum=3.671;ClippingRankSum=1.155;DP=540;FS=1.183;MQ=59.96;MQ0=0;MQRankSum=0.527;QD=32.15;ReadPosRankSum=-1.387;SOR=0.573	GT:AD:DP:GQ:PL	0:284,0:284:99:0,12709,.	1:0,256:256:99:10345,0,.
chrIX	53832	chrIX:53832_G/A	G	A	79677.9	.	AC=1;AF=0.5;AN=2;BaseQRankSum=-2.141;ClippingRankSum=0.551;DP=585;FS=1.182;MQ=59.96;MQ0=0;MQRankSum=-0.185;QD=32.39;ReadPosRankSum=-5.743;SOR=0.73	GT:AD:DP:GQ:PL	0:310,0:310:99:0,12153,.	1:0,275:275:99:12250,0,.
chrIX	53965	chrIX:53965_G/C	G	C	66102.7	.	AC=1;AF=0.5;AN=2;BaseQRankSum=0.277;ClippingRankSum=0.674;DP=737;FS=0;MQ=59.98;MQ0=0;MQRankSum=2.507;QD=33.59;ReadPosRankSum=-2.091;SOR=0.659	GT:AD:DP:GQ:PL	0:390,0:390:99:0,16478,.	1:0,347:347:99:14751,0,.
chrIX	54404	chrIX:54404_G/C	G	C	63789.7	.	AC=1;AF=0.5;AN=2;BaseQRankSum=3.159;ClippingRankSum=-0.18;DP=601;FS=3.341;MQ=59.95;MQ0=0;MQRankSum=2.104;QD=25.57;ReadPosRankSum=-7.697;SOR=0.488	GT:AD:DP:GQ:PL	0:348,0:348:99:0,13945,.	1:0,253:253:99:10427,0,.
chrIX	54480	chrIX:54480_T/C	T	C	79418.3	.	AC=1;AF=0.5;AN=2;BaseQRankSum=-2.799;ClippingRankSum=-0.848;DP=649;FS=0;MQ=59.94;MQ0=0;MQRankSum=1.665;QD=31.2;ReadPosRankSum=6.139;SOR=0.723	GT:AD:DP:GQ:PL	0:349,0:349:99:0,13376,.	1:0,300:300:99:11848,0,.
chrIX	54551	chrIX:54551_G/A	G	A	77665.7	.	AC=1;AF=0.5;AN=2;BaseQRankSum=-5.55;ClippingRankSum=0.063;DP=687;FS=10.242;MQ=59.92;MQ0=0;MQRankSum=1.276;QD=33.39;ReadPosRankSum=-7.743;SOR=1.052	GT:AD:DP:GQ:PL	0:359,0:359:99:0,14836,.	1:0,328:328:99:13365,0,.
chrIX	55071	chrIX:55071_C/A	C	A	85580.9	.	AC=1;AF=0.5;AN=2;BaseQRankSum=-6.848;ClippingRankSum=0.252;DP=659;FS=2.086;MQ=59.98;MQ0=0;MQRankSum=0.455;QD=27.33;ReadPosRankSum=0.438;SOR=0.923	GT:AD:DP:GQ:PL	0:357,0:357:99:0,15117,.	1:0,302:302:99:12552,0,.
chrIX	55251	chrIX:55251_G/A	G	A	79724.8	.	AC=1;AF=0.5;AN=2;BaseQRankSum=-4.359;ClippingRankSum=-0.25;DP=666;FS=0.616;MQ=59.95;MQ0=0;MQRankSum=0.025;QD=28.91;ReadPosRankSum=-1.815;SOR=0.606	GT:AD:DP:GQ:PL	0:355,0:355:99:0,13847,.	1:0,311:311:99:12242,0,.
chrIX	55428	chrIX:55428_G/T	G	T	72401.3	.	AC=1;AF=0.5;AN=2;BaseQRankSum=-3.849;ClippingRankSum=0.362;DP=648;FS=3.443;MQ=59.95;MQ0=0;MQRankSum=1.348;QD=29.86;ReadPosRankSum=-3.597;SOR=0.503	GT:AD:DP:GQ:PL	0:347,0:347:99:0,14050,.	1:1,300:301:99:11757,0,.
chrIX	55461	chrIX:55461_A/T	A	T	82644.8	.	AC=1;AF=0.5;AN=2;BaseQRankSum=-1.648;ClippingRankSum=-0.29;DP=652;FS=1.373;MQ=59.94;MQ0=0;MQRankSum=0.308;QD=31.13;ReadPosRankSum=1.9;SOR=0.86	GT:AD:DP:GQ:PL	0:345,0:345:99:0,14117,.	1:0,307:307:99:12418,0,.
chrIX	55663	chrIX:55663_G/A	G	A	73492.7	.	AC=1;AF=0.5;AN=2;BaseQRankSum=-4.445;ClippingRankSum=-0.526;DP=637;FS=1.229;MQ=59.92;MQ0=0;MQRankSum=-1.338;QD=31.09;ReadPosRankSum=-4.203;SOR=0.814	GT:AD:DP:GQ:PL	0:327,0:327:99:0,14992,.	1:0,310:310:99:13951,0,.
chrIX	55666	chrIX:55666_G/A	G	A	73622.7	.	AC=1;AF=0.5;AN=2;BaseQRankSum=-9.193;ClippingRankSum=-2.334;DP=631;FS=0;MQ=59.92;MQ0=0;MQRankSum=-0.854;QD=30.18;ReadPosRankSum=-5.139;SOR=0.731	GT:AD:DP:GQ:PL	0:319,0:319:99:0,15052,.	1:0,312:312:99:14059,0,.
chrIX	55678	chrIX:55678_A/C	A	C	99815.5	.	AC=1;AF=0.5;AN=2;BaseQRankSum=-1.168;ClippingRankSum=-0.516;DP=651;FS=4.998;MQ=59.9;MQ0=0;MQRankSum=0.914;QD=28.36;ReadPosRankSum=-2.641;SOR=1.188	GT:AD:DP:GQ:PL	0:338,0:338:99:0,13251,.	1:0,313:313:99:14046,0,.
chrIX	55716	chrIX:55716_T/C	T	C	93002.5	.	AC=1;AF=0.5;AN=2;BaseQRankSum=-9.235;ClippingRankSum=0.264;DP=691;FS=6.143;MQ=59.89;MQ0=0;MQRankSum=0.331;QD=28.49;ReadPosRankSum=-1.673;SOR=1.219	GT:AD:DP:GQ:PL	0:361,2:363:99:0,14475,.	1:0,328:328:99:13334,0,.
chrIX	55756	chrIX:55756_C/T	C	T	63325.7	.	AC=1;AF=0.5;AN=2;BaseQRankSum=-12.657;ClippingRankSum=1.469;DP=690;FS=7.122;MQ=59.9;MQ0=0;MQRankSum=0.425;QD=31.14;ReadPosRankSum=0.26;SOR=0.694	GT:AD:DP:GQ:PL	0:358,0:358:99:0,14332,.	1:1,331:332:99:12605,0,.
chrIX	55837	chrIX:55837_T/C	T	C	92867.5	.	AC=1;AF=0.5;AN=2;BaseQRankSum=-6.565;ClippingRankSum=0.671;DP=685;FS=0;MQ=59.94;MQ0=0;MQRankSum=1.335;QD=32.05;ReadPosRankSum=1.06;SOR=0.639	GT:AD:DP:GQ:PL	0:365,0:365:99:0,15089,.	1:0,320:320:99:13427,0,.
chrIX	56028	chrIX:56028_T/A	T	A	85269.7	.	AC=1;AF=0.5;AN=2;BaseQRankSum=-15.546;ClippingRankSum=0.289;DP=736;FS=1.944;MQ=59.94;MQ0=0;MQRankSum=2.267;QD=30.1;ReadPosRankSum=-2.748;SOR=0.882	GT:AD:DP:GQ:PL	0:397,0:397:99:0,16423,.	1:0,339:339:99:13558,0,.
chrIX	57063	chrIX:57063_C/T	C	T	115753	.	AC=1;AF=0.5;AN=2;BaseQRankSum=-6.966;ClippingRankSum=0.238;DP=718;FS=0.868;MQ=59.95;MQ0=0;MQRankSum=-0.405;QD=28.59;ReadPosRankSum=-0.865;SOR=0.707	GT:AD:DP:GQ:PL	0:370,0:370:99:0,15441,.	1:0,348:348:99:14609,0,.
chrIX	57096	chrIX:57096_C/T	C	T	92874.9	.	AC=1;AF=0.5;AN=2;BaseQRankSum=-8.279;ClippingRankSum=-1.19;DP=738;FS=6.065;MQ=59.96;MQ0=0;MQRankSum=0.099;QD=31.63;ReadPosRankSum=-1.596;SOR=1.169	GT:AD:DP:GQ:PL	0:387,0:387:99:0,16393,.	1:0,351:351:99:14791,0,.
chrIX	57153	chrIX:57153_C/T	C	T	87258.9	.	AC=1;AF=0.5;AN=2;BaseQRankSum=-0.171;ClippingRankSum=1.063;DP=720;FS=4.808;MQ=59.95;MQ0=0;MQRankSum=1.256;QD=30.27;ReadPosRankSum=-3.201;SOR=1.027	GT:AD:DP:GQ:PL	0:370,1:371:99:0,14134,.	1:0,349:349:99:13749,0,.
chrIX	57277	chrIX:57277_CA/CAAAAAAAAA	CA	CAAAAAAAAA	39406.2	.	AC=1;AF=0.5;AN=2;BaseQRankSum=-0.808;ClippingRankSum=-0.111;DP=101;FS=10.927;MQ=58.51;MQ0=0;MQRankSum=0.524;QD=23.18;ReadPosRankSum=0.31;SOR=1.034	GT:AD:DP:GQ	0:50,0:82:99	1:1,14:19:99
chrIX	57578	chrIX:57578_A/T	A	T	23799.8	.	AC=1;AF=0.5;AN=2;BaseQRankSum=3.086;ClippingRankSum=0.914;DP=715;FS=4.038;MQ=59.97;MQ0=0;MQRankSum=-0.96;QD=32.81;ReadPosRankSum=-2.439;SOR=0.5	GT:AD:DP:GQ:PL	0:394,0:394:99:0,16424,.	1:0,321:321:99:13671,0,.
chrIX	57683	chrIX:57683_A/G	A	G	55164.2	.	AC=1;AF=0.5;AN=2;BaseQRankSum=-3.472;ClippingRankSum=0.105;DP=724;FS=2.477;MQ=59.98;MQ0=0;MQRankSum=-0.938;QD=37.12;ReadPosRankSum=1.183;SOR=0.509	GT:AD:DP:GQ:PL	0:392,0:392:99:0,16283,.	1:0,332:332:99:13648,0,.
chrIX	57890	chrIX:57890_T/C	T	C	58349.2	.	AC=1;AF=0.5;AN=2;BaseQRankSum=0.994;ClippingRankSum=0.347;DP=719;FS=0.529;MQ=59.9;MQ0=0;MQRankSum=1.099;QD=28.57;ReadPosRankSum=-3.024;SOR=0.743	GT:AD:DP:GQ:PL	0:383,0:383:99:0,15850,.	1:0,336:336:99:14250,0,.
chrIX	58130	chrIX:58130_C/T	C	T	79543.7	.	AC=1;AF=0.5;AN=2;BaseQRankSum=-3.884;ClippingRankSum=0.767;DP=729;FS=9.084;MQ=59.92;MQ0=0;MQRankSum=-1.156;QD=25.43;ReadPosRankSum=-2.331;SOR=1.282	GT:AD:DP:GQ:PL	0:379,1:380:99:0,15938,.	1:0,349:349:99:14425,0,.
chrIX	58256	chrIX:58256_C/G	C	G	92496.3	.	AC=1;AF=0.5;AN=2;BaseQRankSum=-6.449;ClippingRankSum=-0.014;DP=734;FS=0;MQ=59.96;MQ0=0;MQRankSum=-0.947;QD=33.09;ReadPosRankSum=5.222;SOR=0.748	GT:AD:DP:GQ:PL	0:398,0:398:99:0,16674,.	1:0,336:336:99:14334,0,.
chrIX	58382	chrIX:58382_C/T	C	T	65419.3	.	AC=1;AF=0.5;AN=2;BaseQRankSum=-4.56;ClippingRankSum=-1.628;DP=733;FS=0;MQ=59.96;MQ0=0;MQRankSum=1.192;QD=29.78;ReadPosRankSum=-4.398;SOR=0.66	GT:AD:DP:GQ:PL	0:377,0:377:99:0,16021,.	1:0,356:356:99:14913,0,.
chrIX	58436	chrIX:58436_A/G	A	G	62237.2	.	AC=1;AF=0.5;AN=2;BaseQRankSum=3.167;ClippingRankSum=0.798;DP=749;FS=0.528;MQ=59.95;MQ0=0;MQRankSum=0.709;QD=26.44;ReadPosRankSum=-0.858;SOR=0.77	GT:AD:DP:GQ:PL	0:403,0:403:99:0,16620,.	1:0,346:346:99:14756,0,.
chrIX	58508	chrIX:58508_A/G	A	G	75462.8	.	AC=1;AF=0.5;AN=2;BaseQRankSum=-5.434;ClippingRankSum=-1.395;DP=690;FS=0.616;MQ=59.89;MQ0=0;MQRankSum=0.479;QD=29.45;ReadPosRankSum=-1.264;SOR=0.765	GT:AD:DP:GQ:PL	0:371,0:371:99:0,16852,.	1:0,319:319:99:14442,0,.
chrIX	58511	chrIX:58511_G/A	G	A	75371.8	.	AC=1;AF=0.5;AN=2;BaseQRankSum=-8.145;ClippingRankSum=0.811;DP=684;FS=0;MQ=59.9;MQ0=0;MQRankSum=-0.283;QD=29.57;ReadPosRankSum=-1.486;SOR=0.737	GT:AD:DP:GQ:PL	0:369,0:369:99:0,16876,.	1:0,315:315:99:14452,0,.
chrIX	58928	chrIX:58928_A/C	A	C	24782.5	.	AC=1;AF=0.5;AN=2;BaseQRankSum=2.859;ClippingRankSum=1.425;DP=761;FS=0.694;MQ=59.94;MQ0=0;MQRankSum=0.461;QD=32.74;ReadPosRankSum=-3.956;SOR=0.801	GT:AD:DP:GQ:PL	0:406,0:406:99:0,17076,.	1:0,355:355:99:15053,0,.
chrIX	59333	chrIX:59333_T/C	T	C	77470.2	.	AC=1;AF=0.5;AN=2;BaseQRankSum=-0.735;ClippingRankSum=1.616;DP=745;FS=0;MQ=59.92;MQ0=0;MQRankSum=-0.895;QD=29.98;ReadPosRankSum=0.435;SOR=0.68	GT:AD:DP:GQ:PL	0:400,0:400:99:0,16845,.	1:0,345:345:99:14667,0,.
chrIX	59546	chrIX:59546_T/C	T	C	64753.7	.	AC=1;AF=0.5;AN=2;BaseQRankSum=-0.454;ClippingRankSum=-0.123;DP=755;FS=0.525;MQ=59.94;MQ0=0;MQRankSum=0.968;QD=28.68;ReadPosRankSum=-2.283;SOR=0.76	GT:AD:DP:GQ:PL	0:410,0:410:99:0,18654,.	1:0,345:345:99:14641,0,.
chrIX	59552	chrIX:59552_T/G	T	G	114351	.	AC=1;AF=0.5;AN=2;BaseQRankSum=-2.539;ClippingRankSum=0.053;DP=750;FS=0;MQ=59.95;MQ0=0;MQRankSum=0.216;QD=26.81;ReadPosRankSum=-3.074;SOR=0.699	GT:AD:DP:GQ:PL	0:409,0:409:99:0,16983,.	1:0,341:341:99:15562,0,.
chrIX	59639	chrIX:59639_T/A	T	A	97116.8	.	AC=1;AF=0.5;AN=2;BaseQRankSum=-5.239;ClippingRankSum=0.517;DP=724;FS=0.669;MQ=59.95;MQ0=0;MQRankSum=0.141;QD=30.93;ReadPosRankSum=-2.923;SOR=0.606	GT:AD:DP:GQ:PL	0:396,0:396:99:0,16455,.	1:0,328:328:99:13800,0,.
chrIX	59981	chrIX:59981_T/C	T	C	47937.7	.	AC=1;AF=0.5;AN=2;BaseQRankSum=-2.975;ClippingRankSum=-0.944;DP=762;FS=6.029;MQ=59.91;MQ0=0;MQRankSum=1.186;QD=31.78;ReadPosRankSum=-1.491;SOR=0.401	GT:AD:DP:GQ:PL	0:404,1:405:99:0,17117,.	1:1,356:357:99:14958,0,.
chrIX	60132	chrIX:60132_G/T	G	T	17723.5	.	AC=1;AF=0.5;AN=2;BaseQRankSum=-0.686;ClippingRankSum=0.449;DP=554;FS=0.785;MQ=59.93;MQ0=0;MQRankSum=-0.506;QD=30.44;ReadPosRankSum=-3.198;SOR=0.553	GT:AD:DP:GQ:PL	0:296,0:296:99:0,11793,.	1:0,258:258:99:10179,0,.
chrIX	60280	chrIX:60280_T/C	T	C	91238.5	.	AC=1;AF=0.5;AN=2;BaseQRankSum=-2.161;ClippingRankSum=1.028;DP=627;FS=0.735;MQ=59.93;MQ0=0;MQRankSum=0.298;QD=31.89;ReadPosRankSum=-0.596;SOR=0.814	GT:AD:DP:GQ:PL	0:355,0:355:99:0,14974,.	1:0,272:272:99:11499,0,.
chrIX	60844	chrIX:60844_T/C	T	C	81243.5	.	AC=1;AF=0.5;AN=2;BaseQRankSum=-3.311;ClippingRankSum=-0.163;DP=736;FS=2.365;MQ=59.98;MQ0=0;MQRankSum=-0.32;QD=27.35;ReadPosRankSum=4.122;SOR=0.899	GT:AD:DP:GQ:PL	0:397,0:397:99:0,16556,.	1:0,339:339:99:14090,0,.
chrIX	60879	chrIX:60879_A/C	A	C	88952.3	.	AC=1;AF=0.5;AN=2;BaseQRankSum=1.574;ClippingRankSum=0.927;DP=740;FS=0;MQ=59.98;MQ0=0;MQRankSum=1.958;QD=30.87;ReadPosRankSum=-2.771;SOR=0.705	GT:AD:DP:GQ:PL	0:400,0:400:99:0,16242,.	1:1,339:340:99:14343,0,.
chrIX	61274	chrIX:61274_G/A	G	A	59583.2	.	AC=1;AF=0.5;AN=2;BaseQRankSum=-0.087;ClippingRankSum=0.412;DP=675;FS=1.792;MQ=59.91;MQ0=0;MQRankSum=0.678;QD=29.78;ReadPosRankSum=-3.818;SOR=0.858	GT:AD:DP:GQ:PL	0:378,0:378:99:0,15795,.	1:0,297:297:99:12414,0,.
chrIX	61323	chrIX:61323_C/T	C	T	78328.5	.	AC=1;AF=0.5;AN=2;BaseQRankSum=-4.655;ClippingRankSum=2.087;DP=708;FS=1.473;MQ=59.92;MQ0=0;MQRankSum=-0.03;QD=31.43;ReadPosRankSum=-1.173;SOR=0.832	GT:AD:DP:GQ:PL	0:374,0:374:99:0,15506,.	1:0,334:334:99:13901,0,.
chrIX	61466	chrIX:61466_C/A	C	A	76435.8	.	AC=1;AF=0.5;AN=2;BaseQRankSum=-5.677;ClippingRankSum=-0.848;DP=730;FS=0;MQ=59.91;MQ0=0;MQRankSum=1.501;QD=32.32;ReadPosRankSum=-0.601;SOR=0.729	GT:AD:DP:GQ:PL	0:373,0:373:99:0,15725,.	1:0,357:357:99:14976,0,.
chrIX	62057	chrIX:62057_A/C	A	C	92832.3	.	AC=1;AF=0.5;AN=2;BaseQRankSum=-3.163;ClippingRankSum=0.96;DP=746;FS=0;MQ=59.93;MQ0=0;MQRankSum=1.204;QD=22.97;ReadPosRankSum=7.027;SOR=0.663	GT:AD:DP:GQ:PL	0:392,0:392:99:0,16345,.	1:1,353:354:99:14717,0,.
chrIX	62438	chrIX:62438_A/G	A	G	63765.2	.	AC=1;AF=0.5;AN=2;BaseQRankSum=3.29;ClippingRankSum=-0.381;DP=749;FS=2.604;MQ=59.95;MQ0=0;MQRankSum=1.666;QD=30.58;ReadPosRankSum=-1.062;SOR=0.966	GT:AD:DP:GQ:PL	0:385,0:385:99:0,15343,.	1:0,364:364:99:14968,0,.
chrIX	62504	chrIX:62504_C/G	C	G	48670.7	.	AC=1;AF=0.5;AN=2;BaseQRankSum=-2.22;ClippingRankSum=0.775;DP=755;FS=0;MQ=59.92;MQ0=0;MQRankSum=-1.429;QD=30.15;ReadPosRankSum=-0.471;SOR=0.691	GT:AD:DP:GQ:PL	0:403,0:403:99:0,18241,.	1:0,352:352:99:14646,0,.
chrIX	62514	chrIX:62514_A/G	A	G	56924.7	.	AC=1;AF=0.5;AN=2;BaseQRankSum=3.122;ClippingRankSum=-1.205;DP=763;FS=0;MQ=59.93;MQ0=0;MQRankSum=-0.785;QD=25.6;ReadPosRankSum=-1.211;SOR=0.697	GT:AD:DP:GQ:PL	0:404,2:406:99:0,16620,.	1:0,357:357:99:16325,0,.
chrIX	62815	chrIX:62815_A/G	A	G	54576.7	.	AC=1;AF=0.5;AN=2;BaseQRankSum=-0.479;ClippingRankSum=0.253;DP=743;FS=0;MQ=59.89;MQ0=0;MQRankSum=-1.2;QD=28.87;ReadPosRankSum=-5.285;SOR=0.675	GT:AD:DP:GQ:PL	0:387,0:387:99:0,16286,.	1:0,356:356:99:15189,0,.
chrIX	62935	chrIX:62935_C/G	C	G	15390.3	.	AC=1;AF=0.5;AN=2;BaseQRankSum=4.807;ClippingRankSum=0.741;DP=773;FS=12.578;MQ=59.9;MQ0=0;MQRankSum=1.293;QD=32.8;ReadPosRankSum=0.962;SOR=0.332	GT:AD:DP:GQ:PL	0:407,0:407:99:0,17030,.	1:0,366:366:99:15427,0,.
chrIX	63495	chrIX:63495_C/T	C	T	41266.7	.	AC=1;AF=0.5;AN=2;BaseQRankSum=-2.33;ClippingRankSum=-0.479;DP=707;FS=0;MQ=59.9;MQ0=0;MQRankSum=-0.079;QD=29.53;ReadPosRankSum=-1.79;SOR=0.674	GT:AD:DP:GQ:PL	0:376,0:376:99:0,14927,.	1:1,330:331:99:13028,0,.
chrIX	63655	chrIX:63655_A/G	A	G	84636.5	.	AC=1;AF=0.5;AN=2;BaseQRankSum=-6.101;ClippingRankSum=-0.495;DP=736;FS=4.612;MQ=59.9;MQ0=0;MQRankSum=0.891;QD=22.93;ReadPosRankSum=-0.025;SOR=1.185	GT:AD:DP:GQ:PL	0:397,0:397:99:0,16704,.	1:0,339:339:99:14235,0,.
chrIX	63838	chrIX:63838_T/C	T	C	61772.2	.	AC=1;AF=0.5;AN=2;BaseQRankSum=-8.146;ClippingRankSum=1.12;DP=756;FS=2.656;MQ=59.95;MQ0=0;MQRankSum=0.069;QD=32.28;ReadPosRankSum=-3.489;SOR=0.898	GT:AD:DP:GQ:PL	0:397,0:397:99:0,16693,.	1:1,358:359:99:14840,0,.
chrIX	64057	chrIX:64057_C/A	C	A	90053.5	.	AC=1;AF=0.5;AN=2;BaseQRankSum=-6.562;ClippingRankSum=-0.901;DP=784;FS=3.488;MQ=59.92;MQ0=0;MQRankSum=-0.459;QD=30.29;ReadPosRankSum=-3.21;SOR=1.076	GT:AD:DP:GQ:PL	0:403,0:403:99:0,17129,.	1:0,381:381:99:16203,0,.
chrIX	64231	chrIX:64231_G/A	G	A	65430.5	.	AC=1;AF=0.5;AN=2;BaseQRankSum=-5.975;ClippingRankSum=-0.271;DP=779;FS=0;MQ=59.97;MQ0=0;MQRankSum=0.216;QD=30.08;ReadPosRankSum=2.617;SOR=0.713	GT:AD:DP:GQ:PL	0:405,0:405:99:0,17102,.	1:0,374:374:99:15729,0,.
chrIX	64310	chrIX:64310_G/A	G	A	75621.8	.	AC=1;AF=0.5;AN=2;BaseQRankSum=-6.6;ClippingRankSum=0.4;DP=782;FS=4.281;MQ=59.94;MQ0=0;MQRankSum=1.103;QD=36.06;ReadPosRankSum=3.611;SOR=1.025	GT:AD:DP:GQ:PL	0:400,0:400:99:0,16670,.	1:0,382:382:99:15779,0,.
chrIX	64705	chrIX:64705_A/G	A	G	79058.3	.	AC=1;AF=0.5;AN=2;BaseQRankSum=-4.234;ClippingRankSum=1.982;DP=765;FS=2.483;MQ=59.94;MQ0=0;MQRankSum=0.159;QD=24.7;ReadPosRankSum=-0.019;SOR=0.941	GT:AD:DP:GQ:PL	0:383,0:383:99:0,15940,.	1:0,382:382:99:15843,0,.
chrIX	64944	chrIX:64944_C/T	C	T	103940	.	AC=1;AF=0.5;AN=2;BaseQRankSum=-17.45;ClippingRankSum=-0.103;DP=744;FS=0.833;MQ=59.94;MQ0=0;MQRankSum=0.072;QD=39.27;ReadPosRankSum=-7.667;SOR=0.575	GT:AD:DP:GQ:PL	0:393,0:393:99:0,16384,.	1:0,351:351:99:14390,0,.
chrIX	65121	chrIX:65121_T/A	T	A	47368.2	.	AC=1;AF=0.5;AN=2;BaseQRankSum=-4.057;ClippingRankSum=0.142;DP=748;FS=0.522;MQ=59.9;MQ0=0;MQRankSum=0.598;QD=32.26;ReadPosRankSum=-0.244;SOR=0.771	GT:AD:DP:GQ:PL	0:399,0:399:99:0,16796,.	1:0,349:349:99:14556,0,.
chrIX	65290	chrIX:65290_C/T	C	T	44715.2	.	AC=1;AF=0.5;AN=2;BaseQRankSum=0.979;ClippingRankSum=-1.032;DP=767;FS=0;MQ=59.92;MQ0=0;MQRankSum=2.043;QD=30.16;ReadPosRankSum=0.537;SOR=0.682	GT:AD:DP:GQ:PL	0:402,0:402:99:0,17102,.	1:0,365:365:99:15330,0,.
chrIX	65341	chrIX:65341_T/C	T	C	89948.3	.	AC=1;AF=0.5;AN=2;BaseQRankSum=-6.287;ClippingRankSum=0.599;DP=769;FS=13.388;MQ=59.93;MQ0=0;MQRankSum=-0.935;QD=29.56;ReadPosRankSum=7.26;SOR=1.542	GT:AD:DP:GQ:PL	0:411,0:411:99:0,17496,.	1:0,358:358:99:16310,0,.
chrIX	65359	chrIX:65359_T/A	T	A	59397.7	.	AC=1;AF=0.5;AN=2;BaseQRankSum=-1.588;ClippingRankSum=-0.79;DP=771;FS=0.574;MQ=59.91;MQ0=0;MQRankSum=1.675;QD=32.35;ReadPosRankSum=0.919;SOR=0.787	GT:AD:DP:GQ:PL	0:407,0:407:99:0,19132,.	1:0,364:364:99:15280,0,.
chrIX	65368	chrIX:65368_T/C	T	C	98562.3	.	AC=1;AF=0.5;AN=2;BaseQRankSum=-10.189;ClippingRankSum=-0.799;DP=757;FS=12.111;MQ=59.92;MQ0=0;MQRankSum=0.493;QD=34.75;ReadPosRankSum=-5.233;SOR=1.596	GT:AD:DP:GQ:PL	0:400,0:400:99:0,17022,.	1:0,357:357:99:16108,0,.
chrIX	65406	chrIX:65406_A/G	A	G	61122.3	.	AC=1;AF=0.5;AN=2;BaseQRankSum=-0.644;ClippingRankSum=-0.176;DP=763;FS=1.138;MQ=59.92;MQ0=0;MQRankSum=-0.52;QD=28.25;ReadPosRankSum=-0.973;SOR=0.815	GT:AD:DP:GQ:PL	0:415,0:415:99:0,17627,.	1:0,348:348:99:14766,0,.
chrIX	65518	chrIX:65518_C/A	C	A	91278.3	.	AC=1;AF=0.5;AN=2;BaseQRankSum=-5.805;ClippingRankSum=-0.351;DP=773;FS=2.492;MQ=59.91;MQ0=0;MQRankSum=0.852;QD=26.11;ReadPosRankSum=-0.629;SOR=0.546	GT:AD:DP:GQ:PL	0:396,0:396:99:0,16813,.	1:0,377:377:99:17294,0,.
chrIX	65522	chrIX:65522_T/C	T	C	62769.3	.	AC=1;AF=0.5;AN=2;BaseQRankSum=3.878;ClippingRankSum=-1.558;DP=775;FS=0.543;MQ=59.92;MQ0=0;MQRankSum=0.383;QD=30.65;ReadPosRankSum=0.95;SOR=0.666	GT:AD:DP:GQ:PL	0:394,0:394:99:0,27854,.	1:0,381:381:99:16201,0,.
chrIX	65551	chrIX:65551_C/T	C	T	68981	.	AC=1;AF=0.5;AN=2;BaseQRankSum=-1.955;ClippingRankSum=0.24;DP=776;FS=0;MQ=59.92;MQ0=0;MQRankSum=-0.419;QD=37.9;ReadPosRankSum=0.56;SOR=0.706	GT:AD:DP:GQ	0:388,1:389:99	1:0,387:387:99
chrIX	65642	chrIX:65642_T/C	T	C	41115.7	.	AC=1;AF=0.5;AN=2;BaseQRankSum=-0.06;ClippingRankSum=-0.719;DP=776;FS=0;MQ=59.94;MQ0=0;MQRankSum=-0.712;QD=29.93;ReadPosRankSum=-3.317;SOR=0.703	GT:AD:DP:GQ:PL	0:401,0:401:99:0,16699,.	1:0,375:375:99:15602,0,.
chrIX	65711	chrIX:65711_T/C	T	C	65991.3	.	AC=1;AF=0.5;AN=2;BaseQRankSum=-1.418;ClippingRankSum=-0.22;DP=761;FS=0;MQ=59.95;MQ0=0;MQRankSum=0.673;QD=33.97;ReadPosRankSum=-3.73;SOR=0.659	GT:AD:DP:GQ:PL	0:397,0:397:99:0,16695,.	1:0,364:364:99:15592,0,.
chrIX	65758	chrIX:65758_G/A	G	A	77215.3	.	AC=1;AF=0.5;AN=2;BaseQRankSum=-0.362;ClippingRankSum=-1.053;DP=751;FS=0;MQ=59.94;MQ0=0;MQRankSum=1.4;QD=35.47;ReadPosRankSum=2.349;SOR=0.698	GT:AD:DP:GQ:PL	0:376,0:376:99:0,15290,.	1:0,375:375:99:15798,0,.
chrIX	66115	chrIX:66115_T/A	T	A	95458.3	.	AC=1;AF=0.5;AN=2;BaseQRankSum=-10.067;ClippingRankSum=-0.182;DP=755;FS=2.602;MQ=59.93;MQ0=0;MQRankSum=2.478;QD=28.58;ReadPosRankSum=2.564;SOR=1.041	GT:AD:DP:GQ:PL	0:403,0:403:99:0,23959,.	1:0,352:352:99:16072,0,.
chrIX	66117	chrIX:66117_T/C	T	C	95502.3	.	AC=1;AF=0.5;AN=2;BaseQRankSum=-9.193;ClippingRankSum=0.945;DP=761;FS=2.506;MQ=59.93;MQ0=0;MQRankSum=0.181;QD=30.65;ReadPosRankSum=2.583;SOR=0.98	GT:AD:DP:GQ:PL	0:407,0:407:99:0,23959,.	1:0,354:354:99:16072,0,.
chrIX	66681	chrIX:66681_G/A	G	A	56508.7	.	AC=1;AF=0.5;AN=2;BaseQRankSum=-0.716;ClippingRankSum=-1.142;DP=734;FS=0.538;MQ=59.91;MQ0=0;MQRankSum=-1.041;QD=31.46;ReadPosRankSum=-1.501;SOR=0.75	GT:AD:DP:GQ:PL	0:397,0:397:99:0,16529,.	1:0,337:337:99:14117,0,.
chrIX	66906	chrIX:66906_G/T	G	T	45761.7	.	AC=1;AF=0.5;AN=2;BaseQRankSum=-1.265;ClippingRankSum=1.002;DP=728;FS=2.492;MQ=59.94;MQ0=0;MQRankSum=-2.049;QD=28.59;ReadPosRankSum=0.328;SOR=0.919	GT:AD:DP:GQ:PL	0:380,0:380:99:0,16952,.	1:0,348:348:99:15740,0,.
chrIX	66928	chrIX:66928_C/T	C	T	69817.7	.	AC=1;AF=0.5;AN=2;BaseQRankSum=2.355;ClippingRankSum=-1.117;DP=741;FS=2.534;MQ=59.95;MQ0=0;MQRankSum=-1.77;QD=28.04;ReadPosRankSum=-1.778;SOR=0.666	GT:AD:DP:GQ:PL	0:382,0:382:99:0,17089,.	1:0,359:359:99:16865,0,.
chrIX	66931	chrIX:66931_A/G	A	G	45421.7	.	AC=1;AF=0.5;AN=2;BaseQRankSum=2.741;ClippingRankSum=0.524;DP=732;FS=4.124;MQ=59.95;MQ0=0;MQRankSum=-0.05;QD=27.38;ReadPosRankSum=-0.864;SOR=0.744	GT:AD:DP:GQ:PL	0:374,0:374:99:0,17710,.	1:0,358:358:99:16277,0,.
chrIX	66948	chrIX:66948_A/G	A	G	72487.7	.	AC=1;AF=0.5;AN=2;BaseQRankSum=-0.719;ClippingRankSum=-0.772;DP=759;FS=2.506;MQ=59.94;MQ0=0;MQRankSum=-0.599;QD=27.72;ReadPosRankSum=-1.006;SOR=0.827	GT:AD:DP:GQ:PL	0:395,0:395:99:0,17744,.	1:0,364:364:99:16388,0,.
chrIX	67219	chrIX:67219_T/C	T	C	45020.2	.	AC=1;AF=0.5;AN=2;BaseQRankSum=2.843;ClippingRankSum=-2.181;DP=755;FS=1.101;MQ=59.94;MQ0=0;MQRankSum=-1.691;QD=30.77;ReadPosRankSum=-1.003;SOR=0.599	GT:AD:DP:GQ:PL	0:412,0:412:99:0,18697,.	1:0,343:343:99:14395,0,.
chrIX	67222	chrIX:67222_C/T	C	T	77055.8	.	AC=1;AF=0.5;AN=2;BaseQRankSum=-13.063;ClippingRankSum=1.815;DP=752;FS=0;MQ=59.94;MQ0=0;MQRankSum=-0.151;QD=29.33;ReadPosRankSum=-5.868;SOR=0.702	GT:AD:DP:GQ:PL	0:410,0:410:99:0,17367,.	1:0,342:342:99:15707,0,.
chrIX	67321	chrIX:67321_T/C	T	C	90464.3	.	AC=1;AF=0.5;AN=2;BaseQRankSum=-6.447;ClippingRankSum=-0.105;DP=724;FS=8.019;MQ=59.95;MQ0=0;MQRankSum=1.691;QD=28.78;ReadPosRankSum=2.463;SOR=1.28	GT:AD:DP:GQ:PL	0:380,1:381:99:0,16053,.	1:0,343:343:99:14450,0,.
chrIX	67390	chrIX:67390_G/A	G	A	57430.7	.	AC=1;AF=0.5;AN=2;BaseQRankSum=-4.932;ClippingRankSum=-0.87;DP=730;FS=1.783;MQ=59.96;MQ0=0;MQRankSum=-1.729;QD=30.44;ReadPosRankSum=1.4;SOR=0.752	GT:AD:DP:GQ:PL	0:390,0:390:99:0,17926,.	1:0,340:340:99:14246,0,.
chrIX	67392	chrIX:67392_T/C	T	C	89960.3	.	AC=1;AF=0.5;AN=2;BaseQRankSum=-6.037;ClippingRankSum=-1.586;DP=736;FS=0.698;MQ=59.96;MQ0=0;MQRankSum=0.107;QD=29.79;ReadPosRankSum=1.006;SOR=0.588	GT:AD:DP:GQ:PL	0:393,0:393:99:0,17920,.	1:0,343:343:99:16015,0,.
chrIX	67395	chrIX:67395_A/T	A	T	84984.3	.	AC=1;AF=0.5;AN=2;BaseQRankSum=-3.787;ClippingRankSum=-0.425;DP=735;FS=2.379;MQ=59.96;MQ0=0;MQRankSum=2.367;QD=28.23;ReadPosRankSum=0.321;SOR=0.702	GT:AD:DP:GQ:PL	0:393,0:393:99:0,17986,.	1:0,342:342:99:15736,0,.
chrIX	67456	chrIX:67456_T/C	T	C	57615.7	.	AC=1;AF=0.5;AN=2;BaseQRankSum=-6.981;ClippingRankSum=-0.013;DP=719;FS=2.5;MQ=59.96;MQ0=0;MQRankSum=-0.853;QD=28.31;ReadPosRankSum=-2.285;SOR=0.756	GT:AD:DP:GQ:PL	0:379,0:379:99:0,17326,.	1:0,340:340:99:15076,0,.
chrIX	67458	chrIX:67458_T/C	T	C	70193.9	.	AC=1;AF=0.5;AN=2;BaseQRankSum=-5.22;ClippingRankSum=0.137;DP=723;FS=1.218;MQ=59.96;MQ0=0;MQRankSum=0.614;QD=29.44;ReadPosRankSum=-0.132;SOR=0.692	GT:AD:DP:GQ:PL	0:380,0:380:99:0,17151,.	1:0,343:343:99:15604,0,.
chrIX	67951	chrIX:67951_C/T	C	T	100087	.	AC=1;AF=0.5;AN=2;BaseQRankSum=-3.263;ClippingRankSum=-0.44;DP=781;FS=2.511;MQ=59.97;MQ0=0;MQRankSum=1.536;QD=26.1;ReadPosRankSum=2.607;SOR=0.957	GT:AD:DP:GQ:PL	0:403,0:403:99:0,16919,.	1:0,378:378:99:15821,0,.
chrIX	67994	chrIX:67994_C/T	C	T	52837.7	.	AC=1;AF=0.5;AN=2;BaseQRankSum=3.306;ClippingRankSum=-0.13;DP=783;FS=0;MQ=59.96;MQ0=0;MQRankSum=-0.688;QD=31.53;ReadPosRankSum=0.59;SOR=0.668	GT:AD:DP:GQ:PL	0:405,0:405:99:0,17083,.	1:0,378:378:99:16030,0,.
chrIX	68072	chrIX:68072_G/T	G	T	71930.9	.	AC=1;AF=0.5;AN=2;BaseQRankSum=-1.562;ClippingRankSum=-0.959;DP=757;FS=0.595;MQ=59.9;MQ0=0;MQRankSum=0.469;QD=37.36;ReadPosRankSum=4.288;SOR=0.652	GT:AD:DP:GQ:PL	0:392,0:392:99:0,16448,.	1:1,364:365:99:15161,0,.
chrIX	68100	chrIX:68100_C/T	C	T	49610.7	.	AC=1;AF=0.5;AN=2;BaseQRankSum=0.611;ClippingRankSum=0.162;DP=767;FS=0.543;MQ=59.89;MQ0=0;MQRankSum=-0.126;QD=36.16;ReadPosRankSum=-1.29;SOR=0.758	GT:AD:DP:GQ:PL	0:404,0:404:99:0,27679,.	1:0,363:363:99:16368,0,.
chrIX	68113	chrIX:68113_T/C	T	C	72989.9	.	AC=1;AF=0.5;AN=2;BaseQRankSum=-3.364;ClippingRankSum=0.783;DP=766;FS=0.571;MQ=59.9;MQ0=0;MQRankSum=-0.502;QD=31.75;ReadPosRankSum=0.28;SOR=0.738	GT:AD:DP:GQ:PL	0:408,0:408:99:0,16838,.	1:0,358:358:99:16814,0,.
chrIX	68123	chrIX:68123_C/A	C	A	45901.7	.	AC=1;AF=0.5;AN=2;BaseQRankSum=-1.023;ClippingRankSum=-0.125;DP=753;FS=0.525;MQ=59.94;MQ0=0;MQRankSum=-1.274;QD=28.28;ReadPosRankSum=4.957;SOR=0.744	GT:AD:DP:GQ:PL	0:401,0:401:99:0,26227,.	1:0,352:352:99:15884,0,.
chrIX	68175	chrIX:68175_G/A	G	A	41054.7	.	AC=1;AF=0.5;AN=2;BaseQRankSum=-0.859;ClippingRankSum=-0.425;DP=752;FS=1.794;MQ=59.93;MQ0=0;MQRankSum=0.092;QD=25.92;ReadPosRankSum=0.227;SOR=0.553	GT:AD:DP:GQ:PL	0:400,0:400:99:0,17981,.	1:0,352:352:99:14580,0,.
chrIX	68186	chrIX:68186_C/T	C	T	87234.3	.	AC=1;AF=0.5;AN=2;BaseQRankSum=2.189;ClippingRankSum=2.785;DP=730;FS=6.286;MQ=59.92;MQ0=0;MQRankSum=-0.054;QD=29.28;ReadPosRankSum=5.829;SOR=1.322	GT:AD:DP:GQ:PL	0:388,0:388:99:0,15632,.	1:0,342:342:99:15349,0,.
chrIX	68236	chrIX:68236_A/ATATC	A	ATATC	53399.7	.	AC=1;AF=0.5;AN=2;BaseQRankSum=0.252;ClippingRankSum=0.536;DP=706;FS=4.045;MQ=59.92;MQ0=0;MQRankSum=0.194;QD=25.62;ReadPosRankSum=-1.142;SOR=0.801	GT:AD:DP:GQ:PL	0:394,0:394:99:0,18039,.	1:0,312:312:99:15170,0,.
chrIX	68243	chrIX:68243_C/T	C	T	54780.7	.	AC=1;AF=0.5;AN=2;BaseQRankSum=-2.319;ClippingRankSum=0.257;DP=757;FS=3.233;MQ=59.91;MQ0=0;MQRankSum=0.2;QD=26.49;ReadPosRankSum=-0.662;SOR=0.941	GT:AD:DP:GQ:PL	0:418,0:418:99:0,19429,.	1:0,339:339:99:15923,0,.
chrIX	68244	chrIX:68244_T/C	T	C	53509.7	.	AC=1;AF=0.5;AN=2;BaseQRankSum=1.894;ClippingRankSum=-0.5;DP=757;FS=2.454;MQ=59.91;MQ0=0;MQRankSum=-0.132;QD=28.3;ReadPosRankSum=-0.793;SOR=0.898	GT:AD:DP:GQ:PL	0:418,0:418:99:0,19381,.	1:0,339:339:99:15969,0,.
chrIX	68247	chrIX:68247_T/C	T	C	52088.2	.	AC=1;AF=0.5;AN=2;BaseQRankSum=2.334;ClippingRankSum=-0.171;DP=757;FS=1.75;MQ=59.91;MQ0=0;MQRankSum=1.189;QD=29.97;ReadPosRankSum=-1.245;SOR=0.833	GT:AD:DP:GQ:PL	0:417,0:417:99:0,19204,.	1:0,340:340:99:15663,0,.
chrIX	68317	chrIX:68317_C/T	C	T	59004.2	.	AC=1;AF=0.5;AN=2;BaseQRankSum=2.649;ClippingRankSum=0.008;DP=772;FS=0.522;MQ=59.94;MQ0=0;MQRankSum=-0.209;QD=35.98;ReadPosRankSum=-0.284;SOR=0.764	GT:AD:DP:GQ:PL	0:408,0:408:99:0,17149,.	1:0,364:364:99:15408,0,.
chrIX	68365	chrIX:68365_T/G	T	G	15253.3	.	AC=1;AF=0.5;AN=2;BaseQRankSum=6.897;ClippingRankSum=-0.022;DP=763;FS=0.764;MQ=59.92;MQ0=0;MQRankSum=-0.215;QD=24.16;ReadPosRankSum=3.265;SOR=0.716	GT:AD:DP:GQ:PL	0:398,0:398:99:0,18025,.	1:0,365:365:99:15290,0,.
chrIX	68382	chrIX:68382_C/CT	C	CT	37486.7	.	AC=1;AF=0.5;AN=2;BaseQRankSum=0.017;ClippingRankSum=-0.568;DP=742;FS=2.436;MQ=59.91;MQ0=0;MQRankSum=0.85;QD=33.38;ReadPosRankSum=0.404;SOR=0.818	GT:AD:DP:GQ:PL	0:388,0:388:99:0,17617,.	1:0,354:354:99:15337,0,.
chrIX	68384	chrIX:68384_A/T	A	T	68580.5	.	AC=1;AF=0.5;AN=2;BaseQRankSum=-1.748;ClippingRankSum=-1.716;DP=745;FS=0.619;MQ=59.91;MQ0=0;MQRankSum=1.189;QD=27.24;ReadPosRankSum=2.3;SOR=0.733	GT:AD:DP:GQ:PL	0:398,0:398:99:0,16246,.	1:0,347:347:99:15831,0,.
chrIX	68461	chrIX:68461_A/G	A	G	104735	.	AC=1;AF=0.5;AN=2;BaseQRankSum=-0.744;ClippingRankSum=1.035;DP=726;FS=5.356;MQ=59.95;MQ0=0;MQRankSum=-0.327;QD=27.87;ReadPosRankSum=0.419;SOR=1.01	GT:AD:DP:GQ:PL	0:399,0:399:99:0,16379,.	1:0,327:327:99:13557,0,.
chrIX	68518	chrIX:68518_A/G	A	G	48449.7	.	AC=1;AF=0.5;AN=2;BaseQRankSum=1.36;ClippingRankSum=-0.654;DP=731;FS=0;MQ=59.93;MQ0=0;MQRankSum=-0.328;QD=36.71;ReadPosRankSum=1.395;SOR=0.695	GT:AD:DP:GQ:PL	0:387,0:387:99:0,20160,.	1:0,344:344:99:14414,0,.
chrIX	68535	chrIX:68535_C/CG	C	CG	99083.9	.	AC=1;AF=0.5;AN=2;BaseQRankSum=-5.41;ClippingRankSum=-0.012;DP=727;FS=2.025;MQ=59.89;MQ0=0;MQRankSum=3.027;QD=32.04;ReadPosRankSum=-3.505;SOR=0.519	GT:AD:DP:GQ:PL	0:386,0:386:99:0,18074,.	1:0,341:341:99:16219,0,.
chrIX	68548	chrIX:68548_A/G	A	G	94425.9	.	AC=1;AF=0.5;AN=2;BaseQRankSum=-3.362;ClippingRankSum=1.441;DP=733;FS=1.992;MQ=59.9;MQ0=0;MQRankSum=1.237;QD=27.78;ReadPosRankSum=-2.937;SOR=0.514	GT:AD:DP:GQ:PL	0:383,0:383:99:0,18685,.	1:0,350:350:99:16378,0,.
chrIX	68567	chrIX:68567_C/T	C	T	91318.9	.	AC=1;AF=0.5;AN=2;BaseQRankSum=-8.45;ClippingRankSum=-0.771;DP=736;FS=4.69;MQ=59.92;MQ0=0;MQRankSum=0.332;QD=26.61;ReadPosRankSum=-1.776;SOR=0.631	GT:AD:DP:GQ:PL	0:384,0:384:99:0,17422,.	1:0,352:352:99:15951,0,.
chrIX	68604	chrIX:68604_C/T	C	T	49957.7	.	AC=1;AF=0.5;AN=2;BaseQRankSum=-3.285;ClippingRankSum=0.912;DP=749;FS=1.114;MQ=59.92;MQ0=0;MQRankSum=-0.054;QD=27.79;ReadPosRankSum=0.427;SOR=0.792	GT:AD:DP:GQ:PL	0:387,0:387:99:0,16290,.	1:0,362:362:99:16346,0,.
chrIX	68615	chrIX:68615_T/C	T	C	14685.3	.	AC=1;AF=0.5;AN=2;BaseQRankSum=4.118;ClippingRankSum=0.667;DP=749;FS=0.816;MQ=59.93;MQ0=0;MQRankSum=-1.238;QD=31.53;ReadPosRankSum=-1.297;SOR=0.625	GT:AD:DP:GQ:PL	0:394,0:394:99:0,17903,.	1:0,355:355:99:14722,0,.
chrIX	68739	chrIX:68739_C/T	C	T	53625.7	.	AC=1;AF=0.5;AN=2;BaseQRankSum=-2.098;ClippingRankSum=-0.485;DP=752;FS=0;MQ=59.95;MQ0=0;MQRankSum=1.856;QD=34.04;ReadPosRankSum=0.335;SOR=0.674	GT:AD:DP:GQ:PL	0:395,0:395:99:0,16798,.	1:0,357:357:99:15035,0,.
chrIX	68780	chrIX:68780_T/C	T	C	54133.7	.	AC=1;AF=0.5;AN=2;BaseQRankSum=-1.659;ClippingRankSum=0.763;DP=746;FS=0;MQ=59.94;MQ0=0;MQRankSum=0.045;QD=29.68;ReadPosRankSum=-0.831;SOR=0.661	GT:AD:DP:GQ:PL	0:384,0:384:99:0,17524,.	1:0,362:362:99:16538,0,.
chrIX	68787	chrIX:68787_C/T	C	T	53380.7	.	AC=1;AF=0.5;AN=2;BaseQRankSum=0.388;ClippingRankSum=-0.899;DP=751;FS=0;MQ=59.95;MQ0=0;MQRankSum=-0.424;QD=33.5;ReadPosRankSum=0.002;SOR=0.683	GT:AD:DP:GQ:PL	0:382,0:382:99:0,17501,.	1:0,369:369:99:16842,0,.
chrIX	68814	chrIX:68814_C/T	C	T	44958.7	.	AC=1;AF=0.5;AN=2;BaseQRankSum=1.29;ClippingRankSum=0.142;DP=739;FS=0;MQ=59.95;MQ0=0;MQRankSum=0.933;QD=28.2;ReadPosRankSum=-0.855;SOR=0.698	GT:AD:DP:GQ:PL	0:385,0:385:99:0,16398,.	1:0,354:354:99:15024,0,.
chrIX	68857	chrIX:68857_A/G	A	G	85688.3	.	AC=1;AF=0.5;AN=2;BaseQRankSum=-6.555;ClippingRankSum=0.173;DP=760;FS=2.565;MQ=59.92;MQ0=0;MQRankSum=-0.633;QD=28.8;ReadPosRankSum=5.003;SOR=0.945	GT:AD:DP:GQ:PL	0:392,0:392:99:0,16689,.	1:0,368:368:99:16754,0,.
chrIX	68873	chrIX:68873_C/G	C	G	48443.7	.	AC=1;AF=0.5;AN=2;BaseQRankSum=0.113;ClippingRankSum=1.282;DP=758;FS=0;MQ=59.92;MQ0=0;MQRankSum=0.432;QD=28.91;ReadPosRankSum=1.01;SOR=0.682	GT:AD:DP:GQ:PL	0:397,0:397:99:0,18407,.	1:0,361:361:99:16263,0,.
chrIX	68898	chrIX:68898_C/A	C	A	53376.7	.	AC=1;AF=0.5;AN=2;BaseQRankSum=0.052;ClippingRankSum=-2.002;DP=765;FS=1.127;MQ=59.92;MQ0=0;MQRankSum=2.514;QD=31.75;ReadPosRankSum=1.512;SOR=0.824	GT:AD:DP:GQ:PL	0:390,0:390:99:0,17408,.	1:0,375:375:99:16807,0,.
chrIX	69033	chrIX:69033_C/T	C	T	89510.9	.	AC=1;AF=0.5;AN=2;BaseQRankSum=-6.676;ClippingRankSum=-0.317;DP=718;FS=1.288;MQ=59.92;MQ0=0;MQRankSum=1.056;QD=25.66;ReadPosRankSum=-3.902;SOR=0.602	GT:AD:DP:GQ:PL	0:369,0:369:99:0,15727,.	1:0,349:349:99:15834,0,.
chrIX	69035	chrIX:69035_A/AT	A	AT	50551.2	.	AC=1;AF=0.5;AN=2;BaseQRankSum=0.638;ClippingRankSum=0.165;DP=710;FS=2.456;MQ=59.92;MQ0=0;MQRankSum=1.055;QD=30.21;ReadPosRankSum=-1.495;SOR=0.892	GT:AD:DP:GQ:PL	0:371,0:371:99:0,16914,.	1:0,339:339:99:12867,0,.
chrIX	69064	chrIX:69064_T/C	T	C	56225.2	.	AC=1;AF=0.5;AN=2;BaseQRankSum=0.691;ClippingRankSum=1.461;DP=737;FS=1.757;MQ=59.92;MQ0=0;MQRankSum=0.859;QD=32.66;ReadPosRankSum=-1.044;SOR=0.812	GT:AD:DP:GQ:PL	0:393,0:393:99:0,16423,.	1:0,344:344:99:15735,0,.
chrIX	69071	chrIX:69071_A/G	A	G	38055.3	.	AC=1;AF=0.5;AN=2;BaseQRankSum=0.316;ClippingRankSum=-1.492;DP=749;FS=1.771;MQ=59.93;MQ0=0;MQRankSum=-0.709;QD=29.98;ReadPosRankSum=-0.909;SOR=0.819	GT:AD:DP:GQ:PL	0:399,0:399:99:0,18102,.	1:0,350:350:99:14766,0,.
chrIX	69138	chrIX:69138_T/C	T	C	70328.7	.	AC=1;AF=0.5;AN=2;BaseQRankSum=-6.985;ClippingRankSum=-0.418;DP=751;FS=2.931;MQ=59.9;MQ0=0;MQRankSum=2.089;QD=34.44;ReadPosRankSum=2.069;SOR=0.943	GT:AD:DP:GQ:PL	0:398,0:398:99:0,16726,.	1:0,353:353:99:14747,0,.
chrIX	69429	chrIX:69429_C/T	C	T	67037.7	.	AC=1;AF=0.5;AN=2;BaseQRankSum=-4.783;ClippingRankSum=1.32;DP=742;FS=0.54;MQ=59.83;MQ0=0;MQRankSum=-0.915;QD=28.55;ReadPosRankSum=0.749;SOR=0.706	GT:AD:DP:GQ:PL	0:382,0:382:99:0,15974,.	1:0,360:360:99:14893,0,.
chrIX	69624	chrIX:69624_C/A	C	A	109813	.	AC=1;AF=0.5;AN=2;BaseQRankSum=-3.23;ClippingRankSum=-0.601;DP=705;FS=0;MQ=59.94;MQ0=0;MQRankSum=1.417;QD=29.4;ReadPosRankSum=1.302;SOR=0.668	GT:AD:DP:GQ:PL	0:356,1:357:99:0,14567,.	1:0,348:348:99:15968,0,.
chrIX	69636	chrIX:69636_T/C	T	C	47790.9	.	AC=1;AF=0.5;AN=2;BaseQRankSum=-0.707;ClippingRankSum=-0.173;DP=727;FS=2.497;MQ=59.95;MQ0=0;MQRankSum=-0.507;QD=29.94;ReadPosRankSum=-0.767;SOR=0.524	GT:AD:DP:GQ:PL	0:371,0:371:99:0,17568,.	1:0,356:356:99:15115,0,.
chrIX	69651	chrIX:69651_A/G	A	G	120054	.	AC=1;AF=0.5;AN=2;BaseQRankSum=0.046;ClippingRankSum=0.058;DP=736;FS=1.787;MQ=59.95;MQ0=0;MQRankSum=0.39;QD=23.22;ReadPosRankSum=0.944;SOR=0.737	GT:AD:DP:GQ:PL	0:372,0:372:99:0,16900,.	1:0,364:364:99:17002,0,.
chrIX	69658	chrIX:69658_T/C	T	C	113725	.	AC=1;AF=0.5;AN=2;BaseQRankSum=-2.091;ClippingRankSum=0.084;DP=739;FS=0;MQ=59.95;MQ0=0;MQRankSum=0.63;QD=28.94;ReadPosRankSum=2.986;SOR=0.766	GT:AD:DP:GQ:PL	0:373,0:373:99:0,16851,.	1:0,366:366:99:16511,0,.
chrIX	69689	chrIX:69689_GTTTTT/GTTTT	GTTTTT	GTTTT	81959.7	.	AC=1;AF=0.5;AN=2;BaseQRankSum=9.619;ClippingRankSum=-0.301;DP=681;FS=0.551;MQ=59.94;MQ0=0;MQRankSum=0.403;QD=31.86;ReadPosRankSum=2.015;SOR=0.777	GT:AD:DP:GQ	0:323,17:340:99	1:0,341:341:99
chrIX	69699	chrIX:69699_T/C	T	C	50602.9	.	AC=1;AF=0.5;AN=2;BaseQRankSum=-2.27;ClippingRankSum=-0.045;DP=741;FS=3.311;MQ=59.94;MQ0=0;MQRankSum=-0.52;QD=33.96;ReadPosRankSum=5.223;SOR=0.97	GT:AD:DP:GQ:PL	0:380,0:380:99:0,17439,.	1:0,361:361:99:16499,0,.
chrIX	69702	chrIX:69702_T/C	T	C	79954.7	.	AC=1;AF=0.5;AN=2;BaseQRankSum=-0.337;ClippingRankSum=0.653;DP=745;FS=1.828;MQ=59.94;MQ0=0;MQRankSum=-1.759;QD=28.46;ReadPosRankSum=4.533;SOR=0.873	GT:AD:DP:GQ:PL	0:375,0:375:99:0,17269,.	1:0,370:370:99:16680,0,.
chrIX	69757	chrIX:69757_C/T	C	T	31629.7	.	AC=1;AF=0.5;AN=2;BaseQRankSum=0.464;ClippingRankSum=0.154;DP=712;FS=0;MQ=59.94;MQ0=0;MQRankSum=-1.915;QD=28.92;ReadPosRankSum=-3.812;SOR=0.666	GT:AD:DP:GQ:PL	0:352,0:352:99:0,15944,.	1:0,360:360:99:14929,0,.
chrIX	69770	chrIX:69770_T/G	T	G	102208	.	AC=1;AF=0.5;AN=2;BaseQRankSum=-13.42;ClippingRankSum=-2.959;DP=734;FS=0;MQ=59.95;MQ0=0;MQRankSum=0.975;QD=28.63;ReadPosRankSum=1.109;SOR=0.702	GT:AD:DP:GQ:PL	0:372,0:372:99:0,16770,.	1:0,362:362:99:16880,0,.
chrIX	69789	chrIX:69789_G/A	G	A	97739.3	.	AC=1;AF=0.5;AN=2;BaseQRankSum=-12.693;ClippingRankSum=-0.138;DP=763;FS=1.577;MQ=59.92;MQ0=0;MQRankSum=3.325;QD=31.57;ReadPosRankSum=4.56;SOR=0.853	GT:AD:DP:GQ:PL	0:395,0:395:99:0,18060,.	1:0,368:368:99:16630,0,.
chrIX	69950	chrIX:69950_A/G	A	G	106037	.	AC=1;AF=0.5;AN=2;BaseQRankSum=4.245;ClippingRankSum=1.17;DP=716;FS=4.447;MQ=59.93;MQ0=0;MQRankSum=1.377;QD=31.76;ReadPosRankSum=-2.218;SOR=1.303	GT:AD:DP:GQ:PL	0:356,1:357:99:0,14127,.	1:0,359:359:99:14752,0,.
chrIX	70241	chrIX:70241_T/C	T	C	90894.3	.	AC=1;AF=0.5;AN=2;BaseQRankSum=-7.025;ClippingRankSum=-0.416;DP=799;FS=5.276;MQ=59.94;MQ0=0;MQRankSum=1.458;QD=30.55;ReadPosRankSum=-0.207;SOR=1.299	GT:AD:DP:GQ:PL	0:402,0:402:99:0,17080,.	1:1,396:397:99:16741,0,.
chrIX	70598	chrIX:70598_G/A	G	A	107646	.	AC=1;AF=0.5;AN=2;BaseQRankSum=-5.054;ClippingRankSum=-1.75;DP=708;FS=2.93;MQ=59.97;MQ0=0;MQRankSum=0.358;QD=25.43;ReadPosRankSum=-2.38;SOR=0.592	GT:AD:DP:GQ:PL	0:381,0:381:99:0,15597,.	1:0,327:327:99:13262,0,.
chrIX	70698	chrIX:70698_T/C	T	C	35996.7	.	AC=1;AF=0.5;AN=2;BaseQRankSum=2.241;ClippingRankSum=0.816;DP=729;FS=0;MQ=59.97;MQ0=0;MQRankSum=1.971;QD=34.2;ReadPosRankSum=-1.879;SOR=0.684	GT:AD:DP:GQ:PL	0:378,0:378:99:0,15849,.	1:0,351:351:99:14776,0,.
chrIX	71177	chrIX:71177_G/A	G	A	84871.9	.	AC=1;AF=0.5;AN=2;BaseQRankSum=-3.8;ClippingRankSum=0.348;DP=730;FS=0.589;MQ=59.92;MQ0=0;MQRankSum=0.722;QD=28.25;ReadPosRankSum=-0.748;SOR=0.756	GT:AD:DP:GQ:PL	0:381,0:381:99:0,15733,.	1:0,349:349:99:14680,0,.
chrIX	71504	chrIX:71504_T/C	T	C	77378.7	.	AC=1;AF=0.5;AN=2;BaseQRankSum=-5.138;ClippingRankSum=0.717;DP=749;FS=1.3;MQ=59.94;MQ0=0;MQRankSum=-0.523;QD=29.57;ReadPosRankSum=-1.673;SOR=0.55	GT:AD:DP:GQ:PL	0:395,0:395:99:0,16406,.	1:0,354:354:99:14681,0,.
chrIX	71654	chrIX:71654_T/C	T	C	15032.3	.	AC=1;AF=0.5;AN=2;BaseQRankSum=-2.778;ClippingRankSum=-1.235;DP=769;FS=6.705;MQ=59.96;MQ0=0;MQRankSum=-0.328;QD=27.6;ReadPosRankSum=0.961;SOR=0.297	GT:AD:DP:GQ:PL	0:406,0:406:99:0,17056,.	1:0,363:363:99:15069,0,.
chrIX	71768	chrIX:71768_G/A	G	A	77507.3	.	AC=1;AF=0.5;AN=2;BaseQRankSum=-10.652;ClippingRankSum=-1.141;DP=782;FS=3.557;MQ=59.91;MQ0=0;MQRankSum=0.56;QD=31.66;ReadPosRankSum=3.794;SOR=1.056	GT:AD:DP:GQ:PL	0:408,0:408:99:0,17011,.	1:0,374:374:99:15566,0,.
chrIX	72311	chrIX:72311_G/A	G	A	71573.3	.	AC=1;AF=0.5;AN=2;BaseQRankSum=-4.396;ClippingRankSum=0.149;DP=696;FS=1.146;MQ=59.94;MQ0=0;MQRankSum=1.245;QD=31.3;ReadPosRankSum=-0.131;SOR=0.821	GT:AD:DP:GQ:PL	0:383,0:383:99:0,15712,.	1:0,313:313:99:12709,0,.
chrIX	72464	chrIX:72464_T/C	T	C	93838.3	.	AC=1;AF=0.5;AN=2;BaseQRankSum=-10.31;ClippingRankSum=-1.58;DP=724;FS=0;MQ=59.94;MQ0=0;MQRankSum=-0.414;QD=28.8;ReadPosRankSum=0.978;SOR=0.748	GT:AD:DP:GQ:PL	0:375,0:375:99:0,15539,.	1:0,349:349:99:14502,0,.
chrIX	72762	chrIX:72762_T/C	T	C	86483.3	.	AC=1;AF=0.5;AN=2;BaseQRankSum=-1.828;ClippingRankSum=-0.664;DP=747;FS=2.55;MQ=59.97;MQ0=0;MQRankSum=0.467;QD=29.68;ReadPosRankSum=-1.264;SOR=0.675	GT:AD:DP:GQ:PL	0:398,0:398:99:0,16432,.	1:0,349:349:99:14154,0,.
chrIX	72971	chrIX:72971_G/A	G	A	14889.3	.	AC=1;AF=0.5;AN=2;BaseQRankSum=4.957;ClippingRankSum=0.038;DP=763;FS=0.87;MQ=59.93;MQ0=0;MQRankSum=0.413;QD=29.61;ReadPosRankSum=-1.027;SOR=0.695	GT:AD:DP:GQ:PL	0:406,0:406:99:0,16801,.	1:1,356:357:99:14926,0,.
chrIX	73950	chrIX:73950_T/C	T	C	17499.5	.	AC=1;AF=0.5;AN=2;BaseQRankSum=8.263;ClippingRankSum=0.53;DP=747;FS=1.535;MQ=59.92;MQ0=0;MQRankSum=-0.872;QD=32.17;ReadPosRankSum=0.993;SOR=0.523	GT:AD:DP:GQ:PL	0:388,0:388:99:0,16499,.	1:0,359:359:99:15288,0,.
chrIX	74340	chrIX:74340_A/G	A	G	92036.3	.	AC=1;AF=0.5;AN=2;BaseQRankSum=-3.252;ClippingRankSum=0.842;DP=738;FS=0.769;MQ=59.96;MQ0=0;MQRankSum=-0.851;QD=29.33;ReadPosRankSum=1.877;SOR=0.808	GT:AD:DP:GQ:PL	0:394,0:394:99:0,15865,.	1:0,344:344:99:13960,0,.
chrIX	74541	chrIX:74541_G/A	G	A	86768.3	.	AC=1;AF=0.5;AN=2;BaseQRankSum=-7.995;ClippingRankSum=0.079;DP=718;FS=0.73;MQ=59.95;MQ0=0;MQRankSum=1.353;QD=34.08;ReadPosRankSum=2.113;SOR=0.73	GT:AD:DP:GQ:PL	0:386,0:386:99:0,16233,.	1:0,332:332:99:14854,0,.
chrIX	74562	chrIX:74562_T/C	T	C	59767.7	.	AC=1;AF=0.5;AN=2;BaseQRankSum=0.471;ClippingRankSum=1.882;DP=728;FS=0;MQ=59.96;MQ0=0;MQRankSum=1.211;QD=31.28;ReadPosRankSum=-1.622;SOR=0.69	GT:AD:DP:GQ:PL	0:387,0:387:99:0,17320,.	1:0,341:341:99:14255,0,.
chrIX	74610	chrIX:74610_C/T	C	T	62659.3	.	AC=1;AF=0.5;AN=2;BaseQRankSum=-3.395;ClippingRankSum=0.389;DP=763;FS=2.651;MQ=59.95;MQ0=0;MQRankSum=0.148;QD=24.94;ReadPosRankSum=0.851;SOR=0.92	GT:AD:DP:GQ:PL	0:406,0:406:99:0,17009,.	1:0,357:357:99:15091,0,.
chrIX	74808	chrIX:74808_T/C	T	C	69766.3	.	AC=1;AF=0.5;AN=2;BaseQRankSum=-5.208;ClippingRankSum=0.912;DP=774;FS=0;MQ=59.94;MQ0=0;MQRankSum=-1.797;QD=29.72;ReadPosRankSum=1.826;SOR=0.71	GT:AD:DP:GQ:PL	0:409,0:409:99:0,17181,.	1:0,365:365:99:15292,0,.
chrIX	74935	chrIX:74935_T/G	T	G	12940.5	.	AC=1;AF=0.5;AN=2;BaseQRankSum=0.534;ClippingRankSum=-1.374;DP=619;FS=0.748;MQ=59.93;MQ0=0;MQRankSum=0.392;QD=29.3;ReadPosRankSum=-0.353;SOR=0.866	GT:AD:DP:GQ:PL	0:343,0:343:99:0,13847,.	1:0,276:276:99:10810,0,.
chrIX	75045	chrIX:75045_T/C	T	C	65868.7	.	AC=1;AF=0.5;AN=2;BaseQRankSum=-2.947;ClippingRankSum=-0.011;DP=760;FS=0;MQ=59.94;MQ0=0;MQRankSum=1.286;QD=28.22;ReadPosRankSum=-0.031;SOR=0.704	GT:AD:DP:GQ:PL	0:403,0:403:99:0,16712,.	1:0,357:357:99:14980,0,.
chrIX	75152	chrIX:75152_G/A	G	A	84589.8	.	AC=1;AF=0.5;AN=2;BaseQRankSum=-7.374;ClippingRankSum=-0.714;DP=753;FS=1.428;MQ=59.95;MQ0=0;MQRankSum=0.694;QD=31.33;ReadPosRankSum=-0.777;SOR=0.868	GT:AD:DP:GQ:PL	0:401,0:401:99:0,16964,.	1:0,352:352:99:14706,0,.
chrIX	75309	chrIX:75309_C/T	C	T	15079.3	.	AC=1;AF=0.5;AN=2;BaseQRankSum=5.82;ClippingRankSum=-0.404;DP=749;FS=0.812;MQ=59.94;MQ0=0;MQRankSum=0.631;QD=28.4;ReadPosRankSum=3.906;SOR=0.828	GT:AD:DP:GQ:PL	0:391,0:391:99:0,16599,.	1:1,357:358:99:15116,0,.
chrIX	75437	chrIX:75437_G/A	G	A	74161.7	.	AC=1;AF=0.5;AN=2;BaseQRankSum=2.577;ClippingRankSum=-0.641;DP=766;FS=0.536;MQ=59.94;MQ0=0;MQRankSum=-0.934;QD=27.9;ReadPosRankSum=1.685;SOR=0.772	GT:AD:DP:GQ:PL	0:394,0:394:99:0,16234,.	1:0,372:372:99:15443,0,.
chrIX	75750	chrIX:75750_C/T	C	T	55401.2	.	AC=1;AF=0.5;AN=2;BaseQRankSum=-6.001;ClippingRankSum=0.51;DP=774;FS=4.051;MQ=59.94;MQ0=0;MQRankSum=-0.608;QD=31.19;ReadPosRankSum=1.446;SOR=0.67	GT:AD:DP:GQ:PL	0:401,0:401:99:0,16987,.	1:0,373:373:99:15598,0,.
chrIX	75847	chrIX:75847_T/C	T	C	69933.5	.	AC=1;AF=0.5;AN=2;BaseQRankSum=-4.822;ClippingRankSum=-0.208;DP=660;FS=6.652;MQ=59.94;MQ0=0;MQRankSum=1.086;QD=27.15;ReadPosRankSum=-4.396;SOR=1.137	GT:AD:DP:GQ:PL	0:388,0:388:99:0,15779,.	1:0,272:272:99:11364,0,.
chrIX	75941	chrIX:75941_A/G	A	G	70193.3	.	AC=1;AF=0.5;AN=2;BaseQRankSum=0.846;ClippingRankSum=0.346;DP=770;FS=1.183;MQ=59.93;MQ0=0;MQRankSum=-0.57;QD=30.37;ReadPosRankSum=-1.347;SOR=0.611	GT:AD:DP:GQ:PL	0:412,0:412:99:0,17368,.	1:0,358:358:99:15162,0,.
chrIX	76283	chrIX:76283_A/G	A	G	63993.2	.	AC=1;AF=0.5;AN=2;BaseQRankSum=-3.217;ClippingRankSum=1.2;DP=763;FS=0.579;MQ=59.93;MQ0=0;MQRankSum=1.854;QD=28.1;ReadPosRankSum=-1.794;SOR=0.622	GT:AD:DP:GQ:PL	0:397,0:397:99:0,16392,.	1:0,366:366:99:15131,0,.
chrIX	76340	chrIX:76340_C/T	C	T	77399.9	.	AC=1;AF=0.5;AN=2;BaseQRankSum=-14.327;ClippingRankSum=0.174;DP=747;FS=7.829;MQ=59.94;MQ0=0;MQRankSum=-1.723;QD=34.24;ReadPosRankSum=-4.238;SOR=0.341	GT:AD:DP:GQ:PL	0:393,0:393:99:0,15767,.	1:0,354:354:99:13715,0,.
chrIX	76381	chrIX:76381_G/A	G	A	79530.3	.	AC=1;AF=0.5;AN=2;BaseQRankSum=-2.671;ClippingRankSum=0.409;DP=729;FS=5.274;MQ=59.9;MQ0=0;MQRankSum=2.717;QD=32.1;ReadPosRankSum=-0.926;SOR=0.412	GT:AD:DP:GQ:PL	0:389,0:389:99:0,15848,.	1:0,340:340:99:15348,0,.
chrIX	76394	chrIX:76394_G/A	G	A	13406.3	.	AC=1;AF=0.5;AN=2;BaseQRankSum=4.479;ClippingRankSum=0.093;DP=717;FS=0.87;MQ=59.9;MQ0=0;MQRankSum=0.601;QD=28.25;ReadPosRankSum=-0.534;SOR=0.618	GT:AD:DP:GQ:PL	0:380,0:380:99:0,17044,.	1:0,337:337:99:13443,0,.
chrIX	76900	chrIX:76900_C/T	C	T	108055	.	AC=1;AF=0.5;AN=2;BaseQRankSum=-7.047;ClippingRankSum=-0.036;DP=701;FS=0.8;MQ=59.91;MQ0=0;MQRankSum=0.584;QD=34.34;ReadPosRankSum=3.504;SOR=0.689	GT:AD:DP:GQ:PL	0:369,1:370:99:0,15358,.	1:0,331:331:99:14959,0,.
chrIX	76912	chrIX:76912_A/G	A	G	67730.7	.	AC=1;AF=0.5;AN=2;BaseQRankSum=4.828;ClippingRankSum=-1.223;DP=733;FS=5.127;MQ=59.92;MQ0=0;MQRankSum=-0.502;QD=33.92;ReadPosRankSum=0.784;SOR=1.059	GT:AD:DP:GQ:PL	0:389,0:389:99:0,17358,.	1:0,344:344:99:14323,0,.
chrIX	77020	chrIX:77020_C/T	C	T	106469	.	AC=1;AF=0.5;AN=2;BaseQRankSum=-5.773;ClippingRankSum=0.462;DP=730;FS=2.481;MQ=59.96;MQ0=0;MQRankSum=2.135;QD=27.94;ReadPosRankSum=-1.705;SOR=0.712	GT:AD:DP:GQ:PL	0:387,1:388:99:0,16160,.	1:0,342:342:99:14205,0,.
chrIX	77152	chrIX:77152_G/A	G	A	59112.2	.	AC=1;AF=0.5;AN=2;BaseQRankSum=0.467;ClippingRankSum=-0.687;DP=769;FS=2.46;MQ=59.93;MQ0=0;MQRankSum=-0.596;QD=27.78;ReadPosRankSum=1.357;SOR=0.892	GT:AD:DP:GQ:PL	0:411,0:411:99:0,17175,.	1:0,358:358:99:15096,0,.
chrIX	77291	chrIX:77291_A/G	A	G	88419.3	.	AC=1;AF=0.5;AN=2;BaseQRankSum=-3.112;ClippingRankSum=1.172;DP=772;FS=1.184;MQ=59.97;MQ0=0;MQRankSum=-0.274;QD=31.74;ReadPosRankSum=-1.631;SOR=0.821	GT:AD:DP:GQ:PL	0:388,0:388:99:0,16532,.	1:0,384:384:99:16262,0,.
chrIX	77331	chrIX:77331_G/A	G	A	108734	.	AC=1;AF=0.5;AN=2;BaseQRankSum=-1.417;ClippingRankSum=0.832;DP=748;FS=0.74;MQ=59.93;MQ0=0;MQRankSum=0.554;QD=33.04;ReadPosRankSum=0.587;SOR=0.822	GT:AD:DP:GQ:PL	0:387,0:387:99:0,16391,.	1:0,361:361:99:15234,0,.
chrIX	77427	chrIX:77427_A/T	A	T	83090.7	.	AC=1;AF=0.5;AN=2;BaseQRankSum=-7.535;ClippingRankSum=0.51;DP=772;FS=2.047;MQ=59.95;MQ0=0;MQRankSum=-0.493;QD=33.24;ReadPosRankSum=-0.284;SOR=0.806	GT:AD:DP:GQ:PL	0:395,0:395:99:0,16155,.	1:0,377:377:99:14980,0,.
chrIX	77531	chrIX:77531_A/G	A	G	70310.7	.	AC=1;AF=0.5;AN=2;BaseQRankSum=0.881;ClippingRankSum=-0.334;DP=760;FS=1.114;MQ=59.9;MQ0=0;MQRankSum=-1.252;QD=38.27;ReadPosRankSum=0.637;SOR=0.772	GT:AD:DP:GQ:PL	0:396,0:396:99:0,20739,.	1:0,364:364:99:15446,0,.
chrIX	77546	chrIX:77546_T/C	T	C	107777	.	AC=1;AF=0.5;AN=2;BaseQRankSum=-2.295;ClippingRankSum=0.202;DP=746;FS=1.621;MQ=59.92;MQ0=0;MQRankSum=0.271;QD=29.47;ReadPosRankSum=2.533;SOR=0.889	GT:AD:DP:GQ:PL	0:385,0:385:99:0,15259,.	1:0,361:361:99:16227,0,.
chrIX	77585	chrIX:77585_G/T	G	T	61015.2	.	AC=1;AF=0.5;AN=2;BaseQRankSum=-4.243;ClippingRankSum=0.13;DP=733;FS=0.53;MQ=59.92;MQ0=0;MQRankSum=-1.459;QD=24.98;ReadPosRankSum=0.504;SOR=0.631	GT:AD:DP:GQ:PL	0:376,1:377:99:0,21893,.	1:0,356:356:99:14803,0,.
chrIX	77604	chrIX:77604_C/T	C	T	84180.3	.	AC=1;AF=0.5;AN=2;BaseQRankSum=-1.741;ClippingRankSum=1.512;DP=724;FS=0;MQ=59.95;MQ0=0;MQRankSum=0.122;QD=31.37;ReadPosRankSum=0.711;SOR=0.738	GT:AD:DP:GQ:PL	0:375,0:375:99:0,15773,.	1:0,349:349:99:15663,0,.
chrIX	77663	chrIX:77663_C/T	C	T	90039.7	.	AC=1;AF=0.5;AN=2;BaseQRankSum=-6.392;ClippingRankSum=0.64;DP=729;FS=3.041;MQ=59.95;MQ0=0;MQRankSum=-0.429;QD=31.68;ReadPosRankSum=1.782;SOR=0.996	GT:AD:DP:GQ:PL	0:374,0:374:99:0,15866,.	1:0,355:355:99:15052,0,.
chrIX	77692	chrIX:77692_G/T	G	T	100160	.	AC=1;AF=0.5;AN=2;BaseQRankSum=-5.136;ClippingRankSum=-0.824;DP=736;FS=5.919;MQ=59.94;MQ0=0;MQRankSum=1.296;QD=30.57;ReadPosRankSum=-1.095;SOR=1.127	GT:AD:DP:GQ:PL	0:376,0:376:99:0,15964,.	1:0,360:360:99:16443,0,.
chrIX	77697	chrIX:77697_A/G	A	G	75723.7	.	AC=1;AF=0.5;AN=2;BaseQRankSum=-1.171;ClippingRankSum=0.377;DP=736;FS=4.289;MQ=59.94;MQ0=0;MQRankSum=1.362;QD=32.4;ReadPosRankSum=-0.993;SOR=0.996	GT:AD:DP:GQ:PL	0:376,0:376:99:0,17260,.	1:0,360:360:99:15385,0,.
chrIX	77788	chrIX:77788_G/A	G	A	68585.7	.	AC=1;AF=0.5;AN=2;BaseQRankSum=-2.893;ClippingRankSum=-0.62;DP=725;FS=4.113;MQ=59.92;MQ0=0;MQRankSum=-0.063;QD=30.14;ReadPosRankSum=1.729;SOR=0.456	GT:AD:DP:GQ:PL	0:385,0:385:99:0,16112,.	1:0,340:340:99:14237,0,.
chrIX	78274	chrIX:78274_A/G	A	G	86629.3	.	AC=1;AF=0.5;AN=2;BaseQRankSum=-5.226;ClippingRankSum=0.288;DP=744;FS=2.063;MQ=59.96;MQ0=0;MQRankSum=-0.259;QD=29.32;ReadPosRankSum=-4.067;SOR=0.893	GT:AD:DP:GQ:PL	0:382,0:382:99:0,15972,.	1:0,362:362:99:15215,0,.
chrIX	78328	chrIX:78328_T/C	T	C	77396.3	.	AC=1;AF=0.5;AN=2;BaseQRankSum=-4.107;ClippingRankSum=-0.862;DP=745;FS=1.196;MQ=59.92;MQ0=0;MQRankSum=-0.652;QD=29.94;ReadPosRankSum=-1.899;SOR=0.824	GT:AD:DP:GQ:PL	0:384,0:384:99:0,15841,.	1:0,361:361:99:14895,0,.
chrIX	78415	chrIX:78415_A/G	A	G	64346.7	.	AC=1;AF=0.5;AN=2;BaseQRankSum=-2.54;ClippingRankSum=-1.265;DP=751;FS=1.144;MQ=59.94;MQ0=0;MQRankSum=0.683;QD=29.57;ReadPosRankSum=-0.555;SOR=0.578	GT:AD:DP:GQ:PL	0:392,0:392:99:0,16402,.	1:0,359:359:99:14978,0,.
chrIX	78442	chrIX:78442_C/T	C	T	58446.7	.	AC=1;AF=0.5;AN=2;BaseQRankSum=0.311;ClippingRankSum=1.511;DP=741;FS=0.539;MQ=59.95;MQ0=0;MQRankSum=1.569;QD=33.53;ReadPosRankSum=0.437;SOR=0.665	GT:AD:DP:GQ:PL	0:383,0:383:99:0,16033,.	1:0,358:358:99:14692,0,.
chrIX	78571	chrIX:78571_C/T	C	T	69102.3	.	AC=1;AF=0.5;AN=2;BaseQRankSum=2.136;ClippingRankSum=-0.363;DP=755;FS=0.552;MQ=59.96;MQ0=0;MQRankSum=-2.011;QD=30.22;ReadPosRankSum=-0.944;SOR=0.76	GT:AD:DP:GQ:PL	0:407,0:407:99:0,17260,.	1:0,348:348:99:14748,0,.
chrIX	79060	chrIX:79060_T/G	T	G	37082.3	.	AC=1;AF=0.5;AN=2;BaseQRankSum=0.795;ClippingRankSum=-2.352;DP=753;FS=0.53;MQ=59.92;MQ0=0;MQRankSum=1.781;QD=28.99;ReadPosRankSum=-3.118;SOR=0.637	GT:AD:DP:GQ:PL	0:387,0:387:99:0,16414,.	1:0,366:366:99:15542,0,.
chrIX	79417	chrIX:79417_G/A	G	A	49169.7	.	AC=1;AF=0.5;AN=2;BaseQRankSum=-5.233;ClippingRankSum=-0.716;DP=753;FS=0;MQ=59.92;MQ0=0;MQRankSum=1.602;QD=28.74;ReadPosRankSum=-0.428;SOR=0.723	GT:AD:DP:GQ:PL	0:389,0:389:99:0,16152,.	1:0,364:364:99:14808,0,.
chrIX	79502	chrIX:79502_A/G	A	G	67875.5	.	AC=1;AF=0.5;AN=2;BaseQRankSum=-6.751;ClippingRankSum=0.792;DP=755;FS=0.65;MQ=59.91;MQ0=0;MQRankSum=0.498;QD=32.13;ReadPosRankSum=1.623;SOR=0.61	GT:AD:DP:GQ:PL	0:398,0:398:99:0,16506,.	1:0,357:357:99:14636,0,.
chrIX	79550	chrIX:79550_T/C	T	C	73680.3	.	AC=1;AF=0.5;AN=2;BaseQRankSum=-3.263;ClippingRankSum=-0.128;DP=739;FS=1.531;MQ=59.94;MQ0=0;MQRankSum=-0.133;QD=27.54;ReadPosRankSum=2.042;SOR=0.79	GT:AD:DP:GQ:PL	0:396,0:396:99:0,16565,.	1:0,343:343:99:14474,0,.
chrIX	79636	chrIX:79636_T/C	T	C	57351.9	.	AC=1;AF=0.5;AN=2;BaseQRankSum=-5.096;ClippingRankSum=-0.243;DP=742;FS=1.227;MQ=59.95;MQ0=0;MQRankSum=-1.162;QD=33.17;ReadPosRankSum=-1.103;SOR=0.798	GT:AD:DP:GQ:PL	0:384,0:384:99:0,16330,.	1:0,358:358:99:15211,0,.
chrIX	79786	chrIX:79786_G/A	G	A	80203.5	.	AC=1;AF=0.5;AN=2;BaseQRankSum=-8.901;ClippingRankSum=0.209;DP=729;FS=0.688;MQ=59.95;MQ0=0;MQRankSum=1.239;QD=25.46;ReadPosRankSum=3.47;SOR=0.758	GT:AD:DP:GQ:PL	0:388,0:388:99:0,16617,.	1:0,341:341:99:14400,0,.
chrIX	79822	chrIX:79822_G/A	G	A	75364.5	.	AC=1;AF=0.5;AN=2;BaseQRankSum=-6.573;ClippingRankSum=2.136;DP=718;FS=1.447;MQ=59.95;MQ0=0;MQRankSum=-0.35;QD=34.38;ReadPosRankSum=-4.568;SOR=0.772	GT:AD:DP:GQ:PL	0:376,0:376:99:0,16111,.	1:0,342:342:99:15367,0,.
chrIX	79846	chrIX:79846_G/C	G	C	57599.3	.	AC=1;AF=0.5;AN=2;BaseQRankSum=-4.787;ClippingRankSum=-0.849;DP=717;FS=0;MQ=59.92;MQ0=0;MQRankSum=1.666;QD=32.31;ReadPosRankSum=-2.223;SOR=0.703	GT:AD:DP:GQ:PL	0:373,0:373:99:0,16666,.	1:0,344:344:99:14207,0,.
chrIX	79996	chrIX:79996_A/G	A	G	72322.5	.	AC=1;AF=0.5;AN=2;BaseQRankSum=-3.068;ClippingRankSum=-0.685;DP=737;FS=0.668;MQ=59.94;MQ0=0;MQRankSum=0.008;QD=27.52;ReadPosRankSum=-5.017;SOR=0.607	GT:AD:DP:GQ:PL	0:395,0:395:99:0,16537,.	1:0,342:342:99:14408,0,.
chrIX	80696	chrIX:80696_A/G	A	G	66680.3	.	AC=1;AF=0.5;AN=2;BaseQRankSum=-2.231;ClippingRankSum=1.328;DP=680;FS=1.213;MQ=59.95;MQ0=0;MQRankSum=-0.944;QD=30.69;ReadPosRankSum=-3.381;SOR=0.574	GT:AD:DP:GQ:PL	0:366,0:366:99:0,15294,.	1:0,314:314:99:13309,0,.
chrIX	81401	chrIX:81401_T/C	T	C	54818.2	.	AC=1;AF=0.5;AN=2;BaseQRankSum=1.356;ClippingRankSum=-0.304;DP=766;FS=0.524;MQ=59.93;MQ0=0;MQRankSum=0.67;QD=31.15;ReadPosRankSum=-0.948;SOR=0.767	GT:AD:DP:GQ:PL	0:409,0:409:99:0,16928,.	1:0,357:357:99:14901,0,.
chrIX	81995	chrIX:81995_G/A	G	A	59044.3	.	AC=1;AF=0.5;AN=2;BaseQRankSum=-8.991;ClippingRankSum=-0.635;DP=733;FS=2.595;MQ=59.92;MQ0=0;MQRankSum=0.692;QD=36.79;ReadPosRankSum=-1.184;SOR=0.614	GT:AD:DP:GQ:PL	0:399,0:399:99:0,16612,.	1:0,334:334:99:13640,0,.
chrIX	82157	chrIX:82157_T/C	T	C	64441.3	.	AC=1;AF=0.5;AN=2;BaseQRankSum=0.497;ClippingRankSum=-0.002;DP=718;FS=1.118;MQ=59.9;MQ0=0;MQRankSum=1.351;QD=26.5;ReadPosRankSum=0.383;SOR=0.606	GT:AD:DP:GQ:PL	0:404,0:404:99:0,16156,.	1:0,314:314:99:13202,0,.
chrIX	82232	chrIX:82232_C/T	C	T	97923.5	.	AC=1;AF=0.5;AN=2;BaseQRankSum=-4.285;ClippingRankSum=3.272;DP=670;FS=1.378;MQ=59.93;MQ0=0;MQRankSum=0.501;QD=26.76;ReadPosRankSum=4.045;SOR=0.532	GT:AD:DP:GQ:PL	0:378,0:378:99:0,17213,.	1:0,292:292:99:13385,0,.
chrIX	82237	chrIX:82237_G/A	G	A	100626	.	AC=1;AF=0.5;AN=2;BaseQRankSum=-3.317;ClippingRankSum=-0.487;DP=686;FS=2.249;MQ=59.92;MQ0=0;MQRankSum=1.094;QD=35.47;ReadPosRankSum=1.131;SOR=0.583	GT:AD:DP:GQ:PL	0:381,0:381:99:0,17227,.	1:0,305:305:99:13629,0,.
chrIX	82457	chrIX:82457_T/C	T	C	73629.7	.	AC=1;AF=0.5;AN=2;BaseQRankSum=-3.293;ClippingRankSum=-0.465;DP=742;FS=0;MQ=59.98;MQ0=0;MQRankSum=-0.159;QD=31.45;ReadPosRankSum=-0.489;SOR=0.681	GT:AD:DP:GQ:PL	0:404,1:405:99:0,16657,.	1:0,337:337:99:13918,0,.
chrIX	82610	chrIX:82610_C/T	C	T	78696.3	.	AC=1;AF=0.5;AN=2;BaseQRankSum=-2.743;ClippingRankSum=1.573;DP=725;FS=0;MQ=59.98;MQ0=0;MQRankSum=-1.336;QD=28.92;ReadPosRankSum=-0.008;SOR=0.681	GT:AD:DP:GQ:PL	0:404,0:404:99:0,16599,.	1:0,321:321:99:14724,0,.
chrIX	82619	chrIX:82619_G/A	G	A	77788.7	.	AC=1;AF=0.5;AN=2;BaseQRankSum=-2.761;ClippingRankSum=-0.079;DP=726;FS=1.113;MQ=59.97;MQ0=0;MQRankSum=0.614;QD=30.6;ReadPosRankSum=-1.19;SOR=0.61	GT:AD:DP:GQ:PL	0:399,0:399:99:0,18561,.	1:0,327:327:99:14933,0,.
chrIX	82622	chrIX:82622_C/T	C	T	77691.7	.	AC=1;AF=0.5;AN=2;BaseQRankSum=-6.749;ClippingRankSum=-0.717;DP=723;FS=1.113;MQ=59.98;MQ0=0;MQRankSum=-0.049;QD=28.69;ReadPosRankSum=-0.357;SOR=0.6	GT:AD:DP:GQ:PL	0:397,0:397:99:0,18175,.	1:0,326:326:99:14851,0,.
chrIX	82673	chrIX:82673_T/C	T	C	60388.7	.	AC=1;AF=0.5;AN=2;BaseQRankSum=-5.382;ClippingRankSum=0.433;DP=736;FS=3.247;MQ=59.96;MQ0=0;MQRankSum=1.627;QD=29;ReadPosRankSum=0.763;SOR=0.528	GT:AD:DP:GQ:PL	0:401,0:401:99:0,18144,.	1:0,335:335:99:13989,0,.
chrIX	82694	chrIX:82694_A/G	A	G	95210.8	.	AC=1;AF=0.5;AN=2;BaseQRankSum=-4.989;ClippingRankSum=-0.141;DP=757;FS=1.363;MQ=59.95;MQ0=0;MQRankSum=0.11;QD=36.9;ReadPosRankSum=4.037;SOR=0.605	GT:AD:DP:GQ:PL	0:408,0:408:99:0,17177,.	1:0,349:349:99:15734,0,.
chrIX	82733	chrIX:82733_A/G	A	G	61571.7	.	AC=1;AF=0.5;AN=2;BaseQRankSum=-1.661;ClippingRankSum=-0.283;DP=717;FS=3.347;MQ=59.94;MQ0=0;MQRankSum=-2.708;QD=28.47;ReadPosRankSum=3.103;SOR=0.955	GT:AD:DP:GQ:PL	0:381,0:381:99:0,15381,.	1:1,335:336:99:13238,0,.
chrIX	82899	chrIX:82899_G/A	G	A	122097	.	AC=1;AF=0.5;AN=2;BaseQRankSum=-11.684;ClippingRankSum=-0.96;DP=763;FS=1.794;MQ=59.96;MQ0=0;MQRankSum=-0.958;QD=32.05;ReadPosRankSum=-2.522;SOR=0.98	GT:AD:DP:GQ:PL	0:396,0:396:99:0,16336,.	1:0,367:367:99:16644,0,.
chrIX	82900	chrIX:82900_A/C	A	C	89528.9	.	AC=1;AF=0.5;AN=2;BaseQRankSum=1.742;ClippingRankSum=-0.697;DP=770;FS=0;MQ=59.96;MQ0=0;MQRankSum=0.633;QD=34.02;ReadPosRankSum=-1.451;SOR=0.681	GT:AD:DP:GQ:PL	0:400,0:400:99:0,23420,.	1:0,370:370:99:15461,0,.
chrIX	83061	chrIX:83061_C/T	C	T	80972.7	.	AC=1;AF=0.5;AN=2;BaseQRankSum=-2.47;ClippingRankSum=-1.468;DP=758;FS=7.399;MQ=59.83;MQ0=0;MQRankSum=-0.714;QD=30.21;ReadPosRankSum=-4.104;SOR=1.175	GT:AD:DP:GQ:PL	0:411,0:411:99:0,18723,.	1:0,347:347:99:15801,0,.
chrIX	83067	chrIX:83067_T/C	T	C	118957	.	AC=1;AF=0.5;AN=2;BaseQRankSum=-1.054;ClippingRankSum=-0.914;DP=755;FS=7.127;MQ=59.81;MQ0=0;MQRankSum=1.064;QD=27.3;ReadPosRankSum=3.276;SOR=1.286	GT:AD:DP:GQ:PL	0:407,1:408:99:0,16785,.	1:0,347:347:99:16133,0,.
chrIX	83075	chrIX:83075_T/TA	T	TA	72300.2	.	AC=1;AF=0.5;AN=2;BaseQRankSum=-0.347;ClippingRankSum=-0.496;DP=757;FS=2.505;MQ=59.81;MQ0=0;MQRankSum=-1.867;QD=32.62;ReadPosRankSum=-5.621;SOR=0.913	GT:AD:DP:GQ:PL	0:410,0:410:99:0,19170,.	1:0,347:347:99:16140,0,.
chrIX	83076	chrIX:83076_G/T	G	T	72579.2	.	AC=1;AF=0.5;AN=2;BaseQRankSum=0.77;ClippingRankSum=-0.521;DP=757;FS=3.273;MQ=59.8;MQ0=0;MQRankSum=-1.145;QD=33.45;ReadPosRankSum=-5.56;SOR=0.955	GT:AD:DP:GQ:PL	0:406,0:406:99:0,19170,.	1:0,351:351:99:16275,0,.
chrIX	83080	chrIX:83080_CT/C	CT	C	71505.2	.	AC=1;AF=0.5;AN=2;BaseQRankSum=0.073;ClippingRankSum=-1.666;DP=764;FS=1.778;MQ=59.8;MQ0=0;MQRankSum=0.441;QD=28.43;ReadPosRankSum=-5.74;SOR=0.869	GT:AD:DP:GQ:PL	0:413,0:413:99:0,19519,.	1:0,351:351:99:16556,0,.
chrIX	83082	chrIX:83082_T/A	T	A	71164.2	.	AC=1;AF=0.5;AN=2;BaseQRankSum=-0.909;ClippingRankSum=-0.164;DP=761;FS=1.764;MQ=59.8;MQ0=0;MQRankSum=-2.543;QD=25.51;ReadPosRankSum=-5.102;SOR=0.834	GT:AD:DP:GQ:PL	0:409,0:409:99:0,19249,.	1:0,352:352:99:16366,0,.
chrIX	83087	chrIX:83087_T/C	T	C	67989.2	.	AC=1;AF=0.5;AN=2;BaseQRankSum=-0.519;ClippingRankSum=-0.808;DP=763;FS=0.527;MQ=59.8;MQ0=0;MQRankSum=-1.691;QD=27.77;ReadPosRankSum=-4.822;SOR=0.75	GT:AD:DP:GQ:PL	0:412,0:412:99:0,19225,.	1:0,351:351:99:16170,0,.
chrIX	83104	chrIX:83104_A/C	A	C	106757	.	AC=1;AF=0.5;AN=2;BaseQRankSum=-2.165;ClippingRankSum=-1.772;DP=764;FS=0;MQ=59.82;MQ0=0;MQRankSum=1.51;QD=25.12;ReadPosRankSum=-1.965;SOR=0.682	GT:AD:DP:GQ:PL	0:405,2:407:99:0,16739,.	1:0,357:357:99:16226,0,.
chrIX	83517	chrIX:83517_C/G	C	G	110768	.	AC=1;AF=0.5;AN=2;BaseQRankSum=-3.128;ClippingRankSum=-0.324;DP=749;FS=7.346;MQ=59.93;MQ0=0;MQRankSum=0.764;QD=36.54;ReadPosRankSum=4.335;SOR=1.141	GT:AD:DP:GQ:PL	0:401,1:402:99:0,16516,.	1:0,347:347:99:14433,0,.
chrIX	83571	chrIX:83571_T/C	T	C	103176	.	AC=1;AF=0.5;AN=2;BaseQRankSum=-2.594;ClippingRankSum=-0.184;DP=722;FS=5.562;MQ=59.96;MQ0=0;MQRankSum=1.05;QD=29.65;ReadPosRankSum=-1.456;SOR=1.164	GT:AD:DP:GQ:PL	0:403,0:403:99:0,15715,.	1:0,319:319:99:12893,0,.
chrIX	83625	chrIX:83625_G/A	G	A	65555.3	.	AC=1;AF=0.5;AN=2;BaseQRankSum=-2.401;ClippingRankSum=0.682;DP=713;FS=0.539;MQ=59.96;MQ0=0;MQRankSum=-0.695;QD=26.02;ReadPosRankSum=6.363;SOR=0.607	GT:AD:DP:GQ	0:388,0:388:99	1:0,325:325:99
chrIX	83676	chrIX:83676_A/G	A	G	56490.7	.	AC=1;AF=0.5;AN=2;BaseQRankSum=0.229;ClippingRankSum=0.106;DP=627;FS=8.383;MQ=59.92;MQ0=0;MQRankSum=0.447;QD=25.45;ReadPosRankSum=-2.255;SOR=0.656	GT:AD:DP:GQ:PL	0:338,0:338:99:0,13157,.	1:0,289:289:99:11573,0,.
chrIX	83721	chrIX:83721_T/G	T	G	63478.3	.	AC=1;AF=0.5;AN=2;BaseQRankSum=-0.719;ClippingRankSum=-0.561;DP=458;FS=1.951;MQ=59.95;MQ0=0;MQRankSum=-0.405;QD=32.52;ReadPosRankSum=-1.76;SOR=0.889	GT:AD:DP:GQ:PL	0:237,0:237:99:0,9526,.	1:0,221:221:99:8860,0,.
chrIX	84138	chrIX:84138_T/C	T	C	84660.3	.	AC=1;AF=0.5;AN=2;BaseQRankSum=-6.071;ClippingRankSum=1.075;DP=751;FS=9.662;MQ=59.91;MQ0=0;MQRankSum=1.508;QD=33.65;ReadPosRankSum=3.149;SOR=1.435	GT:AD:DP:GQ:PL	0:415,0:415:99:0,17430,.	1:0,336:336:99:14134,0,.
chrIX	84696	chrIX:84696_C/T	C	T	13478.3	.	AC=1;AF=0.5;AN=2;BaseQRankSum=0.497;ClippingRankSum=-0.405;DP=741;FS=1.908;MQ=59.91;MQ0=0;MQRankSum=0.224;QD=31.88;ReadPosRankSum=3.002;SOR=0.498	GT:AD:DP:GQ:PL	0:410,0:410:99:0,17155,.	1:0,331:331:99:13515,0,.
chrIX	84804	chrIX:84804_A/T	A	T	35147.3	.	AC=1;AF=0.5;AN=2;BaseQRankSum=3.253;ClippingRankSum=0.834;DP=627;FS=0.554;MQ=59.91;MQ0=0;MQRankSum=0.842;QD=27.87;ReadPosRankSum=0.675;SOR=0.754	GT:AD:DP:GQ:PL	0:343,0:343:99:0,13839,.	1:0,284:284:99:11672,0,.
chrIX	84986	chrIX:84986_G/GA	G	GA	12666.7	.	AC=1;AF=0.5;AN=2;BaseQRankSum=-0.507;ClippingRankSum=-1.73;DP=566;FS=1.34;MQ=59.91;MQ0=0;MQRankSum=-1.684;QD=23.54;ReadPosRankSum=4.579;SOR=0.579	GT:AD:DP:GQ:PL	0:310,2:312:99:0,8702,.	1:7,247:254:99:6725,0,.
chrIX	85309	chrIX:85309_C/T	C	T	68498.7	.	AC=1;AF=0.5;AN=2;BaseQRankSum=-3.241;ClippingRankSum=0.878;DP=692;FS=0;MQ=59.94;MQ0=0;MQRankSum=-0.509;QD=29.99;ReadPosRankSum=-1.342;SOR=0.734	GT:AD:DP:GQ:PL	0:369,0:369:99:0,15336,.	1:1,322:323:99:12931,0,.
chrIX	85680	chrIX:85680_C/T	C	T	115050	.	AC=1;AF=0.5;AN=2;BaseQRankSum=-1.597;ClippingRankSum=0.782;DP=751;FS=2.975;MQ=59.95;MQ0=0;MQRankSum=-0.817;QD=32.24;ReadPosRankSum=1.696;SOR=0.952	GT:AD:DP:GQ:PL	0:401,0:401:99:0,16651,.	1:0,350:350:99:14795,0,.
chrIX	85758	chrIX:85758_G/A	G	A	92748.3	.	AC=1;AF=0.5;AN=2;BaseQRankSum=-10.553;ClippingRankSum=1.711;DP=744;FS=1.667;MQ=59.95;MQ0=0;MQRankSum=1.281;QD=30.12;ReadPosRankSum=-0.468;SOR=0.527	GT:AD:DP:GQ:PL	0:386,1:387:99:0,15891,.	1:1,356:357:99:14142,0,.
chrIX	85821	chrIX:85821_C/T	C	T	79603.9	.	AC=1;AF=0.5;AN=2;BaseQRankSum=-1.938;ClippingRankSum=-0.382;DP=741;FS=4.695;MQ=59.95;MQ0=0;MQRankSum=0.617;QD=36.06;ReadPosRankSum=-1.726;SOR=1.05	GT:AD:DP:GQ:PL	0:391,0:391:99:0,16086,.	1:0,350:350:99:14374,0,.
chrIX	85860	chrIX:85860_T/C	T	C	109027	.	AC=1;AF=0.5;AN=2;BaseQRankSum=-4.864;ClippingRankSum=1.54;DP=754;FS=1.844;MQ=59.96;MQ0=0;MQRankSum=-1.401;QD=28.35;ReadPosRankSum=-0.556;SOR=1.067	GT:AD:DP:GQ:PL	0:383,0:383:99:0,15677,.	1:0,371:371:99:15323,0,.
chrIX	86294	chrIX:86294_C/T	C	T	34772.9	.	AC=1;AF=0.5;AN=2;BaseQRankSum=5.123;ClippingRankSum=-0.035;DP=716;FS=1.162;MQ=59.93;MQ0=0;MQRankSum=0.32;QD=31.3;ReadPosRankSum=1.421;SOR=0.829	GT:AD:DP:GQ:PL	0:370,1:371:99:0,14603,.	1:0,345:345:99:14081,0,.
chrIX	86586	chrIX:86586_T/G	T	G	84139.5	.	AC=1;AF=0.5;AN=2;BaseQRankSum=-6.577;ClippingRankSum=0.127;DP=738;FS=0.728;MQ=59.94;MQ0=0;MQRankSum=-0.876;QD=31.89;ReadPosRankSum=2.236;SOR=0.722	GT:AD:DP:GQ	0:384,1:385:99	1:0,353:353:99
chrIX	86720	chrIX:86720_C/T	C	T	34848.9	.	AC=1;AF=0.5;AN=2;BaseQRankSum=-0.413;ClippingRankSum=0.131;DP=713;FS=0;MQ=59.95;MQ0=0;MQRankSum=0.985;QD=29.3;ReadPosRankSum=-1.554;SOR=0.718	GT:AD:DP:GQ:PL	0:375,0:375:99:0,15106,.	1:0,338:338:99:13844,0,.
chrIX	86751	chrIX:86751_C/T	C	T	73516.9	.	AC=1;AF=0.5;AN=2;BaseQRankSum=-1.858;ClippingRankSum=1.509;DP=707;FS=0;MQ=59.94;MQ0=0;MQRankSum=-0.258;QD=30.09;ReadPosRankSum=-0.475;SOR=0.712	GT:AD:DP:GQ:PL	0:376,0:376:99:0,15800,.	1:0,331:331:99:13800,0,.
chrIX	86925	chrIX:86925_A/G	A	G	80215.5	.	AC=1;AF=0.5;AN=2;BaseQRankSum=-5.646;ClippingRankSum=-2.024;DP=684;FS=0;MQ=59.9;MQ0=0;MQRankSum=0.018;QD=33.96;ReadPosRankSum=-4.516;SOR=0.676	GT:AD:DP:GQ:PL	0:374,0:374:99:0,15521,.	1:1,309:310:99:12995,0,.
chrIX	87121	chrIX:87121_G/A	G	A	36765.9	.	AC=1;AF=0.5;AN=2;BaseQRankSum=-1.909;ClippingRankSum=-1.223;DP=716;FS=0;MQ=59.98;MQ0=0;MQRankSum=-0.165;QD=31.14;ReadPosRankSum=-0.659;SOR=0.686	GT:AD:DP:GQ:PL	0:389,0:389:99:0,16044,.	1:0,327:327:99:13312,0,.
chrIX	87283	chrIX:87283_C/T	C	T	104616	.	AC=1;AF=0.5;AN=2;BaseQRankSum=-6.703;ClippingRankSum=0.619;DP=755;FS=0;MQ=59.95;MQ0=0;MQRankSum=2.083;QD=28.15;ReadPosRankSum=3.51;SOR=0.785	GT:AD:DP:GQ:PL	0:403,0:403:99:0,16970,.	1:0,352:352:99:14830,0,.
chrIX	87581	chrIX:87581_C/G	C	G	28921.9	.	AC=1;AF=0.5;AN=2;BaseQRankSum=4.624;ClippingRankSum=0.037;DP=563;FS=0.606;MQ=59.96;MQ0=0;MQRankSum=-0.315;QD=29.61;ReadPosRankSum=-0.842;SOR=0.768	GT:AD:DP:GQ:PL	0:299,0:299:99:0,12068,.	1:0,264:264:99:10985,0,.
chrIX	87642	chrIX:87642_C/T	C	T	57961.9	.	AC=1;AF=0.5;AN=2;BaseQRankSum=-4.437;ClippingRankSum=-0.127;DP=539;FS=1.206;MQ=59.93;MQ0=0;MQRankSum=0.179;QD=31.37;ReadPosRankSum=0.862;SOR=0.59	GT:AD:DP:GQ:PL	0:284,0:284:99:0,11490,.	1:0,255:255:99:10381,0,.
chrIX	88151	chrIX:88151_T/C	T	C	42929.7	.	AC=1;AF=0.5;AN=2;BaseQRankSum=-0.615;ClippingRankSum=0.636;DP=730;FS=2.445;MQ=59.92;MQ0=0;MQRankSum=0.66;QD=30.06;ReadPosRankSum=0.047;SOR=0.833	GT:AD:DP:GQ:PL	0:374,0:374:99:0,15758,.	1:0,356:356:99:15296,0,.
chrIX	88210	chrIX:88210_T/C	T	C	20107.5	.	AC=1;AF=0.5;AN=2;BaseQRankSum=2.653;ClippingRankSum=-0.01;DP=743;FS=1.334;MQ=59.91;MQ0=0;MQRankSum=-0.011;QD=30.52;ReadPosRankSum=-3.137;SOR=0.812	GT:AD:DP:GQ:PL	0:385,0:385:99:0,16261,.	1:1,357:358:99:14965,0,.
chrIX	88444	chrIX:88444_G/A	G	A	103296	.	AC=1;AF=0.5;AN=2;BaseQRankSum=-4.071;ClippingRankSum=0.93;DP=772;FS=0.735;MQ=59.9;MQ0=0;MQRankSum=-0.908;QD=30.97;ReadPosRankSum=1.22;SOR=0.606	GT:AD:DP:GQ:PL	0:418,0:418:99:0,19110,.	1:0,354:354:99:16078,0,.
chrIX	88448	chrIX:88448_T/C	T	C	105962	.	AC=1;AF=0.5;AN=2;BaseQRankSum=-3.49;ClippingRankSum=0.359;DP=779;FS=1.592;MQ=59.9;MQ0=0;MQRankSum=2.709;QD=29.14;ReadPosRankSum=1.432;SOR=0.662	GT:AD:DP:GQ:PL	0:422,0:422:99:0,19152,.	1:0,357:357:99:16244,0,.
chrIX	90515	chrIX:90515_C/T	C	T	42786.2	.	AC=1;AF=0.5;AN=2;BaseQRankSum=2.647;ClippingRankSum=0.481;DP=714;FS=0.528;MQ=59.93;MQ0=0;MQRankSum=-0.806;QD=28.24;ReadPosRankSum=2.313;SOR=0.663	GT:AD:DP:GQ:PL	0:376,0:376:99:0,15719,.	1:0,338:338:99:10458,0,.
chrIX	90546	chrIX:90546_G/A	G	A	36209.9	.	AC=1;AF=0.5;AN=2;BaseQRankSum=2.509;ClippingRankSum=0.003;DP=747;FS=0.557;MQ=59.96;MQ0=0;MQRankSum=-1.497;QD=32.96;ReadPosRankSum=-1.625;SOR=0.608	GT:AD:DP:GQ:PL	0:388,0:388:99:0,16233,.	1:0,359:359:99:15052,0,.
chrIX	90617	chrIX:90617_A/G	A	G	69168.9	.	AC=1;AF=0.5;AN=2;BaseQRankSum=-7.363;ClippingRankSum=0.783;DP=764;FS=1.208;MQ=59.95;MQ0=0;MQRankSum=-0.984;QD=25.1;ReadPosRankSum=-0.064;SOR=0.548	GT:AD:DP:GQ:PL	0:402,1:403:99:0,16982,.	1:0,361:361:99:15171,0,.
chrIX	90986	chrIX:90986_A/G	A	G	66394.7	.	AC=1;AF=0.5;AN=2;BaseQRankSum=-2.181;ClippingRankSum=-0.547;DP=760;FS=1.11;MQ=59.95;MQ0=0;MQRankSum=0.456;QD=31.25;ReadPosRankSum=-0.428;SOR=0.739	GT:AD:DP:GQ:PL	0:397,0:397:99:0,16555,.	1:0,363:363:99:15206,0,.
chrIX	91112	chrIX:91112_G/C	G	C	86243.3	.	AC=1;AF=0.5;AN=2;BaseQRankSum=-0.651;ClippingRankSum=0.309;DP=767;FS=2.565;MQ=59.92;MQ0=0;MQRankSum=0.405;QD=33.36;ReadPosRankSum=-2.203;SOR=0.891	GT:AD:DP:GQ:PL	0:407,0:407:99:0,18600,.	1:0,360:360:99:16373,0,.
chrIX	91116	chrIX:91116_T/G	T	G	86627.3	.	AC=1;AF=0.5;AN=2;BaseQRankSum=-1.05;ClippingRankSum=-0.795;DP=766;FS=1.146;MQ=59.92;MQ0=0;MQRankSum=0.628;QD=31.42;ReadPosRankSum=-1.929;SOR=0.783	GT:AD:DP:GQ:PL	0:405,0:405:99:0,18917,.	1:0,361:361:99:16525,0,.
chrIX	91130	chrIX:91130_C/T	C	T	91129.7	.	AC=1;AF=0.5;AN=2;BaseQRankSum=0.065;ClippingRankSum=0.649;DP=765;FS=0.569;MQ=59.92;MQ0=0;MQRankSum=-1.329;QD=31.99;ReadPosRankSum=-1.863;SOR=0.679	GT:AD:DP:GQ:PL	0:404,0:404:99:0,17017,.	1:0,361:361:99:16440,0,.
chrIX	91187	chrIX:91187_T/C	T	C	77679.3	.	AC=1;AF=0.5;AN=2;BaseQRankSum=4.349;ClippingRankSum=-1.543;DP=772;FS=0;MQ=59.93;MQ0=0;MQRankSum=-0.516;QD=30.9;ReadPosRankSum=1.599;SOR=0.73	GT:AD:DP:GQ:PL	0:420,0:420:99:0,16661,.	1:0,352:352:99:15895,0,.
chrIX	91211	chrIX:91211_C/T	C	T	18526.5	.	AC=1;AF=0.5;AN=2;BaseQRankSum=8.492;ClippingRankSum=-0.874;DP=770;FS=0;MQ=59.94;MQ0=0;MQRankSum=-0.036;QD=27.57;ReadPosRankSum=3.878;SOR=0.679	GT:AD:DP:GQ:PL	0:409,0:409:99:0,19115,.	1:0,361:361:99:15308,0,.
chrIX	91232	chrIX:91232_T/C	T	C	75545.3	.	AC=1;AF=0.5;AN=2;BaseQRankSum=-2.891;ClippingRankSum=-0.277;DP=772;FS=0;MQ=59.95;MQ0=0;MQRankSum=1.49;QD=27.88;ReadPosRankSum=-4.438;SOR=0.671	GT:AD:DP:GQ:PL	0:417,0:417:99:0,17594,.	1:0,355:355:99:16075,0,.
chrIX	91277	chrIX:91277_C/T	C	T	93929.3	.	AC=1;AF=0.5;AN=2;BaseQRankSum=-6.055;ClippingRankSum=1.619;DP=759;FS=0.752;MQ=59.95;MQ0=0;MQRankSum=0.718;QD=28.05;ReadPosRankSum=1.825;SOR=0.807	GT:AD:DP:GQ:PL	0:393,0:393:99:0,16197,.	1:0,366:366:99:15152,0,.
chrIX	91316	chrIX:91316_G/A	G	A	68444.9	.	AC=1;AF=0.5;AN=2;BaseQRankSum=-9.682;ClippingRankSum=-0.207;DP=765;FS=0;MQ=59.98;MQ0=0;MQRankSum=1.059;QD=32;ReadPosRankSum=-1.515;SOR=0.716	GT:AD:DP:GQ:PL	0:391,0:391:99:0,16152,.	1:0,374:374:99:15430,0,.
chrIX	91343	chrIX:91343_A/G	A	G	78454.9	.	AC=1;AF=0.5;AN=2;BaseQRankSum=-2.703;ClippingRankSum=0.894;DP=777;FS=2.612;MQ=59.97;MQ0=0;MQRankSum=-0.718;QD=29.4;ReadPosRankSum=-0.667;SOR=0.868	GT:AD:DP:GQ:PL	0:401,0:401:99:0,18321,.	1:0,376:376:99:17086,0,.
chrIX	91352	chrIX:91352_A/G	A	G	79284.9	.	AC=1;AF=0.5;AN=2;BaseQRankSum=-5.789;ClippingRankSum=0.211;DP=785;FS=4.438;MQ=59.98;MQ0=0;MQRankSum=-1.331;QD=24.55;ReadPosRankSum=0.699;SOR=1.07	GT:AD:DP:GQ:PL	0:410,0:410:99:0,18671,.	1:0,375:375:99:16991,0,.
chrIX	91579	chrIX:91579_C/A	C	A	50492.2	.	AC=1;AF=0.5;AN=2;BaseQRankSum=1.751;ClippingRankSum=-0.107;DP=779;FS=1.74;MQ=59.96;MQ0=0;MQRankSum=1.243;QD=28.63;ReadPosRankSum=4.247;SOR=0.728	GT:AD:DP:GQ:PL	0:394,0:394:99:0,16183,.	1:0,385:385:99:15608,0,.
chrIX	91661	chrIX:91661_C/T	C	T	58683.2	.	AC=1;AF=0.5;AN=2;BaseQRankSum=-0.9;ClippingRankSum=1.975;DP=760;FS=1.107;MQ=59.94;MQ0=0;MQRankSum=1.734;QD=29.19;ReadPosRankSum=0.897;SOR=0.811	GT:AD:DP:GQ:PL	0:401,0:401:99:0,16707,.	1:0,359:359:99:14969,0,.
chrIX	91709	chrIX:91709_A/T	A	T	110491	.	AC=1;AF=0.5;AN=2;BaseQRankSum=-1.376;ClippingRankSum=0.031;DP=751;FS=1.722;MQ=59.96;MQ0=0;MQRankSum=1.829;QD=31.57;ReadPosRankSum=2.761;SOR=0.96	GT:AD:DP:GQ:PL	0:394,0:394:99:0,16243,.	1:0,357:357:99:16441,0,.
chrIX	91712	chrIX:91712_T/C	T	C	82762.9	.	AC=1;AF=0.5;AN=2;BaseQRankSum=0.292;ClippingRankSum=-1.803;DP=753;FS=0.542;MQ=59.96;MQ0=0;MQRankSum=-0.251;QD=25.52;ReadPosRankSum=0.343;SOR=0.779	GT:AD:DP:GQ:PL	0:394,0:394:99:0,18456,.	1:0,359:359:99:16253,0,.
chrIX	91718	chrIX:91718_A/G	A	G	84555.9	.	AC=1;AF=0.5;AN=2;BaseQRankSum=1.886;ClippingRankSum=-0.835;DP=762;FS=1.139;MQ=59.96;MQ0=0;MQRankSum=1.864;QD=24.52;ReadPosRankSum=0.467;SOR=0.786	GT:AD:DP:GQ:PL	0:398,0:398:99:0,18071,.	1:0,364:364:99:16507,0,.
chrIX	91834	chrIX:91834_T/A	T	A	74320.7	.	AC=1;AF=0.5;AN=2;BaseQRankSum=-2.06;ClippingRankSum=0.046;DP=738;FS=1.936;MQ=59.94;MQ0=0;MQRankSum=-0.882;QD=26.18;ReadPosRankSum=2.616;SOR=0.87	GT:AD:DP:GQ:PL	0:379,0:379:99:0,15531,.	1:0,359:359:99:14592,0,.
chrIX	91967	chrIX:91967_T/C	T	C	81033.9	.	AC=1;AF=0.5;AN=2;BaseQRankSum=-4.651;ClippingRankSum=2.247;DP=748;FS=0;MQ=59.97;MQ0=0;MQRankSum=-0.385;QD=29.85;ReadPosRankSum=-3.154;SOR=0.722	GT:AD:DP:GQ:PL	0:386,0:386:99:0,17645,.	1:2,360:362:99:14526,0,.
chrIX	91970	chrIX:91970_A/G	A	G	120680	.	AC=1;AF=0.5;AN=2;BaseQRankSum=-3.896;ClippingRankSum=0.232;DP=753;FS=0;MQ=59.97;MQ0=0;MQRankSum=-1.379;QD=25.06;ReadPosRankSum=1.024;SOR=0.741	GT:AD:DP:GQ:PL	0:386,0:386:99:0,16286,.	1:0,367:367:99:16589,0,.
chrIX	92024	chrIX:92024_T/G	T	G	50292.7	.	AC=1;AF=0.5;AN=2;BaseQRankSum=-0.767;ClippingRankSum=-0.355;DP=748;FS=1.1;MQ=59.95;MQ0=0;MQRankSum=-0.65;QD=27.29;ReadPosRankSum=-0.646;SOR=0.79	GT:AD:DP:GQ:PL	0:392,0:392:99:0,16367,.	1:0,356:356:99:15036,0,.
chrIX	92242	chrIX:92242_C/A	C	A	91806.8	.	AC=1;AF=0.5;AN=2;BaseQRankSum=-4.491;ClippingRankSum=-1.826;DP=751;FS=1.375;MQ=59.97;MQ0=0;MQRankSum=-0.894;QD=28.95;ReadPosRankSum=1.423;SOR=0.527	GT:AD:DP:GQ:PL	0:396,0:396:99:0,16837,.	1:0,355:355:99:14908,0,.
chrIX	92420	chrIX:92420_T/C	T	C	91427.3	.	AC=1;AF=0.5;AN=2;BaseQRankSum=-7.453;ClippingRankSum=-0.529;DP=758;FS=0.776;MQ=59.92;MQ0=0;MQRankSum=1.134;QD=29.12;ReadPosRankSum=-0.429;SOR=0.845	GT:AD:DP:GQ:PL	0:382,0:382:99:0,15809,.	1:0,376:376:99:15757,0,.
chrIX	92809	chrIX:92809_C/T	C	T	42793.3	.	AC=1;AF=0.5;AN=2;BaseQRankSum=-2.53;ClippingRankSum=-0.217;DP=765;FS=0.538;MQ=59.96;MQ0=0;MQRankSum=0.272;QD=30.63;ReadPosRankSum=2.098;SOR=0.753	GT:AD:DP:GQ:PL	0:404,0:404:99:0,17067,.	1:0,361:361:99:15036,0,.
chrIX	92857	chrIX:92857_C/T	C	T	54952.7	.	AC=1;AF=0.5;AN=2;BaseQRankSum=-2.327;ClippingRankSum=-0.761;DP=758;FS=0.521;MQ=59.91;MQ0=0;MQRankSum=-1.383;QD=26.83;ReadPosRankSum=-2.566;SOR=0.628	GT:AD:DP:GQ:PL	0:395,0:395:99:0,16389,.	1:0,363:363:99:15072,0,.
chrIX	92947	chrIX:92947_G/A	G	A	80637.8	.	AC=1;AF=0.5;AN=2;BaseQRankSum=0.105;ClippingRankSum=-1.591;DP=743;FS=0.601;MQ=59.96;MQ0=0;MQRankSum=-0.165;QD=30.96;ReadPosRankSum=0.796;SOR=0.605	GT:AD:DP:GQ:PL	0:391,0:391:99:0,17595,.	1:0,352:352:99:14857,0,.
chrIX	92948	chrIX:92948_A/T	A	T	92299.5	.	AC=1;AF=0.5;AN=2;BaseQRankSum=-4.373;ClippingRankSum=-0.671;DP=740;FS=0.649;MQ=59.96;MQ0=0;MQRankSum=-0.579;QD=32.75;ReadPosRankSum=1.384;SOR=0.766	GT:AD:DP:GQ:PL	0:388,0:388:99:0,16880,.	1:0,352:352:99:15885,0,.
chrIX	92996	chrIX:92996_TGA/T	TGA	T	82355.7	.	AC=1;AF=0.5;AN=2;BaseQRankSum=-1.455;ClippingRankSum=1.481;DP=700;FS=5.478;MQ=59.93;MQ0=0;MQRankSum=0.307;QD=31.34;ReadPosRankSum=1.547;SOR=1.089	GT:AD:DP:GQ:PL	0:382,0:382:99:0,17476,.	1:0,318:318:99:14775,0,.
chrIX	92999	chrIX:92999_A/ACT	A	ACT	77676.7	.	AC=1;AF=0.5;AN=2;BaseQRankSum=-3.097;ClippingRankSum=-0.851;DP=695;FS=13.532;MQ=59.94;MQ0=0;MQRankSum=1.408;QD=28.16;ReadPosRankSum=2.695;SOR=1.443	GT:AD:DP:GQ	0:376,0:376:99	1:0,319:319:99
chrIX	93013	chrIX:93013_G/T	G	T	80421.7	.	AC=1;AF=0.5;AN=2;BaseQRankSum=-4.264;ClippingRankSum=-2.077;DP=678;FS=1.916;MQ=59.97;MQ0=0;MQRankSum=-0.43;QD=29.57;ReadPosRankSum=1.367;SOR=0.876	GT:AD:DP:GQ:PL	0:350,0:350:99:0,15824,.	1:0,328:328:99:14904,0,.
chrIX	93053	chrIX:93053_C/A	C	A	82253.8	.	AC=1;AF=0.5;AN=2;BaseQRankSum=-10.206;ClippingRankSum=-0.515;DP=645;FS=2.228;MQ=59.95;MQ0=0;MQRankSum=-0.404;QD=27.59;ReadPosRankSum=-1.256;SOR=0.476	GT:AD:DP:GQ:PL	0:324,0:324:99:0,13185,.	1:1,320:321:99:11938,0,.
chrIX	93433	chrIX:93433_C/T	C	T	47233.3	.	AC=1;AF=0.5;AN=2;BaseQRankSum=-0.315;ClippingRankSum=1.455;DP=701;FS=0;MQ=59.95;MQ0=0;MQRankSum=-1.878;QD=28.05;ReadPosRankSum=1.635;SOR=0.685	GT:AD:DP:GQ:PL	0:376,0:376:99:0,15447,.	1:0,325:325:99:13343,0,.
chrIX	93577	chrIX:93577_T/C	T	C	97719.3	.	AC=1;AF=0.5;AN=2;BaseQRankSum=-6.218;ClippingRankSum=0.549;DP=751;FS=0.767;MQ=59.94;MQ0=0;MQRankSum=-0.45;QD=32.19;ReadPosRankSum=3.854;SOR=0.68	GT:AD:DP:GQ:PL	0:400,0:400:99:0,16692,.	1:0,351:351:99:14729,0,.
chrIX	94563	chrIX:94563_T/C	T	C	102291	.	AC=1;AF=0.5;AN=2;BaseQRankSum=-8.853;ClippingRankSum=0.512;DP=658;FS=7.686;MQ=59.93;MQ0=0;MQRankSum=1.627;QD=28.66;ReadPosRankSum=-1.557;SOR=0.881	GT:AD:DP:GQ:PL	0:357,0:357:99:0,14747,.	1:0,301:301:99:12578,0,.
chrIX	94863	chrIX:94863_C/T	C	T	36193.9	.	AC=1;AF=0.5;AN=2;BaseQRankSum=2.009;ClippingRankSum=0.752;DP=769;FS=0;MQ=59.93;MQ0=0;MQRankSum=0.935;QD=37.92;ReadPosRankSum=5.977;SOR=0.703	GT:AD:DP:GQ:PL	0:409,0:409:99:0,18455,.	1:0,360:360:99:15265,0,.
chrIX	94886	chrIX:94886_T/C	T	C	115841	.	AC=1;AF=0.5;AN=2;BaseQRankSum=-9.519;ClippingRankSum=0.127;DP=758;FS=0.78;MQ=59.93;MQ0=0;MQRankSum=0.599;QD=27.12;ReadPosRankSum=4.187;SOR=0.87	GT:AD:DP:GQ:PL	0:407,0:407:99:0,18386,.	1:0,351:351:99:16530,0,.
chrIX	94907	chrIX:94907_A/G	A	G	114995	.	AC=1;AF=0.5;AN=2;BaseQRankSum=-4.402;ClippingRankSum=1.442;DP=757;FS=0.772;MQ=59.92;MQ0=0;MQRankSum=-0.546;QD=27.71;ReadPosRankSum=4.234;SOR=0.825	GT:AD:DP:GQ:PL	0:401,0:401:99:0,18471,.	1:0,356:356:99:16477,0,.
chrIX	94908	chrIX:94908_T/A	T	A	114534	.	AC=1;AF=0.5;AN=2;BaseQRankSum=-9.253;ClippingRankSum=-2.421;DP=754;FS=0.769;MQ=59.92;MQ0=0;MQRankSum=0.651;QD=29.99;ReadPosRankSum=4.416;SOR=0.805	GT:AD:DP:GQ:PL	0:399,0:399:99:0,18254,.	1:0,355:355:99:16252,0,.
chrIX	95341	chrIX:95341_C/G	C	G	83975.3	.	AC=1;AF=0.5;AN=2;BaseQRankSum=-6.822;ClippingRankSum=0.432;DP=711;FS=0.744;MQ=59.95;MQ0=0;MQRankSum=0.22;QD=27.63;ReadPosRankSum=3.885;SOR=0.659	GT:AD:DP:GQ:PL	0:374,0:374:99:0,15821,.	1:0,337:337:99:14216,0,.
chrIX	95590	chrIX:95590_C/T	C	T	88015.3	.	AC=1;AF=0.5;AN=2;BaseQRankSum=-9.12;ClippingRankSum=-1.516;DP=698;FS=1.697;MQ=59.94;MQ0=0;MQRankSum=-0.19;QD=34.02;ReadPosRankSum=1.154;SOR=0.898	GT:AD:DP:GQ:PL	0:361,2:363:99:0,15027,.	1:0,335:335:99:13912,0,.
chrIX	97064	chrIX:97064_CT/C	CT	C	59436.2	.	AC=1;AF=0.5;AN=2;BaseQRankSum=-12.522;ClippingRankSum=0.121;DP=684;FS=1.625;MQ=59.95;MQ0=0;MQRankSum=0.843;QD=28.02;ReadPosRankSum=3.101;SOR=0.796	GT:AD:DP:GQ:PL	0:343,4:347:99:0,9804,.	1:0,337:337:99:10078,0,.
chrIX	97282	chrIX:97282_GAA/G	GAA	G	31511.1	.	AC=1;AF=0.5;AN=2;BaseQRankSum=4.775;ClippingRankSum=-0.23;DP=651;FS=0;MQ=59.9;MQ0=0;MQRankSum=-0.832;QD=25.79;ReadPosRankSum=0.343;SOR=0.775	GT:AD:DP:GQ	0:316,2:325:99	1:0,324:326:99
chrIX	97661	chrIX:97661_A/T	A	T	48509.2	.	AC=1;AF=0.5;AN=2;BaseQRankSum=-4.69;ClippingRankSum=-0.378;DP=732;FS=1.105;MQ=59.95;MQ0=0;MQRankSum=1.349;QD=33.95;ReadPosRankSum=2.921;SOR=0.61	GT:AD:DP:GQ	0:392,0:392:99	1:0,340:340:99
chrIX	97730	chrIX:97730_A/G	A	G	36257.3	.	AC=1;AF=0.5;AN=2;BaseQRankSum=3.481;ClippingRankSum=-0.412;DP=712;FS=0;MQ=59.96;MQ0=0;MQRankSum=0.09;QD=31.3;ReadPosRankSum=5.058;SOR=0.674	GT:AD:DP:GQ:PL	0:390,0:390:99:0,15984,.	1:0,322:322:99:13468,0,.
chrIX	98050	chrIX:98050_G/A	G	A	54882.7	.	AC=1;AF=0.5;AN=2;BaseQRankSum=2.961;ClippingRankSum=-2.402;DP=733;FS=6.036;MQ=59.94;MQ0=0;MQRankSum=-0.777;QD=34.22;ReadPosRankSum=7.133;SOR=1.102	GT:AD:DP:GQ:PL	0:386,0:386:99:0,15984,.	1:2,345:347:99:14390,0,.
chrIX	98109	chrIX:98109_G/A	G	A	48911.7	.	AC=1;AF=0.5;AN=2;BaseQRankSum=-2.088;ClippingRankSum=-0.651;DP=725;FS=1.101;MQ=59.93;MQ0=0;MQRankSum=0.426;QD=23.45;ReadPosRankSum=0.73;SOR=0.578	GT:AD:DP:GQ:PL	0:370,0:370:99:0,15604,.	1:0,355:355:99:14715,0,.
chrIX	98144	chrIX:98144_G/A	G	A	64239.7	.	AC=1;AF=0.5;AN=2;BaseQRankSum=2.351;ClippingRankSum=0.459;DP=770;FS=1.858;MQ=59.97;MQ0=0;MQRankSum=-0.566;QD=32.65;ReadPosRankSum=3.551;SOR=0.885	GT:AD:DP:GQ:PL	0:404,0:404:99:0,17251,.	1:0,366:366:99:15610,0,.
chrIX	98294	chrIX:98294_C/A	C	A	98618.3	.	AC=1;AF=0.5;AN=2;BaseQRankSum=-1.967;ClippingRankSum=-1.183;DP=739;FS=6.957;MQ=59.97;MQ0=0;MQRankSum=1.573;QD=33.53;ReadPosRankSum=2.302;SOR=1.124	GT:AD:DP:GQ:PL	0:386,1:387:99:0,16217,.	1:0,352:352:99:14910,0,.
chrIX	98366	chrIX:98366_A/G	A	G	30465.3	.	AC=1;AF=0.5;AN=2;BaseQRankSum=-4.821;ClippingRankSum=0.904;DP=774;FS=0;MQ=59.93;MQ0=0;MQRankSum=-2.124;QD=26.62;ReadPosRankSum=1.286;SOR=0.678	GT:AD:DP:GQ:PL	0:393,0:393:99:0,16597,.	1:0,381:381:99:15828,0,.
chrIX	98414	chrIX:98414_T/C	T	C	30020.3	.	AC=1;AF=0.5;AN=2;BaseQRankSum=13.538;ClippingRankSum=-0.674;DP=739;FS=1.172;MQ=59.93;MQ0=0;MQRankSum=1.201;QD=30.45;ReadPosRankSum=2.553;SOR=0.576	GT:AD:DP:GQ:PL	0:381,0:381:99:0,13457,.	1:0,358:358:99:14985,0,.
chrIX	98623	chrIX:98623_A/G	A	G	35175.3	.	AC=1;AF=0.5;AN=2;BaseQRankSum=5.314;ClippingRankSum=1.105;DP=769;FS=1.933;MQ=58.23;MQ0=0;MQRankSum=-8.755;QD=30.77;ReadPosRankSum=7.867;SOR=0.878	GT:AD:DP:GQ:PL	0:414,0:414:99:0,18854,.	1:0,355:355:99:16331,0,.
chrIX	98626	chrIX:98626_G/A	G	A	36272.3	.	AC=1;AF=0.5;AN=2;BaseQRankSum=1.884;ClippingRankSum=1.89;DP=774;FS=1.208;MQ=58.27;MQ0=0;MQRankSum=-10.075;QD=26.81;ReadPosRankSum=7.985;SOR=0.805	GT:AD:DP:GQ:PL	0:414,0:414:99:0,19333,.	1:0,360:360:99:16702,0,.
chrIX	98632	chrIX:98632_A/G	A	G	36526.3	.	AC=1;AF=0.5;AN=2;BaseQRankSum=2.783;ClippingRankSum=-0.022;DP=776;FS=0.563;MQ=58.2;MQ0=0;MQRankSum=-14.474;QD=30.19;ReadPosRankSum=5.927;SOR=0.741	GT:AD:DP:GQ:PL	0:418,0:418:99:0,19620,.	1:0,358:358:99:16785,0,.
chrIX	98637	chrIX:98637_A/ATC	A	ATC	36246.2	.	AC=1;AF=0.5;AN=2;BaseQRankSum=-0.922;ClippingRankSum=0.359;DP=760;FS=0;MQ=58.15;MQ0=0;MQRankSum=-13.608;QD=30.75;ReadPosRankSum=3.063;SOR=0.695	GT:AD:DP:GQ:PL	0:412,0:412:99:0,19485,.	1:0,348:348:99:16758,0,.
chrIX	98639	chrIX:98639_GAA/G	GAA	G	35706.2	.	AC=1;AF=0.5;AN=2;BaseQRankSum=1.554;ClippingRankSum=0.857;DP=772;FS=0;MQ=58.17;MQ0=0;MQRankSum=-9.287;QD=34.94;ReadPosRankSum=2.479;SOR=0.699	GT:AD:DP:GQ:PL	0:420,0:420:99:0,19342,.	1:0,352:352:99:16398,0,.
chrIX	98767	chrIX:98767_G/A	G	A	14875.3	.	AC=1;AF=0.5;AN=2;BaseQRankSum=3.95;ClippingRankSum=0.311;DP=764;FS=3.856;MQ=59.92;MQ0=0;MQRankSum=-0.525;QD=30.89;ReadPosRankSum=-2.975;SOR=0.588	GT:AD:DP:GQ:PL	0:400,0:400:99:0,16572,.	1:0,364:364:99:14912,0,.
chrIX	98932	chrIX:98932_A/G	A	G	93120.3	.	AC=1;AF=0.5;AN=2;BaseQRankSum=-5.988;ClippingRankSum=1.689;DP=757;FS=8.019;MQ=59.8;MQ0=0;MQRankSum=2.599;QD=32.71;ReadPosRankSum=0.716;SOR=1.3	GT:AD:DP:GQ:PL	0:400,0:400:99:0,16744,.	1:0,357:357:99:16186,0,.
chrIX	98955	chrIX:98955_A/G	A	G	15091.3	.	AC=1;AF=0.5;AN=2;BaseQRankSum=6.939;ClippingRankSum=-0.132;DP=759;FS=8.698;MQ=59.86;MQ0=0;MQRankSum=-0.561;QD=28.19;ReadPosRankSum=-4.357;SOR=0.72	GT:AD:DP:GQ:PL	0:401,0:401:99:0,20716,.	1:0,358:358:99:15128,0,.
chrIX	99686	chrIX:99686_C/T	C	T	30706.3	.	AC=1;AF=0.5;AN=2;BaseQRankSum=-1.797;ClippingRankSum=1.246;DP=662;FS=0;MQ=59.93;MQ0=0;MQRankSum=0.196;QD=29.35;ReadPosRankSum=-0.592;SOR=0.672	GT:AD:DP:GQ:PL	0:348,0:348:99:0,14254,.	1:0,314:314:99:12225,0,.
chrIX	100355	chrIX:100355_A/G	A	G	92854.3	.	AC=1;AF=0.5;AN=2;BaseQRankSum=-1.012;ClippingRankSum=-0.632;DP=772;FS=0.781;MQ=59.95;MQ0=0;MQRankSum=1.257;QD=26.38;ReadPosRankSum=2.871;SOR=0.92	GT:AD:DP:GQ:PL	0:403,0:403:99:0,16301,.	1:0,369:369:99:15493,0,.
chrIX	100415	chrIX:100415_T/C	T	C	89819.5	.	AC=1;AF=0.5;AN=2;BaseQRankSum=-5.272;ClippingRankSum=-1.041;DP=752;FS=0;MQ=59.93;MQ0=0;MQRankSum=0.353;QD=28.38;ReadPosRankSum=3.199;SOR=0.617	GT:AD:DP:GQ:PL	0:397,0:397:99:0,16839,.	1:0,355:355:99:16290,0,.
chrIX	100423	chrIX:100423_T/C	T	C	44865.7	.	AC=1;AF=0.5;AN=2;BaseQRankSum=-1.911;ClippingRankSum=0.487;DP=758;FS=0.528;MQ=59.92;MQ0=0;MQRankSum=1.041;QD=30.22;ReadPosRankSum=-0.336;SOR=0.64	GT:AD:DP:GQ:PL	0:397,0:397:99:0,28126,.	1:0,361:361:99:15134,0,.
chrIX	100450	chrIX:100450_T/C	T	C	90845.3	.	AC=1;AF=0.5;AN=2;BaseQRankSum=-3.482;ClippingRankSum=-0.925;DP=739;FS=0;MQ=59.95;MQ0=0;MQRankSum=2.653;QD=27.89;ReadPosRankSum=3.148;SOR=0.669	GT:AD:DP:GQ:PL	0:394,0:394:99:0,16284,.	1:0,345:345:99:15772,0,.
chrIX	100465	chrIX:100465_G/A	G	A	39435.7	.	AC=1;AF=0.5;AN=2;BaseQRankSum=-9.47;ClippingRankSum=0.647;DP=724;FS=0;MQ=59.94;MQ0=0;MQRankSum=-0.796;QD=27.82;ReadPosRankSum=1.05;SOR=0.698	GT:AD:DP:GQ:PL	0:371,0:371:99:0,24165,.	1:0,353:353:99:14295,0,.
chrIX	100530	chrIX:100530_AT/A	AT	A	34859.1	.	AC=1;AF=0.5;AN=2;BaseQRankSum=0.859;ClippingRankSum=0.117;DP=644;FS=0.532;MQ=59.95;MQ0=0;MQRankSum=0.373;QD=24.6;ReadPosRankSum=1.169;SOR=0.622	GT:AD:DP:GQ	0:310,4:315:99	1:1,328:329:99
chrIX	100595	chrIX:100595_A/G	A	G	68197.5	.	AC=1;AF=0.5;AN=2;BaseQRankSum=-1.254;ClippingRankSum=2.421;DP=727;FS=2.3;MQ=59.91;MQ0=0;MQRankSum=-0.288;QD=29.48;ReadPosRankSum=-1.516;SOR=0.943	GT:AD:DP:GQ:PL	0:365,0:365:99:0,14924,.	1:0,362:362:99:15150,0,.
chrIX	100618	chrIX:100618_AG/A	AG	A	61239.5	.	AC=1;AF=0.5;AN=2;BaseQRankSum=-5.231;ClippingRankSum=1.361;DP=704;FS=1.384;MQ=59.92;MQ0=0;MQRankSum=-1.438;QD=34.29;ReadPosRankSum=-4.415;SOR=0.848	GT:AD:DP:GQ:PL	0:367,0:367:99:0,13072,.	1:0,337:337:99:11988,0,.
chrIX	101006	chrIX:101006_T/C	T	C	89583.5	.	AC=1;AF=0.5;AN=2;BaseQRankSum=-3.895;ClippingRankSum=-0.769;DP=729;FS=5.61;MQ=59.96;MQ0=0;MQRankSum=0.777;QD=28.05;ReadPosRankSum=1.893;SOR=0.917	GT:AD:DP:GQ:PL	0:384,0:384:99:0,17441,.	1:0,345:345:99:15840,0,.
chrIX	101012	chrIX:101012_C/T	C	T	89039.5	.	AC=1;AF=0.5;AN=2;BaseQRankSum=-3.465;ClippingRankSum=-1.044;DP=714;FS=4.371;MQ=59.95;MQ0=0;MQRankSum=2.409;QD=36.04;ReadPosRankSum=0.93;SOR=0.807	GT:AD:DP:GQ:PL	0:377,0:377:99:0,17834,.	1:0,337:337:99:15851,0,.
chrIX	101027	chrIX:101027_G/A	G	A	88982.5	.	AC=1;AF=0.5;AN=2;BaseQRankSum=-5.677;ClippingRankSum=0.1;DP=729;FS=2.339;MQ=59.94;MQ0=0;MQRankSum=1.038;QD=27.69;ReadPosRankSum=-1.771;SOR=0.843	GT:AD:DP:GQ:PL	0:385,0:385:99:0,17930,.	1:0,344:344:99:16147,0,.
chrIX	101030	chrIX:101030_G/A	G	A	87088.5	.	AC=1;AF=0.5;AN=2;BaseQRankSum=-12.659;ClippingRankSum=-1.272;DP=727;FS=3.251;MQ=59.95;MQ0=0;MQRankSum=2.018;QD=29.32;ReadPosRankSum=-2.416;SOR=0.815	GT:AD:DP:GQ:PL	0:382,0:382:99:0,17475,.	1:0,345:345:99:15731,0,.
chrIX	101270	chrIX:101270_A/T	A	T	95036.5	.	AC=1;AF=0.5;AN=2;BaseQRankSum=4.066;ClippingRankSum=1.311;DP=779;FS=2.386;MQ=59.93;MQ0=0;MQRankSum=1.917;QD=24.83;ReadPosRankSum=3.425;SOR=0.832	GT:AD:DP:GQ:PL	0:395,0:395:99:0,15450,.	1:0,384:384:99:17311,0,.
chrIX	101294	chrIX:101294_T/C	T	C	49219.7	.	AC=1;AF=0.5;AN=2;BaseQRankSum=-0.119;ClippingRankSum=-0.121;DP=797;FS=2.487;MQ=59.93;MQ0=0;MQRankSum=2.01;QD=28.6;ReadPosRankSum=5.252;SOR=0.542	GT:AD:DP:GQ:PL	0:413,0:413:99:0,19305,.	1:0,384:384:99:16189,0,.
chrIX	101315	chrIX:101315_C/A	C	A	109360	.	AC=1;AF=0.5;AN=2;BaseQRankSum=-1.804;ClippingRankSum=-0.781;DP=765;FS=0.71;MQ=59.93;MQ0=0;MQRankSum=0.47;QD=21.87;ReadPosRankSum=1.73;SOR=0.822	GT:AD:DP:GQ:PL	0:383,0:383:99:0,17415,.	1:0,382:382:99:17843,0,.
chrIX	101321	chrIX:101321_T/C	T	C	100580	.	AC=1;AF=0.5;AN=2;BaseQRankSum=3.491;ClippingRankSum=-2.166;DP=759;FS=0;MQ=59.93;MQ0=0;MQRankSum=0.457;QD=28.48;ReadPosRankSum=4.412;SOR=0.753	GT:AD:DP:GQ:PL	0:380,0:380:99:0,17335,.	1:0,379:379:99:17364,0,.
chrIX	101379	chrIX:101379_G/C	G	C	38830.3	.	AC=1;AF=0.5;AN=2;BaseQRankSum=3.329;ClippingRankSum=0.992;DP=776;FS=1.181;MQ=59.95;MQ0=0;MQRankSum=1.627;QD=32.11;ReadPosRankSum=5.129;SOR=0.577	GT:AD:DP:GQ:PL	0:404,0:404:99:0,18352,.	1:0,372:372:99:15639,0,.
chrIX	101388	chrIX:101388_C/T	C	T	61693.7	.	AC=1;AF=0.5;AN=2;BaseQRankSum=-1.024;ClippingRankSum=-1.974;DP=778;FS=1.112;MQ=59.95;MQ0=0;MQRankSum=0.666;QD=30.51;ReadPosRankSum=4.527;SOR=0.721	GT:AD:DP:GQ:PL	0:407,0:407:99:0,18553,.	1:0,371:371:99:17488,0,.
chrIX	101395	chrIX:101395_T/G	T	G	59151.7	.	AC=1;AF=0.5;AN=2;BaseQRankSum=4.777;ClippingRankSum=-0.896;DP=780;FS=1.746;MQ=59.96;MQ0=0;MQRankSum=0.48;QD=32.12;ReadPosRankSum=1.727;SOR=0.625	GT:AD:DP:GQ:PL	0:403,0:403:99:0,18328,.	1:0,377:377:99:17242,0,.
chrIX	101559	chrIX:101559_T/C	T	C	76385.5	.	AC=1;AF=0.5;AN=2;BaseQRankSum=-1.358;ClippingRankSum=1.808;DP=660;FS=1.449;MQ=59.96;MQ0=0;MQRankSum=0.133;QD=30.87;ReadPosRankSum=0.986;SOR=0.881	GT:AD:DP:GQ:PL	0:377,0:377:99:0,14796,.	1:0,283:283:99:11558,0,.
chrIX	101723	chrIX:101723_C/T	C	T	28042.7	.	AC=1;AF=0.5;AN=2;BaseQRankSum=3.049;ClippingRankSum=0.181;DP=763;FS=4.276;MQ=59.96;MQ0=0;MQRankSum=-0.223;QD=32.22;ReadPosRankSum=1.227;SOR=0.4	GT:AD:DP:GQ:PL	0:394,0:394:99:0,16478,.	1:0,369:369:99:15465,0,.
chrIX	101771	chrIX:101771_A/C	A	C	55720.2	.	AC=1;AF=0.5;AN=2;BaseQRankSum=-2.071;ClippingRankSum=-0.235;DP=760;FS=1.101;MQ=59.94;MQ0=0;MQRankSum=-0.618;QD=32.44;ReadPosRankSum=0.827;SOR=0.577	GT:AD:DP:GQ:PL	0:401,1:402:99:0,16751,.	1:2,356:358:99:14777,0,.
chrIX	101828	chrIX:101828_C/T	C	T	49804.7	.	AC=1;AF=0.5;AN=2;BaseQRankSum=0.352;ClippingRankSum=-1.476;DP=751;FS=0;MQ=59.94;MQ0=0;MQRankSum=0.284;QD=27.78;ReadPosRankSum=2.825;SOR=0.702	GT:AD:DP:GQ:PL	0:389,0:389:99:0,16282,.	1:0,362:362:99:14922,0,.
chrIX	101954	chrIX:101954_G/A	G	A	94695.8	.	AC=1;AF=0.5;AN=2;BaseQRankSum=-3.765;ClippingRankSum=1.742;DP=740;FS=2.112;MQ=59.93;MQ0=0;MQRankSum=-0.041;QD=35.77;ReadPosRankSum=1.66;SOR=0.774	GT:AD:DP:GQ:PL	0:391,0:391:99:0,16273,.	1:0,349:349:99:14420,0,.
chrIX	102011	chrIX:102011_T/C	T	C	45274.3	.	AC=1;AF=0.5;AN=2;BaseQRankSum=2.709;ClippingRankSum=-0.576;DP=790;FS=1.185;MQ=59.96;MQ0=0;MQRankSum=-1.256;QD=34.72;ReadPosRankSum=2.392;SOR=0.829	GT:AD:DP:GQ:PL	0:424,0:424:99:0,17820,.	1:0,366:366:99:15407,0,.
chrIX	102310	chrIX:102310_C/T	C	T	46076.7	.	AC=1;AF=0.5;AN=2;BaseQRankSum=1.025;ClippingRankSum=-0.263;DP=753;FS=1.8;MQ=59.93;MQ0=0;MQRankSum=-0.643;QD=33.06;ReadPosRankSum=0.329;SOR=0.561	GT:AD:DP:GQ:PL	0:405,0:405:99:0,17006,.	1:0,348:348:99:14591,0,.
chrIX	102480	chrIX:102480_C/CT	C	CT	67865.7	.	AC=1;AF=0.5;AN=2;BaseQRankSum=-0.327;ClippingRankSum=0.683;DP=706;FS=0;MQ=59.91;MQ0=0;MQRankSum=-0.552;QD=34.32;ReadPosRankSum=1.408;SOR=0.719	GT:AD:DP:GQ:PL	0:383,0:383:99:0,16800,.	1:0,323:323:99:14691,0,.
chrIX	102495	chrIX:102495_A/C	A	C	94584.3	.	AC=1;AF=0.5;AN=2;BaseQRankSum=-5.765;ClippingRankSum=1.634;DP=732;FS=3.769;MQ=59.94;MQ0=0;MQRankSum=-0.603;QD=30.62;ReadPosRankSum=-0.987;SOR=0.551	GT:AD:DP:GQ:PL	0:374,1:375:99:0,15295,.	1:0,357:357:99:16382,0,.
chrIX	102496	chrIX:102496_T/A	T	A	52585.2	.	AC=1;AF=0.5;AN=2;BaseQRankSum=0.748;ClippingRankSum=-2.195;DP=730;FS=0;MQ=59.94;MQ0=0;MQRankSum=-0.122;QD=29.08;ReadPosRankSum=2.502;SOR=0.727	GT:AD:DP:GQ	0:375,1:376:99	1:0,354:354:99
chrIX	102536	chrIX:102536_CTTTTTT/C	CTTTTTT	C	102661	.	AC=1;AF=0.5;AN=2;BaseQRankSum=0.859;ClippingRankSum=-1.888;DP=646;FS=9.4;MQ=59.97;MQ0=0;MQRankSum=1.605;QD=32.53;ReadPosRankSum=4.171;SOR=1.473	GT:AD:DP:GQ	0:319,0:320:99	1:0,325:326:99
chrIX	102597	chrIX:102597_C/T	C	T	103043	.	AC=1;AF=0.5;AN=2;BaseQRankSum=-2.112;ClippingRankSum=-1.024;DP=695;FS=0;MQ=59.97;MQ0=0;MQRankSum=0.592;QD=22.34;ReadPosRankSum=-3.721;SOR=0.781	GT:AD:DP:GQ:PL	0:344,0:344:99:0,14111,.	1:0,351:351:99:14574,0,.
chrIX	102974	chrIX:102974_C/T	C	T	44879.7	.	AC=1;AF=0.5;AN=2;BaseQRankSum=1.139;ClippingRankSum=0.758;DP=638;FS=0.54;MQ=59.95;MQ0=0;MQRankSum=0.135;QD=30.52;ReadPosRankSum=5.289;SOR=0.651	GT:AD:DP:GQ:PL	0:340,0:340:99:0,14059,.	1:0,298:298:99:12382,0,.
chrIX	103157	chrIX:103157_T/C	T	C	105064	.	AC=1;AF=0.5;AN=2;BaseQRankSum=1.495;ClippingRankSum=0.884;DP=771;FS=0.693;MQ=59.96;MQ0=0;MQRankSum=1.454;QD=31.21;ReadPosRankSum=0.481;SOR=0.806	GT:AD:DP:GQ:PL	0:399,0:399:99:0,16351,.	1:0,372:372:99:15587,0,.
chrIX	103273	chrIX:103273_G/A	G	A	31071.9	.	AC=1;AF=0.5;AN=2;BaseQRankSum=2.634;ClippingRankSum=-0.094;DP=759;FS=2.756;MQ=59.98;MQ0=0;MQRankSum=0.579;QD=28.01;ReadPosRankSum=-1.37;SOR=0.574	GT:AD:DP:GQ:PL	0:405,0:405:99:0,16835,.	1:0,354:354:99:14702,0,.
chrIX	103303	chrIX:103303_G/A	G	A	62151.7	.	AC=1;AF=0.5;AN=2;BaseQRankSum=1.27;ClippingRankSum=-1.557;DP=756;FS=1.744;MQ=59.98;MQ0=0;MQRankSum=-0.567;QD=33.64;ReadPosRankSum=-0.491;SOR=0.58	GT:AD:DP:GQ:PL	0:398,0:398:99:0,18044,.	1:0,358:358:99:16113,0,.
chrIX	103318	chrIX:103318_A/G	A	G	63045.7	.	AC=1;AF=0.5;AN=2;BaseQRankSum=-5.678;ClippingRankSum=-1.383;DP=768;FS=0;MQ=59.95;MQ0=0;MQRankSum=0.851;QD=25.39;ReadPosRankSum=2.434;SOR=0.7	GT:AD:DP:GQ:PL	0:403,0:403:99:0,18804,.	1:0,365:365:99:17191,0,.
chrIX	103339	chrIX:103339_T/G	T	G	57843.7	.	AC=1;AF=0.5;AN=2;BaseQRankSum=-1.275;ClippingRankSum=0.031;DP=753;FS=1.75;MQ=59.94;MQ0=0;MQRankSum=-0.405;QD=31.04;ReadPosRankSum=6.425;SOR=0.546	GT:AD:DP:GQ:PL	0:393,0:393:99:0,17670,.	1:0,360:360:99:16050,0,.
chrIX	103474	chrIX:103474_C/G	C	G	44481.7	.	AC=1;AF=0.5;AN=2;BaseQRankSum=-2.989;ClippingRankSum=-0.56;DP=737;FS=1.805;MQ=59.88;MQ0=0;MQRankSum=0.395;QD=29.78;ReadPosRankSum=-1.727;SOR=0.568	GT:AD:DP:GQ:PL	0:388,0:388:99:0,16218,.	1:0,349:349:99:14623,0,.
chrIX	103838	chrIX:103838_A/T	A	T	99980.3	.	AC=1;AF=0.5;AN=2;BaseQRankSum=-5.342;ClippingRankSum=0.544;DP=809;FS=5.165;MQ=59.96;MQ0=0;MQRankSum=-0.447;QD=29.88;ReadPosRankSum=1.871;SOR=1.057	GT:AD:DP:GQ:PL	0:417,0:417:99:0,17341,.	1:0,392:392:99:16498,0,.
chrIX	103927	chrIX:103927_T/C	T	C	86947.3	.	AC=1;AF=0.5;AN=2;BaseQRankSum=-9.31;ClippingRankSum=-1.333;DP=804;FS=0;MQ=59.94;MQ0=0;MQRankSum=-1.849;QD=25.84;ReadPosRankSum=2.43;SOR=0.716	GT:AD:DP:GQ:PL	0:411,0:411:99:0,17484,.	1:0,393:393:99:16697,0,.
chrIX	104128	chrIX:104128_G/A	G	A	91229.3	.	AC=1;AF=0.5;AN=2;BaseQRankSum=-4.87;ClippingRankSum=1.535;DP=798;FS=8.057;MQ=59.95;MQ0=0;MQRankSum=-0.678;QD=29.52;ReadPosRankSum=1.369;SOR=1.074	GT:AD:DP:GQ:PL	0:404,0:404:99:0,16953,.	1:0,394:394:99:16422,0,.
chrIX	104728	chrIX:104728_C/T	C	T	47228.7	.	AC=1;AF=0.5;AN=2;BaseQRankSum=-1.758;ClippingRankSum=-0.603;DP=755;FS=0;MQ=59.97;MQ0=0;MQRankSum=0.75;QD=31.81;ReadPosRankSum=1.528;SOR=0.667	GT:AD:DP:GQ:PL	0:390,0:390:99:0,16174,.	1:0,365:365:99:14860,0,.
chrIX	104822	chrIX:104822_G/T	G	T	34097.3	.	AC=1;AF=0.5;AN=2;BaseQRankSum=2.602;ClippingRankSum=-0.691;DP=771;FS=2.626;MQ=59.95;MQ0=0;MQRankSum=1.627;QD=32.41;ReadPosRankSum=3.868;SOR=0.497	GT:AD:DP:GQ:PL	0:394,0:394:99:0,18052,.	1:0,377:377:99:15558,0,.
chrIX	104826	chrIX:104826_T/C	T	C	93799.3	.	AC=1;AF=0.5;AN=2;BaseQRankSum=-4.244;ClippingRankSum=-0.736;DP=776;FS=2.62;MQ=59.95;MQ0=0;MQRankSum=-0.074;QD=30.57;ReadPosRankSum=2.098;SOR=0.864	GT:AD:DP:GQ:PL	0:396,0:396:99:0,16618,.	1:0,380:380:99:17216,0,.
chrIX	105090	chrIX:105090_T/C	T	C	87325.3	.	AC=1;AF=0.5;AN=2;BaseQRankSum=-6.784;ClippingRankSum=1.041;DP=656;FS=0;MQ=59.93;MQ0=0;MQRankSum=-0.899;QD=28.32;ReadPosRankSum=0.317;SOR=0.72	GT:AD:DP:GQ:PL	0:353,1:354:99:0,14881,.	1:0,302:302:99:12795,0,.
chrIX	105326	chrIX:105326_AACAACAACG/A	AACAACAACG	A	5474.99	.	AC=1;AF=0.5;AN=2;BaseQRankSum=-6.428;ClippingRankSum=0.186;DP=242;FS=2.49;MQ=55.08;MQ0=0;MQRankSum=-1.787;QD=14.26;ReadPosRankSum=5.805;SOR=0.949	GT:AD:DP:GQ	0:227,0:227:99	1:5,10:15:99
chrIX	105379	chrIX:105379_CAATAACAATAGTGGTAATAGTAGTAAT/C	CAATAACAATAGTGGTAATAGTAGTAAT	C	4630.89	.	AC=1;AF=0.5;AN=2;BaseQRankSum=-1.019;ClippingRankSum=0.828;DP=246;FS=0;MQ=55.94;MQ0=0;MQRankSum=3.088;QD=12.35;ReadPosRankSum=1.739;SOR=0.65	GT:AD:DP:GQ	0:225,0:225:99	1:6,2:21:8
chrIX	105424	chrIX:105424_C/A	C	A	244.76	.	AC=1;AF=0.5;AN=2;BaseQRankSum=-0.19;ClippingRankSum=-0.058;DP=187;FS=0;MQ=58.72;MQ0=0;MQRankSum=1.106;QD=2.04;ReadPosRankSum=-2.068;SOR=0.377	GT:AD:DP:GQ:PL	0:186,0:186:99:0,8711,.	1:1,0:1:5:5,0,.
chrIX	105427	chrIX:105427_TAATAAA/T	TAATAAA	T	219.64	.	AC=1;AF=0.5;AN=2;BaseQRankSum=-0.308;ClippingRankSum=-0.333;DP=182;FS=0;MQ=58.88;MQ0=0;MQRankSum=-0.296;QD=1.73;ReadPosRankSum=-2.282;SOR=0.673	GT:AD:DP:GQ:PL	0:181,0:181:99:0,8258,.	1:1,0:1:7:7,0,.
chrIX	105433	chrIX:105433_A/AAAT	A	AAAT	36257.9	.	AC=1;AF=0.5;AN=2;BaseQRankSum=-0.094;ClippingRankSum=1.062;DP=143;FS=5.957;MQ=59.13;MQ0=0;MQRankSum=-0.31;QD=30.6;ReadPosRankSum=1.256;SOR=1.276	GT:AD:DP:GQ	1:0,142:142:99	0:0,1:1:7
chrIX	105799	chrIX:105799_TA/T	TA	T	3450.49	.	AC=1;AF=0.5;AN=2;BaseQRankSum=0.515;ClippingRankSum=-0.991;DP=96;FS=20.216;MQ=59.33;MQ0=0;MQRankSum=1.366;QD=14.2;ReadPosRankSum=2.546;SOR=1.301	GT:AD:DP:GQ:PL	0:71,0:71:99:0,3099,.	1:0,25:25:99:1062,0,.
chrIX	105805	chrIX:105805_TAATAATA/T	TAATAATA	T	3631.18	.	AC=1;AF=0.5;AN=2;BaseQRankSum=1.285;ClippingRankSum=-1.533;DP=94;FS=19.529;MQ=59.29;MQ0=0;MQRankSum=3.121;QD=14.76;ReadPosRankSum=1.454;SOR=1.053	GT:AD:DP:GQ	0:70,0:70:99	1:0,24:24:99
chrIX	105901	chrIX:105901_T/C	T	C	12158.8	.	AC=1;AF=0.5;AN=2;BaseQRankSum=5.152;ClippingRankSum=1.279;DP=446;FS=17.199;MQ=59.98;MQ0=0;MQRankSum=-1.863;QD=28.13;ReadPosRankSum=-1.312;SOR=2.878	GT:AD:DP:GQ:PL	0:247,0:247:99:0,10511,.	1:0,199:199:99:8459,0,.
chrIX	106017	chrIX:106017_C/T	C	T	15908.8	.	AC=1;AF=0.5;AN=2;BaseQRankSum=1.385;ClippingRankSum=0.278;DP=516;FS=19.883;MQ=59.96;MQ0=0;MQRankSum=-0.127;QD=35.19;ReadPosRankSum=1.917;SOR=2.373	GT:AD:DP:GQ:PL	0:299,0:299:99:0,12787,.	1:0,217:217:99:9189,0,.
chrIX	106629	chrIX:106629_G/A	G	A	36127.3	.	AC=1;AF=0.5;AN=2;BaseQRankSum=5.298;ClippingRankSum=0.004;DP=625;FS=0.556;MQ=59.93;MQ0=0;MQRankSum=-0.213;QD=29.1;ReadPosRankSum=2.076;SOR=0.783	GT:AD:DP:GQ:PL	0:323,0:323:99:0,12899,.	1:0,302:302:99:11966,0,.
chrIX	106806	chrIX:106806_A/G	A	G	106223	.	AC=1;AF=0.5;AN=2;BaseQRankSum=-11.025;ClippingRankSum=-0.81;DP=801;FS=2.877;MQ=59.92;MQ0=0;MQRankSum=-0.185;QD=29.06;ReadPosRankSum=-1.698;SOR=1.058	GT:AD:DP:GQ:PL	0:411,0:411:99:0,17258,.	1:0,390:390:99:16335,0,.
chrIX	108120	chrIX:108120_A/G	A	G	25295.7	.	AC=1;AF=0.5;AN=2;BaseQRankSum=-1.336;ClippingRankSum=0.782;DP=763;FS=3.857;MQ=59.92;MQ0=0;MQRankSum=1.22;QD=29.05;ReadPosRankSum=3.283;SOR=0.662	GT:AD:DP:GQ:PL	0:416,0:416:99:0,17594,.	1:0,347:347:99:14584,0,.
chrIX	108375	chrIX:108375_C/T	C	T	82698.8	.	AC=1;AF=0.5;AN=2;BaseQRankSum=-7.652;ClippingRankSum=0.308;DP=794;FS=0;MQ=59.93;MQ0=0;MQRankSum=1.73;QD=28.77;ReadPosRankSum=-2.276;SOR=0.676	GT:AD:DP:GQ:PL	0:415,1:416:99:0,17348,.	1:0,378:378:99:15600,0,.
chrIX	110073	chrIX:110073_A/G	A	G	92723.3	.	AC=1;AF=0.5;AN=2;BaseQRankSum=-8.671;ClippingRankSum=-0.449;DP=741;FS=3.928;MQ=59.92;MQ0=0;MQRankSum=0.831;QD=26.81;ReadPosRankSum=2.65;SOR=1.092	GT:AD:DP:GQ:PL	0:393,0:393:99:0,16388,.	1:0,348:348:99:14263,0,.
chrIX	110559	chrIX:110559_G/A	G	A	79707.3	.	AC=1;AF=0.5;AN=2;BaseQRankSum=-8.224;ClippingRankSum=0.254;DP=733;FS=2.602;MQ=59.93;MQ0=0;MQRankSum=-1.513;QD=30.77;ReadPosRankSum=1.727;SOR=1.019	GT:AD:DP:GQ:PL	0:378,0:378:99:0,15801,.	1:0,355:355:99:14819,0,.
chrIX	111569	chrIX:111569_G/A	G	A	65277.3	.	AC=1;AF=0.5;AN=2;BaseQRankSum=-1.843;ClippingRankSum=2.656;DP=753;FS=3.506;MQ=59.94;MQ0=0;MQRankSum=-0.989;QD=31.3;ReadPosRankSum=-3.705;SOR=0.982	GT:AD:DP:GQ:PL	0:403,0:403:99:0,16810,.	1:0,350:350:99:14513,0,.
chrIX	111631	chrIX:111631_C/T	C	T	96630.3	.	AC=1;AF=0.5;AN=2;BaseQRankSum=0.841;ClippingRankSum=0.531;DP=716;FS=3.911;MQ=59.96;MQ0=0;MQRankSum=0.767;QD=32.23;ReadPosRankSum=0.376;SOR=0.797	GT:AD:DP:GQ:PL	0:375,0:375:99:0,15331,.	1:0,341:341:99:14237,0,.
chrIX	112032	chrIX:112032_A/G	A	G	78125.9	.	AC=1;AF=0.5;AN=2;BaseQRankSum=-0.953;ClippingRankSum=-0.523;DP=769;FS=2.609;MQ=59.92;MQ0=0;MQRankSum=1.291;QD=32.67;ReadPosRankSum=-1.368;SOR=0.849	GT:AD:DP:GQ:PL	0:424,0:424:99:0,17998,.	1:0,345:345:99:14734,0,.
chrIX	112854	chrIX:112854_T/A	T	A	87020.3	.	AC=1;AF=0.5;AN=2;BaseQRankSum=-16.238;ClippingRankSum=-0.79;DP=781;FS=0.74;MQ=59.92;MQ0=0;MQRankSum=-0.078;QD=28.37;ReadPosRankSum=1.585;SOR=0.621	GT:AD:DP:GQ:PL	0:409,0:409:99:0,17172,.	1:0,372:372:99:14876,0,.
chrIX	113159	chrIX:113159_C/T	C	T	91193.3	.	AC=1;AF=0.5;AN=2;BaseQRankSum=-3.454;ClippingRankSum=0.515;DP=758;FS=1.616;MQ=59.96;MQ0=0;MQRankSum=0.103;QD=28.36;ReadPosRankSum=5.316;SOR=0.911	GT:AD:DP:GQ:PL	0:395,0:395:99:0,16385,.	1:0,363:363:99:15047,0,.
chrIX	113517	chrIX:113517_G/A	G	A	118438	.	AC=1;AF=0.5;AN=2;BaseQRankSum=-4.885;ClippingRankSum=0.262;DP=748;FS=0;MQ=59.93;MQ0=0;MQRankSum=-1.372;QD=28;ReadPosRankSum=-0.96;SOR=0.755	GT:AD:DP:GQ:PL	0:386,0:386:99:0,17478,.	1:0,362:362:99:16478,0,.
chrIX	113518	chrIX:113518_G/A	G	A	118022	.	AC=1;AF=0.5;AN=2;BaseQRankSum=-6.924;ClippingRankSum=-0.353;DP=748;FS=0;MQ=59.93;MQ0=0;MQRankSum=-2.327;QD=25.97;ReadPosRankSum=-0.923;SOR=0.747	GT:AD:DP:GQ:PL	0:384,0:384:99:0,17478,.	1:0,364:364:99:16478,0,.
chrIX	113753	chrIX:113753_G/A	G	A	34506.3	.	AC=1;AF=0.5;AN=2;BaseQRankSum=0.609;ClippingRankSum=-1.031;DP=749;FS=0.556;MQ=59.94;MQ0=0;MQRankSum=-1.953;QD=34.27;ReadPosRankSum=4.111;SOR=0.64	GT:AD:DP:GQ:PL	0:393,0:393:99:0,16777,.	1:0,356:356:99:15016,0,.
chrIX	113799	chrIX:113799_C/A	C	A	93123.3	.	AC=1;AF=0.5;AN=2;BaseQRankSum=-10.053;ClippingRankSum=-0.487;DP=777;FS=3.866;MQ=59.93;MQ0=0;MQRankSum=0.936;QD=31.27;ReadPosRankSum=1.2;SOR=0.983	GT:AD:DP:GQ:PL	0:391,1:392:99:0,16248,.	1:1,384:385:99:15809,0,.
chrIX	113838	chrIX:113838_C/T	C	T	91326.3	.	AC=1;AF=0.5;AN=2;BaseQRankSum=-11.062;ClippingRankSum=1.618;DP=788;FS=5.255;MQ=59.92;MQ0=0;MQRankSum=-0.824;QD=26.85;ReadPosRankSum=2.031;SOR=1.283	GT:AD:DP:GQ:PL	0:398,0:398:99:0,16443,.	1:1,389:390:99:16234,0,.
chrIX	114177	chrIX:114177_C/T	C	T	49536.2	.	AC=1;AF=0.5;AN=2;BaseQRankSum=-3.653;ClippingRankSum=-1.527;DP=768;FS=1.765;MQ=59.94;MQ0=0;MQRankSum=-0.942;QD=30.49;ReadPosRankSum=-0.437;SOR=0.541	GT:AD:DP:GQ:PL	0:412,0:412:99:0,17448,.	1:0,356:356:99:14732,0,.
chrIX	114240	chrIX:114240_G/T	G	T	30200.3	.	AC=1;AF=0.5;AN=2;BaseQRankSum=2.21;ClippingRankSum=0.206;DP=732;FS=0;MQ=59.94;MQ0=0;MQRankSum=-1.562;QD=30.3;ReadPosRankSum=4.682;SOR=0.708	GT:AD:DP:GQ:PL	0:388,0:388:99:0,16375,.	1:1,343:344:99:14238,0,.
chrIX	114270	chrIX:114270_T/C	T	C	38648.7	.	AC=1;AF=0.5;AN=2;BaseQRankSum=-3.038;ClippingRankSum=1.531;DP=742;FS=0;MQ=59.95;MQ0=0;MQRankSum=0.591;QD=30.15;ReadPosRankSum=0.217;SOR=0.685	GT:AD:DP:GQ:PL	0:391,0:391:99:0,16656,.	1:0,351:351:99:14778,0,.
chrIX	114691	chrIX:114691_A/T	A	T	31752.3	.	AC=1;AF=0.5;AN=2;BaseQRankSum=7.028;ClippingRankSum=-0.517;DP=739;FS=1.192;MQ=59.95;MQ0=0;MQRankSum=1.583;QD=36.38;ReadPosRankSum=6.899;SOR=0.815	GT:AD:DP:GQ:PL	0:399,0:399:99:0,15683,.	1:0,340:340:99:14044,0,.
chrIX	114791	chrIX:114791_A/G	A	G	91598.3	.	AC=1;AF=0.5;AN=2;BaseQRankSum=-4.315;ClippingRankSum=0.877;DP=753;FS=2.609;MQ=59.96;MQ0=0;MQRankSum=0.439;QD=29.99;ReadPosRankSum=-3.588;SOR=0.981	GT:AD:DP:GQ:PL	0:395,0:395:99:0,16358,.	1:0,358:358:99:14951,0,.
chrIX	115136	chrIX:115136_C/T	C	T	79950.3	.	AC=1;AF=0.5;AN=2;BaseQRankSum=-9.38;ClippingRankSum=0.842;DP=751;FS=1.555;MQ=59.97;MQ0=0;MQRankSum=-0.01;QD=27.73;ReadPosRankSum=-0.537;SOR=0.938	GT:AD:DP:GQ:PL	0:399,0:399:99:0,16833,.	1:0,352:352:99:14775,0,.
chrIX	116694	chrIX:116694_C/A	C	A	115225	.	AC=1;AF=0.5;AN=2;BaseQRankSum=-2.374;ClippingRankSum=0.328;DP=728;FS=0.843;MQ=59.93;MQ0=0;MQRankSum=-1.241;QD=31.26;ReadPosRankSum=4.173;SOR=0.891	GT:AD:DP:GQ:PL	0:380,0:380:99:0,16072,.	1:0,348:348:99:14701,0,.
chrIX	117012	chrIX:117012_T/A	T	A	97762.3	.	AC=1;AF=0.5;AN=2;BaseQRankSum=-2.419;ClippingRankSum=-0.277;DP=743;FS=2.691;MQ=59.88;MQ0=0;MQRankSum=1.503;QD=29.89;ReadPosRankSum=5.306;SOR=0.999	GT:AD:DP:GQ:PL	0:401,0:401:99:0,16567,.	1:0,342:342:99:14297,0,.
chrIX	117121	chrIX:117121_T/C	T	C	29422.9	.	AC=1;AF=0.5;AN=2;BaseQRankSum=4.748;ClippingRankSum=-2.048;DP=742;FS=1.215;MQ=59.91;MQ0=0;MQRankSum=0.299;QD=36.39;ReadPosRankSum=2.177;SOR=0.604	GT:AD:DP:GQ:PL	0:398,0:398:99:0,16709,.	1:0,344:344:99:14620,0,.
chrIX	117336	chrIX:117336_A/T	A	T	85800.3	.	AC=1;AF=0.5;AN=2;BaseQRankSum=-3.673;ClippingRankSum=0.385;DP=768;FS=1.585;MQ=59.91;MQ0=0;MQRankSum=-0.161;QD=34.26;ReadPosRankSum=-3.121;SOR=0.895	GT:AD:DP:GQ:PL	0:405,0:405:99:0,16879,.	1:0,363:363:99:15422,0,.
chrIX	117411	chrIX:117411_T/C	T	C	42659.3	.	AC=1;AF=0.5;AN=2;BaseQRankSum=-4.29;ClippingRankSum=0.608;DP=679;FS=2.154;MQ=59.94;MQ0=0;MQRankSum=0.322;QD=22.21;ReadPosRankSum=6.773;SOR=0.631	GT:AD:DP:GQ:PL	0:370,0:370:99:0,14879,.	1:6,303:309:99:8800,0,.
chrIX	117413	chrIX:117413_T/G	T	G	39751.5	.	AC=1;AF=0.5;AN=2;BaseQRankSum=-8.732;ClippingRankSum=-0.17;DP=694;FS=0.613;MQ=59.94;MQ0=0;MQRankSum=0.405;QD=21.78;ReadPosRankSum=4.387;SOR=0.654	GT:AD:DP:GQ:PL	0:375,0:375:99:0,16916,.	1:6,313:319:99:8751,0,.
chrIX	117456	chrIX:117456_G/A	G	A	26673.9	.	AC=1;AF=0.5;AN=2;BaseQRankSum=0.724;ClippingRankSum=-0.937;DP=707;FS=8.209;MQ=59.96;MQ0=0;MQRankSum=0.656;QD=31.44;ReadPosRankSum=0.281;SOR=0.316	GT:AD:DP:GQ:PL	0:362,0:362:99:0,14593,.	1:1,344:345:99:13766,0,.
chrIX	117852	chrIX:117852_C/T	C	T	38394.7	.	AC=1;AF=0.5;AN=2;BaseQRankSum=-5.11;ClippingRankSum=1.147;DP=749;FS=1.162;MQ=59.95;MQ0=0;MQRankSum=0.209;QD=30.86;ReadPosRankSum=1.434;SOR=0.793	GT:AD:DP:GQ:PL	0:392,0:392:99:0,16589,.	1:1,356:357:99:14319,0,.
chrIX	118750	chrIX:118750_A/G	A	G	76833.3	.	AC=1;AF=0.5;AN=2;BaseQRankSum=-5.805;ClippingRankSum=-0.178;DP=755;FS=0.714;MQ=59.94;MQ0=0;MQRankSum=0.233;QD=28.04;ReadPosRankSum=4.49;SOR=0.802	GT:AD:DP:GQ:PL	0:399,0:399:99:0,16666,.	1:0,356:356:99:14775,0,.
chrIX	119687	chrIX:119687_G/A	G	A	102687	.	AC=1;AF=0.5;AN=2;BaseQRankSum=-5.978;ClippingRankSum=0.058;DP=724;FS=0;MQ=59.94;MQ0=0;MQRankSum=-0.476;QD=30.14;ReadPosRankSum=8.483;SOR=0.748	GT:AD:DP:GQ:PL	0:396,0:396:99:0,16734,.	1:0,328:328:99:13887,0,.
chrIX	120214	chrIX:120214_T/A	T	A	95731.3	.	AC=1;AF=0.5;AN=2;BaseQRankSum=-2.28;ClippingRankSum=0.134;DP=741;FS=3.876;MQ=59.97;MQ0=0;MQRankSum=-1.059;QD=31.35;ReadPosRankSum=-0.189;SOR=0.699	GT:AD:DP:GQ:PL	0:381,0:381:99:0,15622,.	1:0,360:360:99:14840,0,.
chrIX	121460	chrIX:121460_A/G	A	G	85498.3	.	AC=1;AF=0.5;AN=2;BaseQRankSum=-6.37;ClippingRankSum=-0.691;DP=770;FS=6.164;MQ=59.91;MQ0=0;MQRankSum=0.835;QD=32.11;ReadPosRankSum=3.721;SOR=1.122	GT:AD:DP:GQ:PL	0:417,0:417:99:0,17419,.	1:0,353:353:99:14928,0,.
chrIX	121652	chrIX:121652_G/A	G	A	74256.3	.	AC=1;AF=0.5;AN=2;BaseQRankSum=-5.648;ClippingRankSum=1.181;DP=768;FS=0.688;MQ=59.92;MQ0=0;MQRankSum=-0.609;QD=30.17;ReadPosRankSum=-2.091;SOR=0.684	GT:AD:DP:GQ:PL	0:396,1:397:99:0,16501,.	1:0,371:371:99:15207,0,.
chrIX	122089	chrIX:122089_GTTT/G	GTTT	G	90493.2	.	AC=1;AF=0.5;AN=2;BaseQRankSum=-0.836;ClippingRankSum=0.004;DP=627;FS=5.668;MQ=59.94;MQ0=0;MQRankSum=-0.174;QD=31.95;ReadPosRankSum=1.998;SOR=1.096	GT:AD:DP:GQ:PL	0:335,2:337:99:0,13611,.	1:0,290:290:99:12770,0,.
chrIX	122282	chrIX:122282_G/T	G	T	85215.7	.	AC=1;AF=0.5;AN=2;BaseQRankSum=-6.613;ClippingRankSum=1.684;DP=731;FS=3.853;MQ=59.95;MQ0=0;MQRankSum=1.982;QD=29.77;ReadPosRankSum=-2.965;SOR=0.454	GT:AD:DP:GQ:PL	0:381,0:381:99:0,15905,.	1:0,350:350:99:14529,0,.
chrIX	122617	chrIX:122617_T/C	T	C	13912.3	.	AC=1;AF=0.5;AN=2;BaseQRankSum=8.258;ClippingRankSum=0.976;DP=717;FS=0;MQ=59.89;MQ0=0;MQRankSum=0.716;QD=32.79;ReadPosRankSum=-2.375;SOR=0.64	GT:AD:DP:GQ:PL	0:384,0:384:99:0,17605,.	1:0,333:333:99:13949,0,.
chrIX	122620	chrIX:122620_A/T	A	T	86491.3	.	AC=1;AF=0.5;AN=2;BaseQRankSum=-10.001;ClippingRankSum=-0.748;DP=714;FS=0.736;MQ=59.88;MQ0=0;MQRankSum=-1.4;QD=29.45;ReadPosRankSum=1.926;SOR=0.787	GT:AD:DP:GQ:PL	0:383,0:383:99:0,16297,.	1:0,331:331:99:15184,0,.
chrIX	122940	chrIX:122940_A/T	A	T	82507.3	.	AC=1;AF=0.5;AN=2;BaseQRankSum=-5.791;ClippingRankSum=0.038;DP=741;FS=3.555;MQ=59.93;MQ0=0;MQRankSum=0.352;QD=33.08;ReadPosRankSum=1.717;SOR=0.904	GT:AD:DP:GQ:PL	0:393,0:393:99:0,16459,.	1:0,348:348:99:14649,0,.
chrIX	124830	chrIX:124830_A/G	A	G	92979.3	.	AC=1;AF=0.5;AN=2;BaseQRankSum=-3.419;ClippingRankSum=0.356;DP=705;FS=0;MQ=59.9;MQ0=0;MQRankSum=0.852;QD=33.04;ReadPosRankSum=3.513;SOR=0.673	GT:AD:DP:GQ:PL	0:384,0:384:99:0,15820,.	1:0,321:321:99:13485,0,.
chrIX	125289	chrIX:125289_T/G	T	G	30219.9	.	AC=1;AF=0.5;AN=2;BaseQRankSum=3.168;ClippingRankSum=-0.811;DP=760;FS=1.233;MQ=59.97;MQ0=0;MQRankSum=-0.706;QD=31.45;ReadPosRankSum=4.036;SOR=0.775	GT:AD:DP:GQ:PL	0:399,1:400:99:0,16578,.	1:0,360:360:99:15132,0,.
chrIX	125455	chrIX:125455_C/G	C	G	83796.3	.	AC=1;AF=0.5;AN=2;BaseQRankSum=-7.06;ClippingRankSum=0.939;DP=769;FS=1.569;MQ=59.95;MQ0=0;MQRankSum=-0.169;QD=34.77;ReadPosRankSum=0.073;SOR=0.79	GT:AD:DP:GQ:PL	0:406,0:406:99:0,17053,.	1:0,363:363:99:15185,0,.
chrIX	125862	chrIX:125862_ATT/A	ATT	A	71488.2	.	AC=1;AF=0.5;AN=2;BaseQRankSum=0.218;ClippingRankSum=0.318;DP=653;FS=3.858;MQ=59.94;MQ0=0;MQRankSum=0.125;QD=34.96;ReadPosRankSum=2.819;SOR=1.122	GT:AD:DP:GQ:PL	0:348,0:348:99:0,13155,.	1:0,305:305:99:12083,0,.
chrIX	126009	chrIX:126009_TC/T	TC	T	31801.2	.	AC=1;AF=0.5;AN=2;BaseQRankSum=-3.537;ClippingRankSum=-0.389;DP=693;FS=9.337;MQ=59.91;MQ0=0;MQRankSum=1.173;QD=28.12;ReadPosRankSum=2.238;SOR=1.228	GT:AD:DP:GQ:PL	0:379,0:379:99:0,12366,.	1:0,314:314:99:9703,0,.
chrIX	126162	chrIX:126162_AAT/A	AAT	A	85898.2	.	AC=1;AF=0.5;AN=2;BaseQRankSum=-2.318;ClippingRankSum=-0.465;DP=703;FS=3.61;MQ=59.86;MQ0=0;MQRankSum=0.578;QD=29.88;ReadPosRankSum=3.028;SOR=1.043	GT:AD:DP:GQ:PL	0:386,0:386:99:0,16376,.	1:0,317:317:99:13422,0,.
chrIX	126375	chrIX:126375_A/G	A	G	61932.9	.	AC=1;AF=0.5;AN=2;BaseQRankSum=-4.559;ClippingRankSum=-0.347;DP=737;FS=1.771;MQ=59.91;MQ0=0;MQRankSum=-0.542;QD=29.91;ReadPosRankSum=-2.918;SOR=0.67	GT:AD:DP:GQ:PL	0:414,0:414:99:0,17282,.	1:0,323:323:99:13215,0,.
chrIX	126566	chrIX:126566_T/C	T	C	105249	.	AC=1;AF=0.5;AN=2;BaseQRankSum=-5.46;ClippingRankSum=-0.004;DP=747;FS=1.794;MQ=59.9;MQ0=0;MQRankSum=1.373;QD=33.3;ReadPosRankSum=-0.534;SOR=1.002	GT:AD:DP:GQ:PL	0:382,0:382:99:0,15937,.	1:0,365:365:99:15160,0,.
chrIX	127022	chrIX:127022_A/G	A	G	22601.8	.	AC=1;AF=0.5;AN=2;BaseQRankSum=1.418;ClippingRankSum=0.979;DP=717;FS=0;MQ=59.97;MQ0=0;MQRankSum=-0.022;QD=26.78;ReadPosRankSum=-0.082;SOR=0.658	GT:AD:DP:GQ:PL	0:390,0:390:99:0,15956,.	1:0,327:327:99:12636,0,.
chrIX	127338	chrIX:127338_GTTT/G	GTTT	G	81325	.	AC=1;AF=0.5;AN=2;BaseQRankSum=-1.41;ClippingRankSum=-0.417;DP=644;FS=10.478;MQ=59.89;MQ0=0;MQRankSum=0.75;QD=24.6;ReadPosRankSum=3.1;SOR=1.244	GT:AD:DP:GQ	0:316,0:316:99	1:0,323:328:99
chrIX	127496	chrIX:127496_A/G	A	G	27011.8	.	AC=1;AF=0.5;AN=2;BaseQRankSum=2.683;ClippingRankSum=0.472;DP=758;FS=1.415;MQ=59.97;MQ0=0;MQRankSum=0.152;QD=27.94;ReadPosRankSum=-3.447;SOR=0.55	GT:AD:DP:GQ:PL	0:411,0:411:99:0,17313,.	1:0,347:347:99:14740,0,.
chrIX	127636	chrIX:127636_T/C	T	C	109392	.	AC=1;AF=0.5;AN=2;BaseQRankSum=-5.079;ClippingRankSum=-0.206;DP=732;FS=4.061;MQ=59.93;MQ0=0;MQRankSum=1.043;QD=31.36;ReadPosRankSum=1.625;SOR=1.167	GT:AD:DP:GQ:PL	0:373,0:373:99:0,16912,.	1:0,359:359:99:16394,0,.
chrIX	127637	chrIX:127637_T/C	T	C	110299	.	AC=1;AF=0.5;AN=2;BaseQRankSum=-2.934;ClippingRankSum=0.558;DP=731;FS=4.072;MQ=59.93;MQ0=0;MQRankSum=-0.513;QD=26.12;ReadPosRankSum=1.949;SOR=1.203	GT:AD:DP:GQ:PL	0:373,0:373:99:0,16912,.	1:0,358:358:99:16492,0,.
chrIX	127655	chrIX:127655_AT/A	AT	A	101434	.	AC=1;AF=0.5;AN=2;BaseQRankSum=-1.966;ClippingRankSum=-0.282;DP=729;FS=2.851;MQ=59.91;MQ0=0;MQRankSum=0.158;QD=35.22;ReadPosRankSum=4.142;SOR=1.03	GT:AD:DP:GQ:PL	0:372,0:372:99:0,16308,.	1:0,357:357:99:15025,0,.
chrIX	127749	chrIX:127749_C/T	C	T	117937	.	AC=1;AF=0.5;AN=2;BaseQRankSum=5.959;ClippingRankSum=0.037;DP=627;FS=0.852;MQ=59.93;MQ0=0;MQRankSum=3.853;QD=26.75;ReadPosRankSum=0.202;SOR=0.575	GT:AD:DP:GQ:PL	0:342,0:342:99:0,14969,.	1:0,285:285:99:12515,0,.
chrIX	127774	chrIX:127774_G/A	G	A	103270	.	AC=1;AF=0.5;AN=2;BaseQRankSum=-1.349;ClippingRankSum=1.933;DP=603;FS=3.034;MQ=59.92;MQ0=0;MQRankSum=-0.458;QD=31.84;ReadPosRankSum=2.983;SOR=1.099	GT:AD:DP:GQ:PL	0:328,0:328:99:0,14901,.	1:0,275:275:99:12234,0,.
chrIX	127868	chrIX:127868_C/T	C	T	25189.9	.	AC=1;AF=0.5;AN=2;BaseQRankSum=-4.087;ClippingRankSum=-1.516;DP=742;FS=0;MQ=59.94;MQ0=0;MQRankSum=0.122;QD=29.73;ReadPosRankSum=-0.005;SOR=0.702	GT:AD:DP:GQ:PL	0:387,0:387:99:0,16218,.	1:0,355:355:99:13871,0,.
chrIX	127913	chrIX:127913_C/CTTTT	C	CTTTT	59765.4	.	AC=1;AF=0.5;AN=2;BaseQRankSum=-7.616;ClippingRankSum=-1.249;DP=605;FS=6.353;MQ=59.9;MQ0=0;MQRankSum=1.125;QD=32.14;ReadPosRankSum=2.683;SOR=1.14	GT:AD:DP:GQ	0:325,0:325:99	1:0,260:280:99
chrIX	128099	chrIX:128099_GA/G	GA	G	48102.8	.	AC=1;AF=0.5;AN=2;BaseQRankSum=-1.696;ClippingRankSum=-0.365;DP=652;FS=0.609;MQ=59.95;MQ0=0;MQRankSum=-0.628;QD=25.71;ReadPosRankSum=-2.695;SOR=0.765	GT:AD:DP:GQ:PL	0:341,1:342:99:0,9735,.	1:1,309:310:99:9251,0,.
chrIX	128727	chrIX:128727_TC/T	TC	T	17182.7	.	AC=1;AF=0.5;AN=2;BaseQRankSum=7.753;ClippingRankSum=-0.362;DP=566;FS=0.647;MQ=54.84;MQ0=0;MQRankSum=-16.945;QD=29.42;ReadPosRankSum=11.712;SOR=0.83	GT:AD:DP:GQ:PL	0:375,1:376:99:0,16864,.	1:2,188:190:99:8049,0,.
chrIX	128730	chrIX:128730_TCC/T	TCC	T	17180.7	.	AC=1;AF=0.5;AN=2;BaseQRankSum=5.773;ClippingRankSum=-0.302;DP=579;FS=1.392;MQ=54.94;MQ0=0;MQRankSum=-17.679;QD=29.42;ReadPosRankSum=12.431;SOR=0.845	GT:AD:DP:GQ:PL	0:388,1:389:99:0,17214,.	1:2,188:190:99:8048,0,.
chrIX	129784	chrIX:129784_A/G	A	G	29587.9	.	AC=1;AF=0.5;AN=2;BaseQRankSum=2.399;ClippingRankSum=-0.627;DP=753;FS=1.989;MQ=59.93;MQ0=0;MQRankSum=-0.633;QD=31.6;ReadPosRankSum=2.686;SOR=0.672	GT:AD:DP:GQ:PL	0:399,0:399:99:0,18097,.	1:0,354:354:99:15010,0,.
chrIX	129806	chrIX:129806_T/C	T	C	94410.3	.	AC=1;AF=0.5;AN=2;BaseQRankSum=-1.122;ClippingRankSum=-0.347;DP=752;FS=6.44;MQ=59.93;MQ0=0;MQRankSum=0.646;QD=29.34;ReadPosRankSum=0.76;SOR=0.707	GT:AD:DP:GQ:PL	0:406,0:406:99:0,16824,.	1:0,346:346:99:15584,0,.
chrIX	130004	chrIX:130004_T/A	T	A	89882.3	.	AC=1;AF=0.5;AN=2;BaseQRankSum=-4.866;ClippingRankSum=0.538;DP=752;FS=6.207;MQ=59.93;MQ0=0;MQRankSum=-0.605;QD=29.89;ReadPosRankSum=2.283;SOR=0.759	GT:AD:DP:GQ:PL	0:402,0:402:99:0,16856,.	1:0,350:350:99:14670,0,.
chrIX	130049	chrIX:130049_G/T	G	T	79290.3	.	AC=1;AF=0.5;AN=2;BaseQRankSum=-7.782;ClippingRankSum=-0.3;DP=707;FS=2.501;MQ=59.95;MQ0=0;MQRankSum=0.242;QD=30.27;ReadPosRankSum=0.454;SOR=0.798	GT:AD:DP:GQ:PL	0:386,0:386:99:0,16269,.	1:0,321:321:99:13412,0,.
chrIX	130259	chrIX:130259_T/C	T	C	28236.9	.	AC=1;AF=0.5;AN=2;BaseQRankSum=-2.587;ClippingRankSum=-0.201;DP=715;FS=6.091;MQ=59.89;MQ0=0;MQRankSum=-0.214;QD=31.26;ReadPosRankSum=1.143;SOR=0.376	GT:AD:DP:GQ:PL	0:380,0:380:99:0,19721,.	1:1,334:335:99:14062,0,.
chrIX	130270	chrIX:130270_T/C	T	C	78561.5	.	AC=1;AF=0.5;AN=2;BaseQRankSum=0.013;ClippingRankSum=-0.711;DP=715;FS=18.311;MQ=59.89;MQ0=0;MQRankSum=0.497;QD=29.51;ReadPosRankSum=3.805;SOR=2.024	GT:AD:DP:GQ:PL	0:378,0:378:99:0,15547,.	1:0,337:337:99:15229,0,.
chrIX	130294	chrIX:130294_AT/A	AT	A	72760.5	.	AC=1;AF=0.5;AN=2;BaseQRankSum=-3.058;ClippingRankSum=2.159;DP=728;FS=12.663;MQ=59.9;MQ0=0;MQRankSum=-0.044;QD=30.29;ReadPosRankSum=-0.39;SOR=1.717	GT:AD:DP:GQ:PL	0:388,0:388:99:0,14286,.	1:0,340:340:99:12511,0,.
chrIX	130336	chrIX:130336_C/T	C	T	70382.9	.	AC=1;AF=0.5;AN=2;BaseQRankSum=-8.167;ClippingRankSum=1.432;DP=767;FS=0;MQ=59.93;MQ0=0;MQRankSum=-1.137;QD=32.98;ReadPosRankSum=1.204;SOR=0.758	GT:AD:DP:GQ:PL	0:408,0:408:99:0,16980,.	1:0,359:359:99:14278,0,.
chrIX	130461	chrIX:130461_T/C	T	C	32180.9	.	AC=1;AF=0.5;AN=2;BaseQRankSum=2.348;ClippingRankSum=-0.188;DP=764;FS=1.218;MQ=59.95;MQ0=0;MQRankSum=1.505;QD=32.85;ReadPosRankSum=3.329;SOR=0.823	GT:AD:DP:GQ:PL	0:394,0:394:99:0,17869,.	1:0,370:370:99:16648,0,.
chrIX	130480	chrIX:130480_G/A	G	A	31466.9	.	AC=1;AF=0.5;AN=2;BaseQRankSum=3.265;ClippingRankSum=-0.164;DP=742;FS=0;MQ=59.96;MQ0=0;MQRankSum=0.236;QD=31.62;ReadPosRankSum=2.491;SOR=0.725	GT:AD:DP:GQ:PL	0:388,0:388:99:0,17538,.	1:0,354:354:99:16060,0,.
chrIX	130537	chrIX:130537_C/T	C	T	83686.3	.	AC=1;AF=0.5;AN=2;BaseQRankSum=-9.592;ClippingRankSum=-0.968;DP=750;FS=2.518;MQ=59.97;MQ0=0;MQRankSum=-0.933;QD=23.45;ReadPosRankSum=-0.727;SOR=1.001	GT:AD:DP:GQ:PL	0:389,0:389:99:0,16090,.	1:0,361:361:99:16145,0,.
chrIX	130538	chrIX:130538_A/C	A	C	27782.9	.	AC=1;AF=0.5;AN=2;BaseQRankSum=9.513;ClippingRankSum=-0.134;DP=750;FS=0;MQ=59.95;MQ0=0;MQRankSum=-1.23;QD=29.04;ReadPosRankSum=6.971;SOR=0.671	GT:AD:DP:GQ:PL	0:387,0:387:99:0,17364,.	1:2,361:363:99:15122,0,.
chrIX	130566	chrIX:130566_G/GA	G	GA	27885.9	.	AC=1;AF=0.5;AN=2;BaseQRankSum=3.75;ClippingRankSum=-0.029;DP=654;FS=0.565;MQ=59.94;MQ0=0;MQRankSum=0.854;QD=29.93;ReadPosRankSum=0.568;SOR=0.644	GT:AD:DP:GQ:PL	0:334,0:334:99:0,14499,.	1:1,319:320:99:14065,0,.
chrIX	130586	chrIX:130586_G/A	G	A	29636.9	.	AC=1;AF=0.5;AN=2;BaseQRankSum=4.809;ClippingRankSum=1.692;DP=685;FS=0;MQ=59.95;MQ0=0;MQRankSum=0.778;QD=31.67;ReadPosRankSum=-1.664;SOR=0.694	GT:AD:DP:GQ:PL	0:355,2:357:99:0,15767,.	1:1,327:328:99:14807,0,.
chrIX	130684	chrIX:130684_G/T	G	T	27069.9	.	AC=1;AF=0.5;AN=2;BaseQRankSum=0.589;ClippingRankSum=1.794;DP=568;FS=3.854;MQ=59.98;MQ0=0;MQRankSum=2.555;QD=31.04;ReadPosRankSum=8.858;SOR=0.441	GT:AD:DP:GQ:PL	0:290,0:290:99:0,11204,.	1:0,278:278:99:10825,0,.
chrIX	130712	chrIX:130712_G/A	G	A	29727.9	.	AC=1;AF=0.5;AN=2;BaseQRankSum=-3.323;ClippingRankSum=-0.756;DP=664;FS=2.747;MQ=59.98;MQ0=0;MQRankSum=-0.202;QD=30.76;ReadPosRankSum=3;SOR=0.502	GT:AD:DP:GQ:PL	0:336,1:337:99:0,13612,.	1:0,327:327:99:13388,0,.
chrIX	130771	chrIX:130771_A/T	A	T	68119.7	.	AC=1;AF=0.5;AN=2;BaseQRankSum=-2.12;ClippingRankSum=0.613;DP=789;FS=5.283;MQ=59.95;MQ0=0;MQRankSum=-0.788;QD=30;ReadPosRankSum=4.697;SOR=1.076	GT:AD:DP:GQ:PL	0:410,0:410:99:0,17232,.	1:0,379:379:99:15931,0,.
chrIX	130852	chrIX:130852_T/C	T	C	35269.9	.	AC=1;AF=0.5;AN=2;BaseQRankSum=2.699;ClippingRankSum=-0.004;DP=756;FS=0.568;MQ=59.91;MQ0=0;MQRankSum=-1.397;QD=31.61;ReadPosRankSum=4.824;SOR=0.753	GT:AD:DP:GQ:PL	0:384,0:384:99:0,17113,.	1:0,372:372:99:16560,0,.
chrIX	130876	chrIX:130876_C/T	C	T	35663.9	.	AC=1;AF=0.5;AN=2;BaseQRankSum=-0.849;ClippingRankSum=-0.195;DP=758;FS=0.56;MQ=59.93;MQ0=0;MQRankSum=-0.207;QD=24.42;ReadPosRankSum=-0.703;SOR=0.649	GT:AD:DP:GQ:PL	0:395,0:395:99:0,17631,.	1:1,362:363:99:16153,0,.
chrIX	131485	chrIX:131485_C/T	C	T	30647.9	.	AC=1;AF=0.5;AN=2;BaseQRankSum=-2.843;ClippingRankSum=-0.918;DP=678;FS=0;MQ=59.91;MQ0=0;MQRankSum=-0.839;QD=28.79;ReadPosRankSum=7.774;SOR=0.66	GT:AD:DP:GQ:PL	0:374,0:374:99:0,21448,.	1:1,303:304:99:11299,0,.
chrIX	131490	chrIX:131490_T/C	T	C	95441.3	.	AC=1;AF=0.5;AN=2;BaseQRankSum=-1.376;ClippingRankSum=-0.376;DP=684;FS=6.908;MQ=59.9;MQ0=0;MQRankSum=1.078;QD=28.21;ReadPosRankSum=-1.048;SOR=1.458	GT:AD:DP:GQ:PL	0:373,1:374:99:0,15236,.	1:0,310:310:99:14092,0,.
chrIX	131557	chrIX:131557_T/C	T	C	80162.3	.	AC=1;AF=0.5;AN=2;BaseQRankSum=-8.261;ClippingRankSum=-0.081;DP=721;FS=3.615;MQ=59.96;MQ0=0;MQRankSum=-0.637;QD=31.96;ReadPosRankSum=2.522;SOR=1.109	GT:AD:DP:GQ:PL	0:380,1:381:99:0,15798,.	1:0,340:340:99:15351,0,.
chrIX	131563	chrIX:131563_C/A	C	A	39768.3	.	AC=1;AF=0.5;AN=2;BaseQRankSum=2.22;ClippingRankSum=0.732;DP=713;FS=0.527;MQ=59.94;MQ0=0;MQRankSum=1.464;QD=33.6;ReadPosRankSum=4.436;SOR=0.624	GT:AD:DP:GQ:PL	0:378,0:378:99:0,17265,.	1:0,335:335:99:14099,0,.
chrIX	131617	chrIX:131617_G/A	G	A	63115.3	.	AC=1;AF=0.5;AN=2;BaseQRankSum=-17.092;ClippingRankSum=0.53;DP=734;FS=1.485;MQ=59.93;MQ0=0;MQRankSum=2.058;QD=33.86;ReadPosRankSum=3.145;SOR=0.871	GT:AD:DP:GQ:PL	0:383,0:383:99:0,15809,.	1:0,351:351:99:13581,0,.
chrIX	131703	chrIX:131703_A/G	A	G	32375.9	.	AC=1;AF=0.5;AN=2;BaseQRankSum=3.453;ClippingRankSum=0.899;DP=758;FS=0.594;MQ=59.94;MQ0=0;MQRankSum=0.282;QD=27.91;ReadPosRankSum=4.221;SOR=0.606	GT:AD:DP:GQ:PL	0:400,0:400:99:0,16815,.	1:0,358:358:99:14867,0,.
chrIX	131737	chrIX:131737_C/T	C	T	53106.2	.	AC=1;AF=0.5;AN=2;BaseQRankSum=-2.004;ClippingRankSum=0.29;DP=732;FS=3.246;MQ=59.92;MQ0=0;MQRankSum=2.133;QD=30.46;ReadPosRankSum=2.224;SOR=0.92	GT:AD:DP:GQ:PL	0:392,0:392:99:0,16389,.	1:0,340:340:99:14201,0,.
chrIX	131883	chrIX:131883_C/A	C	A	88199.3	.	AC=1;AF=0.5;AN=2;BaseQRankSum=-8.03;ClippingRankSum=1.033;DP=744;FS=0.741;MQ=59.93;MQ0=0;MQRankSum=1.13;QD=29.37;ReadPosRankSum=2.142;SOR=0.622	GT:AD:DP:GQ:PL	0:395,0:395:99:0,16643,.	1:0,349:349:99:14595,0,.
chrIX	131911	chrIX:131911_C/G	C	G	25899.9	.	AC=1;AF=0.5;AN=2;BaseQRankSum=-2.898;ClippingRankSum=0.334;DP=744;FS=1.241;MQ=59.91;MQ0=0;MQRankSum=-1.444;QD=30.4;ReadPosRankSum=3.777;SOR=0.773	GT:AD:DP:GQ:PL	0:396,0:396:99:0,16556,.	1:0,348:348:99:13982,0,.
chrIX	131983	chrIX:131983_A/G	A	G	78993.3	.	AC=1;AF=0.5;AN=2;BaseQRankSum=-9.549;ClippingRankSum=1.507;DP=750;FS=0;MQ=59.89;MQ0=0;MQRankSum=1.311;QD=35.75;ReadPosRankSum=-3.22;SOR=0.735	GT:AD:DP:GQ:PL	0:400,0:400:99:0,16560,.	1:0,350:350:99:14664,0,.
chrIX	132151	chrIX:132151_T/A	T	A	25286.9	.	AC=1;AF=0.5;AN=2;BaseQRankSum=-5.305;ClippingRankSum=1.084;DP=668;FS=0.634;MQ=59.94;MQ0=0;MQRankSum=-0.717;QD=27.86;ReadPosRankSum=6.619;SOR=0.809	GT:AD:DP:GQ:PL	0:359,0:359:99:0,14946,.	1:0,309:309:99:10617,0,.
chrIX	132304	chrIX:132304_A/C	A	C	29347.9	.	AC=1;AF=0.5;AN=2;BaseQRankSum=-2.573;ClippingRankSum=0.283;DP=717;FS=4.701;MQ=59.92;MQ0=0;MQRankSum=0.277;QD=29.8;ReadPosRankSum=2.303;SOR=0.421	GT:AD:DP:GQ:PL	0:392,0:392:99:0,15747,.	1:0,325:325:99:12901,0,.
chrIX	132543	chrIX:132543_T/C	T	C	84012.3	.	AC=1;AF=0.5;AN=2;BaseQRankSum=-4.902;ClippingRankSum=-0.356;DP=727;FS=2.635;MQ=59.91;MQ0=0;MQRankSum=0.388;QD=30.54;ReadPosRankSum=0.167;SOR=0.929	GT:AD:DP:GQ:PL	0:385,1:386:99:0,16059,.	1:0,341:341:99:14168,0,.
chrIX	132615	chrIX:132615_G/A	G	A	81465.5	.	AC=1;AF=0.5;AN=2;BaseQRankSum=-4.686;ClippingRankSum=-0.491;DP=714;FS=3.251;MQ=59.89;MQ0=0;MQRankSum=0.879;QD=33.84;ReadPosRankSum=-0.371;SOR=0.97	GT:AD:DP:GQ:PL	0:364,0:364:99:0,14723,.	1:0,350:350:99:14339,0,.
chrIX	132718	chrIX:132718_C/A	C	A	15775.5	.	AC=1;AF=0.5;AN=2;BaseQRankSum=1.215;ClippingRankSum=3.392;DP=644;FS=3.397;MQ=59.93;MQ0=0;MQRankSum=-0.087;QD=25.31;ReadPosRankSum=-3.98;SOR=1.106	GT:AD:DP:GQ:PL	0:369,0:369:99:0,14491,.	1:0,275:275:99:10717,0,.
chrIX	132907	chrIX:132907_T/C	T	C	29749.9	.	AC=1;AF=0.5;AN=2;BaseQRankSum=1.601;ClippingRankSum=0.938;DP=680;FS=1.227;MQ=59.92;MQ0=0;MQRankSum=-0.522;QD=32.47;ReadPosRankSum=5.523;SOR=0.806	GT:AD:DP:GQ:PL	0:355,0:355:99:0,14774,.	1:0,325:325:99:13558,0,.
chrIX	133353	chrIX:133353_C/T	C	T	88613.3	.	AC=1;AF=0.5;AN=2;BaseQRankSum=-6.123;ClippingRankSum=-0.125;DP=754;FS=0;MQ=59.9;MQ0=0;MQRankSum=2.524;QD=37.02;ReadPosRankSum=2.101;SOR=0.707	GT:AD:DP:GQ:PL	0:390,0:390:99:0,16360,.	1:0,364:364:99:16576,0,.
chrIX	133368	chrIX:133368_C/T	C	T	51316.3	.	AC=1;AF=0.5;AN=2;BaseQRankSum=-4.532;ClippingRankSum=0.569;DP=739;FS=6.006;MQ=59.92;MQ0=0;MQRankSum=1.445;QD=27.15;ReadPosRankSum=1.251;SOR=0.4	GT:AD:DP:GQ:PL	0:387,0:387:99:0,17731,.	1:0,352:352:99:14051,0,.
chrIX	133668	chrIX:133668_G/A	G	A	93554.3	.	AC=1;AF=0.5;AN=2;BaseQRankSum=4.867;ClippingRankSum=0.213;DP=740;FS=6.588;MQ=59.9;MQ0=0;MQRankSum=0.054;QD=30.56;ReadPosRankSum=3.826;SOR=1.307	GT:AD:DP:GQ:PL	0:400,2:402:99:0,15484,.	1:0,338:338:99:13627,0,.
chrIX	133698	chrIX:133698_A/G	A	G	40793.2	.	AC=1;AF=0.5;AN=2;BaseQRankSum=1.985;ClippingRankSum=1.189;DP=713;FS=0;MQ=59.9;MQ0=0;MQRankSum=1.272;QD=32.74;ReadPosRankSum=4.9;SOR=0.691	GT:AD:DP:GQ:PL	0:390,0:390:99:0,15699,.	1:1,322:323:99:12788,0,.
chrIX	133869	chrIX:133869_T/C	T	C	88909.3	.	AC=1;AF=0.5;AN=2;BaseQRankSum=-7.494;ClippingRankSum=2.073;DP=772;FS=0;MQ=59.96;MQ0=0;MQRankSum=0.365;QD=30.05;ReadPosRankSum=2.096;SOR=0.683	GT:AD:DP:GQ:PL	0:416,0:416:99:0,18884,.	1:0,356:356:99:16294,0,.
chrIX	133870	chrIX:133870_T/C	T	C	89368.3	.	AC=1;AF=0.5;AN=2;BaseQRankSum=-7.635;ClippingRankSum=0.574;DP=773;FS=0;MQ=59.96;MQ0=0;MQRankSum=-0.672;QD=27.77;ReadPosRankSum=2.435;SOR=0.674	GT:AD:DP:GQ:PL	0:418,0:418:99:0,18884,.	1:0,355:355:99:16510,0,.
chrIX	133892	chrIX:133892_C/G	C	G	27472.9	.	AC=1;AF=0.5;AN=2;BaseQRankSum=6.828;ClippingRankSum=1.415;DP=769;FS=0;MQ=59.94;MQ0=0;MQRankSum=1.397;QD=28.24;ReadPosRankSum=1.854;SOR=0.743	GT:AD:DP:GQ:PL	0:417,0:417:99:0,18905,.	1:0,352:352:99:15050,0,.
chrIX	133980	chrIX:133980_ATTT/AT	ATTT	AT	66048.9	.	AC=1;AF=0.5;AN=2;BaseQRankSum=-3.734;ClippingRankSum=-0.899;DP=606;FS=10.951;MQ=59.94;MQ0=0;MQRankSum=1.216;QD=31.72;ReadPosRankSum=1.341;SOR=0.885	GT:AD:DP:GQ	0:283,3:314:99	1:0,276:292:99
chrIX	134262	chrIX:134262_CA/C	CA	C	73777.2	.	AC=1;AF=0.5;AN=2;BaseQRankSum=-7.958;ClippingRankSum=-0.952;DP=702;FS=0.756;MQ=59.91;MQ0=0;MQRankSum=-1.034;QD=30.1;ReadPosRankSum=1.483;SOR=0.87	GT:AD:DP:GQ:PL	0:359,2:361:99:0,11129,.	1:0,341:341:99:15304,0,.
chrIX	134277	chrIX:134277_A/G	A	G	41426.2	.	AC=1;AF=0.5;AN=2;BaseQRankSum=2.116;ClippingRankSum=1.59;DP=746;FS=0;MQ=59.91;MQ0=0;MQRankSum=0.424;QD=28.56;ReadPosRankSum=6.247;SOR=0.656	GT:AD:DP:GQ:PL	0:382,0:382:99:0,17296,.	1:0,364:364:99:15293,0,.
chrIX	134329	chrIX:134329_T/TAA	T	TAA	44547.2	.	AC=1;AF=0.5;AN=2;BaseQRankSum=-2.713;ClippingRankSum=0.664;DP=662;FS=0;MQ=59.97;MQ0=0;MQRankSum=-0.713;QD=26.21;ReadPosRankSum=0.696;SOR=0.682	GT:AD:DP:GQ:PL	0:351,0:351:99:0,14203,.	1:0,311:311:99:12464,0,.
chrIX	134472	chrIX:134472_G/A	G	A	96034.7	.	AC=1;AF=0.5;AN=2;BaseQRankSum=-3.654;ClippingRankSum=0.165;DP=785;FS=2.019;MQ=59.97;MQ0=0;MQRankSum=-1.827;QD=27.2;ReadPosRankSum=1.355;SOR=0.887	GT:AD:DP:GQ:PL	0:411,0:411:99:0,17452,.	1:0,374:374:99:15938,0,.
chrIX	134641	chrIX:134641_T/C	T	C	54380.7	.	AC=1;AF=0.5;AN=2;BaseQRankSum=3.695;ClippingRankSum=1.915;DP=734;FS=1.129;MQ=59.97;MQ0=0;MQRankSum=0.34;QD=30.36;ReadPosRankSum=4.136;SOR=0.573	GT:AD:DP:GQ:PL	0:381,0:381:99:0,15295,.	1:0,353:353:99:14497,0,.
chrIX	134773	chrIX:134773_G/A	G	A	73709.7	.	AC=1;AF=0.5;AN=2;BaseQRankSum=-5.095;ClippingRankSum=-1.234;DP=724;FS=2.422;MQ=59.95;MQ0=0;MQRankSum=1.367;QD=27.8;ReadPosRankSum=-1.726;SOR=0.648	GT:AD:DP:GQ:PL	0:384,0:384:99:0,20163,.	1:0,340:340:99:15407,0,.
chrIX	134779	chrIX:134779_T/C	T	C	71438.7	.	AC=1;AF=0.5;AN=2;BaseQRankSum=-0.083;ClippingRankSum=0.722;DP=708;FS=1.742;MQ=59.94;MQ0=0;MQRankSum=-0.29;QD=30.54;ReadPosRankSum=-1.587;SOR=0.555	GT:AD:DP:GQ:PL	0:371,0:371:99:0,20196,.	1:0,337:337:99:15218,0,.
chrIX	134788	chrIX:134788_T/C	T	C	78089.3	.	AC=1;AF=0.5;AN=2;BaseQRankSum=0.42;ClippingRankSum=0.044;DP=706;FS=0;MQ=59.95;MQ0=0;MQRankSum=-0.138;QD=31.79;ReadPosRankSum=2.548;SOR=0.686	GT:AD:DP:GQ:PL	0:364,0:364:99:0,15287,.	1:0,342:342:99:15468,0,.
chrIX	134885	chrIX:134885_A/G	A	G	60319.9	.	AC=1;AF=0.5;AN=2;BaseQRankSum=0.447;ClippingRankSum=1.018;DP=751;FS=0;MQ=59.91;MQ0=0;MQRankSum=-0.24;QD=28.81;ReadPosRankSum=-2.182;SOR=0.699	GT:AD:DP:GQ:PL	0:387,0:387:99:0,17601,.	1:0,364:364:99:15357,0,.
chrIX	134890	chrIX:134890_C/T	C	T	76975.7	.	AC=1;AF=0.5;AN=2;BaseQRankSum=-0.424;ClippingRankSum=0.455;DP=751;FS=0.564;MQ=59.92;MQ0=0;MQRankSum=3.222;QD=31.04;ReadPosRankSum=0.702;SOR=0.662	GT:AD:DP:GQ:PL	0:386,0:386:99:0,16003,.	1:0,365:365:99:16795,0,.
chrIX	134917	chrIX:134917_A/G	A	G	68837.9	.	AC=1;AF=0.5;AN=2;BaseQRankSum=0.693;ClippingRankSum=0.816;DP=775;FS=0;MQ=59.95;MQ0=0;MQRankSum=0.112;QD=29.8;ReadPosRankSum=0.48;SOR=0.69	GT:AD:DP:GQ:PL	0:396,0:396:99:0,18109,.	1:0,379:379:99:15762,0,.
chrIX	134920	chrIX:134920_G/A	G	A	103510	.	AC=1;AF=0.5;AN=2;BaseQRankSum=-6.064;ClippingRankSum=-1.507;DP=778;FS=2.355;MQ=59.95;MQ0=0;MQRankSum=-0.642;QD=30.04;ReadPosRankSum=-1.561;SOR=0.967	GT:AD:DP:GQ:PL	0:396,0:396:99:0,16639,.	1:0,382:382:99:17424,0,.
chrIX	134985	chrIX:134985_T/C	T	C	15009.3	.	AC=1;AF=0.5;AN=2;BaseQRankSum=11.543;ClippingRankSum=0.411;DP=728;FS=6.073;MQ=59.92;MQ0=0;MQRankSum=0.571;QD=25.66;ReadPosRankSum=-0.067;SOR=0.297	GT:AD:DP:GQ:PL	0:369,0:369:99:0,14456,.	1:0,359:359:99:15046,0,.
chrIX	135055	chrIX:135055_T/C	T	C	47572.2	.	AC=1;AF=0.5;AN=2;BaseQRankSum=-0.201;ClippingRankSum=-0.617;DP=707;FS=0;MQ=59.92;MQ0=0;MQRankSum=0.178;QD=26.77;ReadPosRankSum=-1.885;SOR=0.653	GT:AD:DP:GQ:PL	0:369,0:369:99:0,16547,.	1:0,338:338:99:14079,0,.
chrIX	135075	chrIX:135075_A/G	A	G	80246.3	.	AC=1;AF=0.5;AN=2;BaseQRankSum=-6.999;ClippingRankSum=0.66;DP=719;FS=3.693;MQ=59.91;MQ0=0;MQRankSum=-0.247;QD=32.71;ReadPosRankSum=-2.322;SOR=1.134	GT:AD:DP:GQ:PL	0:371,0:371:99:0,15036,.	1:0,348:348:99:15576,0,.
chrIX	135273	chrIX:135273_C/T	C	T	81641.3	.	AC=1;AF=0.5;AN=2;BaseQRankSum=-1.357;ClippingRankSum=-1.476;DP=777;FS=0.535;MQ=59.92;MQ0=0;MQRankSum=1.454;QD=30.92;ReadPosRankSum=-2.06;SOR=0.777	GT:AD:DP:GQ:PL	0:406,0:406:99:0,24556,.	1:0,371:371:99:16727,0,.
chrIX	135274	chrIX:135274_T/A	T	A	81641.3	.	AC=1;AF=0.5;AN=2;BaseQRankSum=-2.73;ClippingRankSum=-0.544;DP=781;FS=0.535;MQ=59.92;MQ0=0;MQRankSum=1.041;QD=31.5;ReadPosRankSum=-2.667;SOR=0.771	GT:AD:DP:GQ:PL	0:409,0:409:99:0,24556,.	1:0,372:372:99:16727,0,.
chrIX	135361	chrIX:135361_T/C	T	C	86705.3	.	AC=1;AF=0.5;AN=2;BaseQRankSum=-11.209;ClippingRankSum=1.962;DP=745;FS=2.695;MQ=59.91;MQ0=0;MQRankSum=0.975;QD=30.83;ReadPosRankSum=2.434;SOR=1.052	GT:AD:DP:GQ:PL	0:381,0:381:99:0,15895,.	1:0,364:364:99:15247,0,.
chrIX	135454	chrIX:135454_C/T	C	T	36439.9	.	AC=1;AF=0.5;AN=2;BaseQRankSum=-7.016;ClippingRankSum=0.571;DP=745;FS=2.587;MQ=59.91;MQ0=0;MQRankSum=-0.631;QD=31.91;ReadPosRankSum=0.014;SOR=0.732	GT:AD:DP:GQ:PL	0:397,0:397:99:0,16655,.	1:0,348:348:99:14068,0,.
chrIX	135647	chrIX:135647_G/A	G	A	103765	.	AC=1;AF=0.5;AN=2;BaseQRankSum=-7.919;ClippingRankSum=1.442;DP=763;FS=2.806;MQ=59.94;MQ0=0;MQRankSum=2.939;QD=33.78;ReadPosRankSum=2.431;SOR=0.944	GT:AD:DP:GQ:PL	0:400,0:400:99:0,16916,.	1:0,363:363:99:15029,0,.
chrIX	135991	chrIX:135991_G/C	G	C	85419.3	.	AC=1;AF=0.5;AN=2;BaseQRankSum=-3.047;ClippingRankSum=-1.057;DP=756;FS=3.725;MQ=59.95;MQ0=0;MQRankSum=1.945;QD=32.89;ReadPosRankSum=3.466;SOR=1.117	GT:AD:DP:GQ:PL	0:383,1:384:99:0,16033,.	1:0,372:372:99:15681,0,.
chrIX	136028	chrIX:136028_C/T	C	T	56852.3	.	AC=1;AF=0.5;AN=2;BaseQRankSum=-0.194;ClippingRankSum=0.562;DP=769;FS=0;MQ=59.91;MQ0=0;MQRankSum=0.939;QD=27.79;ReadPosRankSum=3.09;SOR=0.701	GT:AD:DP:GQ:PL	0:390,0:390:99:0,16732,.	1:0,379:379:99:17210,0,.
chrIX	136044	chrIX:136044_T/A	T	A	46132.7	.	AC=1;AF=0.5;AN=2;BaseQRankSum=0.501;ClippingRankSum=-1.529;DP=773;FS=0.517;MQ=59.92;MQ0=0;MQRankSum=1.965;QD=38.84;ReadPosRankSum=0.622;SOR=0.681	GT:AD:DP:GQ:PL	0:395,0:395:99:0,17773,.	1:0,378:378:99:15997,0,.
chrIX	136075	chrIX:136075_A/G	A	G	60248.3	.	AC=1;AF=0.5;AN=2;BaseQRankSum=-10.246;ClippingRankSum=-0.667;DP=748;FS=0.627;MQ=59.88;MQ0=0;MQRankSum=-0.384;QD=30.61;ReadPosRankSum=0.166;SOR=0.687	GT:AD:DP:GQ:PL	0:403,0:403:99:0,17866,.	1:0,345:345:99:15589,0,.
chrIX	136100	chrIX:136100_T/C	T	C	60935.5	.	AC=1;AF=0.5;AN=2;BaseQRankSum=-13.951;ClippingRankSum=-0.591;DP=744;FS=1.36;MQ=59.95;MQ0=0;MQRankSum=1.391;QD=32.25;ReadPosRankSum=3.896;SOR=0.901	GT:AD:DP:GQ:PL	0:408,0:408:99:0,18342,.	1:0,336:336:99:14910,0,.
chrIX	136134	chrIX:136134_G/A	G	A	38004.3	.	AC=1;AF=0.5;AN=2;BaseQRankSum=-1.373;ClippingRankSum=0.107;DP=720;FS=1.16;MQ=59.93;MQ0=0;MQRankSum=2.979;QD=31.86;ReadPosRankSum=11.323;SOR=0.83	GT:AD:DP:GQ:PL	0:400,0:400:99:0,16734,.	1:0,320:320:99:13011,0,.
chrIX	136172	chrIX:136172_T/C	T	C	60925.9	.	AC=1;AF=0.5;AN=2;BaseQRankSum=-5.214;ClippingRankSum=-0.214;DP=758;FS=2.582;MQ=59.95;MQ0=0;MQRankSum=2.031;QD=29.46;ReadPosRankSum=-5.939;SOR=0.896	GT:AD:DP:GQ:PL	0:410,0:410:99:0,17420,.	1:0,348:348:99:14815,0,.
chrIX	136210	chrIX:136210_A/T	A	T	67052.7	.	AC=1;AF=0.5;AN=2;BaseQRankSum=-2.53;ClippingRankSum=1.022;DP=759;FS=3.352;MQ=59.96;MQ0=0;MQRankSum=-0.236;QD=30.16;ReadPosRankSum=-0.285;SOR=0.773	GT:AD:DP:GQ:PL	0:390,0:390:99:0,17675,.	1:0,369:369:99:16677,0,.
chrIX	136215	chrIX:136215_CT/C	CT	C	81831.5	.	AC=1;AF=0.5;AN=2;BaseQRankSum=-3.824;ClippingRankSum=-1.692;DP=738;FS=5.718;MQ=59.96;MQ0=0;MQRankSum=-0.069;QD=29.17;ReadPosRankSum=1.864;SOR=0.998	GT:AD:DP:GQ:PL	0:375,0:375:99:0,13362,.	1:0,363:363:99:16825,0,.
chrIX	136219	chrIX:136219_G/A	G	A	59562.9	.	AC=1;AF=0.5;AN=2;BaseQRankSum=2.388;ClippingRankSum=0.137;DP=740;FS=7.24;MQ=59.96;MQ0=0;MQRankSum=-1.261;QD=32.7;ReadPosRankSum=3.361;SOR=1.156	GT:AD:DP:GQ:PL	0:379,0:379:99:0,17641,.	1:0,361:361:99:16042,0,.
chrIX	136423	chrIX:136423_T/C	T	C	23641.7	.	AC=1;AF=0.5;AN=2;BaseQRankSum=4.332;ClippingRankSum=1.78;DP=708;FS=5.005;MQ=59.91;MQ0=0;MQRankSum=-0.439;QD=21.89;ReadPosRankSum=3.676;SOR=0.407	GT:AD:DP:GQ:PL	0:364,0:364:99:0,15290,.	1:0,344:344:99:14496,0,.
chrIX	136527	chrIX:136527_A/G	A	G	51375.8	.	AC=1;AF=0.5;AN=2;BaseQRankSum=-4.43;ClippingRankSum=0.758;DP=765;FS=3.392;MQ=59.88;MQ0=0;MQRankSum=0.267;QD=33.57;ReadPosRankSum=1.772;SOR=0.988	GT:AD:DP:GQ:PL	0:399,0:399:99:0,16958,.	1:0,366:366:99:15363,0,.
chrIX	136579	chrIX:136579_G/C	G	C	52363.8	.	AC=1;AF=0.5;AN=2;BaseQRankSum=-4.987;ClippingRankSum=-0.134;DP=737;FS=0;MQ=59.93;MQ0=0;MQRankSum=1.245;QD=31.59;ReadPosRankSum=0.251;SOR=0.689	GT:AD:DP:GQ:PL	0:393,0:393:99:0,17858,.	1:0,344:344:99:15582,0,.
chrIX	136584	chrIX:136584_A/G	A	G	21413.7	.	AC=1;AF=0.5;AN=2;BaseQRankSum=4.134;ClippingRankSum=0.673;DP=720;FS=1.271;MQ=59.94;MQ0=0;MQRankSum=-1.467;QD=32.28;ReadPosRankSum=-0.369;SOR=0.599	GT:AD:DP:GQ:PL	0:387,0:387:99:0,18012,.	1:0,333:333:99:14079,0,.
chrIX	136594	chrIX:136594_G/A	G	A	68782.3	.	AC=1;AF=0.5;AN=2;BaseQRankSum=-5.703;ClippingRankSum=0.641;DP=714;FS=3.296;MQ=59.95;MQ0=0;MQRankSum=-1.39;QD=29.61;ReadPosRankSum=0.068;SOR=1.005	GT:AD:DP:GQ:PL	0:389,0:389:99:0,16469,.	1:0,325:325:99:14975,0,.
chrIX	136762	chrIX:136762_G/A	G	A	77907.3	.	AC=1;AF=0.5;AN=2;BaseQRankSum=-8.388;ClippingRankSum=1.319;DP=720;FS=1.583;MQ=59.93;MQ0=0;MQRankSum=-0.235;QD=32.01;ReadPosRankSum=4.906;SOR=0.917	GT:AD:DP:GQ:PL	0:384,0:384:99:0,16332,.	1:0,336:336:99:14077,0,.
chrIX	136845	chrIX:136845_T/C	T	C	24338.7	.	AC=1;AF=0.5;AN=2;BaseQRankSum=0.48;ClippingRankSum=1.27;DP=695;FS=3.774;MQ=59.93;MQ0=0;MQRankSum=0.803;QD=34.21;ReadPosRankSum=-0.505;SOR=0.696	GT:AD:DP:GQ:PL	0:389,0:389:99:0,17637,.	1:0,306:306:99:12833,0,.
chrIX	136846	chrIX:136846_T/C	T	C	44866.3	.	AC=1;AF=0.5;AN=2;BaseQRankSum=-3.528;ClippingRankSum=0.343;DP=696;FS=6.95;MQ=59.93;MQ0=0;MQRankSum=0.547;QD=34.22;ReadPosRankSum=-2.715;SOR=0.704	GT:AD:DP:GQ:PL	0:388,1:389:99:0,16217,.	1:0,307:307:99:13870,0,.
chrIX	136891	chrIX:136891_C/T	C	T	21838.7	.	AC=1;AF=0.5;AN=2;BaseQRankSum=2.747;ClippingRankSum=-1.082;DP=712;FS=3.877;MQ=59.9;MQ0=0;MQRankSum=-1.528;QD=27.32;ReadPosRankSum=2.77;SOR=0.633	GT:AD:DP:GQ:PL	0:412,0:412:99:0,17444,.	1:1,299:300:99:12401,0,.
chrIX	137062	chrIX:137062_A/G	A	G	54535.2	.	AC=1;AF=0.5;AN=2;BaseQRankSum=-1.99;ClippingRankSum=-1.636;DP=653;FS=7.457;MQ=59.85;MQ0=0;MQRankSum=1.381;QD=26.6;ReadPosRankSum=-2.663;SOR=1.217	GT:AD:DP:GQ:PL	0:401,0:401:99:0,16708,.	1:0,252:252:99:10630,0,.
chrIX	137119	chrIX:137119_G/A	G	A	17392.7	.	AC=1;AF=0.5;AN=2;BaseQRankSum=-1.852;ClippingRankSum=-0.362;DP=580;FS=0.674;MQ=59.16;MQ0=0;MQRankSum=2.474;QD=28.18;ReadPosRankSum=6.538;SOR=0.639	GT:AD:DP:GQ:PL	0:386,0:386:99:0,17364,.	1:0,194:194:99:8701,0,.
chrIX	137120	chrIX:137120_C/CTATTATTAT	C	CTATTATTAT	35153.5	.	AC=1;AF=0.5;AN=2;BaseQRankSum=-4.082;ClippingRankSum=-1.591;DP=415;FS=0.547;MQ=59.17;MQ0=0;MQRankSum=-0.543;QD=23.42;ReadPosRankSum=5.42;SOR=0.633	GT:AD:DP:GQ	0:318,0:318:99	1:0,97:97:99
chrIX	137137	chrIX:137137_A/ATT	A	ATT	15048.7	.	AC=1;AF=0.5;AN=2;BaseQRankSum=0.391;ClippingRankSum=-0.157;DP=570;FS=0;MQ=58.98;MQ0=0;MQRankSum=-2.12;QD=34.12;ReadPosRankSum=7.567;SOR=0.688	GT:AD:DP:GQ:PL	0:379,0:379:99:0,17995,.	1:0,191:191:99:8500,0,.
chrIX	137138	chrIX:137138_A/AT	A	AT	31367.5	.	AC=1;AF=0.5;AN=2;BaseQRankSum=0.547;ClippingRankSum=-0.129;DP=572;FS=0;MQ=58.98;MQ0=0;MQRankSum=-4.688;QD=33.41;ReadPosRankSum=5.792;SOR=0.681	GT:AD:DP:GQ	0:381,0:381:99	1:0,191:191:99
chrIX	137160	chrIX:137160_A/T	A	T	63665.5	.	AC=1;AF=0.5;AN=2;BaseQRankSum=-3.307;ClippingRankSum=-1.539;DP=608;FS=5.315;MQ=59.04;MQ0=0;MQRankSum=5.053;QD=28.54;ReadPosRankSum=0.651;SOR=0.677	GT:AD:DP:GQ:PL	0:385,1:386:99:0,16259,.	1:0,222:222:99:10070,0,.
chrIX	137267	chrIX:137267_T/C	T	C	18156.8	.	AC=1;AF=0.5;AN=2;BaseQRankSum=2.882;ClippingRankSum=1.345;DP=668;FS=8.901;MQ=59.93;MQ0=0;MQRankSum=1.074;QD=28;ReadPosRankSum=-0.353;SOR=1.373	GT:AD:DP:GQ:PL	0:382,0:382:99:0,15480,.	1:0,286:286:99:11848,0,.
chrIX	137334	chrIX:137334_C/T	C	T	22988.7	.	AC=1;AF=0.5;AN=2;BaseQRankSum=5.433;ClippingRankSum=-0.23;DP=677;FS=6.428;MQ=59.94;MQ0=0;MQRankSum=0.638;QD=29.47;ReadPosRankSum=1.233;SOR=1.251	GT:AD:DP:GQ:PL	0:374,0:374:99:0,15803,.	1:0,303:303:99:12776,0,.
chrIX	137403	chrIX:137403_T/C	T	C	19737.8	.	AC=1;AF=0.5;AN=2;BaseQRankSum=2.761;ClippingRankSum=-0.459;DP=682;FS=7.916;MQ=59.92;MQ0=0;MQRankSum=1.039;QD=26.75;ReadPosRankSum=2.591;SOR=0.768	GT:AD:DP:GQ:PL	0:381,0:381:99:0,15968,.	1:1,300:301:99:12619,0,.
chrIX	137636	chrIX:137636_A/T	A	T	33748.5	.	AC=1;AF=0.5;AN=2;BaseQRankSum=2.697;ClippingRankSum=-0.632;DP=746;FS=0.557;MQ=59.9;MQ0=0;MQRankSum=0.499;QD=34.5;ReadPosRankSum=0.452;SOR=0.643	GT:AD:DP:GQ	0:394,0:394:99	1:0,352:352:99
chrIX	137688	chrIX:137688_TGG/T	TGG	T	30178.9	.	AC=1;AF=0.5;AN=2;BaseQRankSum=3.269;ClippingRankSum=0.616;DP=734;FS=0.566;MQ=59.85;MQ0=0;MQRankSum=-1.693;QD=25.93;ReadPosRankSum=-0.508;SOR=0.636	GT:AD:DP:GQ:PL	0:393,0:393:99:0,17969,.	1:0,341:341:99:15239,0,.
chrIX	137691	chrIX:137691_AGTTCGAATTCGAATTT/A	AGTTCGAATTCGAATTT	A	30183.9	.	AC=1;AF=0.5;AN=2;BaseQRankSum=9.803;ClippingRankSum=3.333;DP=798;FS=1.227;MQ=59.85;MQ0=0;MQRankSum=-0.416;QD=31.16;ReadPosRankSum=-0.228;SOR=0.574	GT:AD:DP:GQ:PL	0:455,0:455:99:0,20785,.	1:0,343:343:99:15245,0,.
chrIX	137742	chrIX:137742_A/G	A	G	21140.8	.	AC=1;AF=0.5;AN=2;BaseQRankSum=7.065;ClippingRankSum=-1.812;DP=733;FS=2.969;MQ=59.91;MQ0=0;MQRankSum=0.07;QD=31.12;ReadPosRankSum=-1.565;SOR=0.466	GT:AD:DP:GQ:PL	0:389,0:389:99:0,16505,.	1:0,344:344:99:14500,0,.
chrIX	137906	chrIX:137906_GAA/GA	GAA	GA	21071.2	.	AC=1;AF=0.5;AN=2;BaseQRankSum=-1.248;ClippingRankSum=-0.681;DP=560;FS=3.223;MQ=59.92;MQ0=0;MQRankSum=-0.558;QD=16.39;ReadPosRankSum=1.32;SOR=0.497	GT:AD:DP:GQ	0:255,26:283:99	1:21,237:277:99
chrIX	137929	chrIX:137929_A/G	A	G	23100.8	.	AC=1;AF=0.5;AN=2;BaseQRankSum=-3.64;ClippingRankSum=-0.169;DP=674;FS=0;MQ=59.91;MQ0=0;MQRankSum=-0.048;QD=32.48;ReadPosRankSum=1.895;SOR=0.69	GT:AD:DP:GQ:PL	0:342,0:342:99:0,14439,.	1:1,331:332:99:13161,0,.
chrIX	138029	chrIX:138029_T/C	T	C	19694.5	.	AC=1;AF=0.5;AN=2;BaseQRankSum=16.759;ClippingRankSum=0.945;DP=746;FS=2.269;MQ=59.88;MQ0=0;MQRankSum=-0.022;QD=26.07;ReadPosRankSum=-5.015;SOR=0.493	GT:AD:DP:GQ:PL	0:398,0:398:99:0,17443,.	1:1,347:348:99:13980,0,.
chrIX	138041	chrIX:138041_G/GA	G	GA	49271.4	.	AC=1;AF=0.5;AN=2;BaseQRankSum=-9.149;ClippingRankSum=0.651;DP=686;FS=7.196;MQ=59.9;MQ0=0;MQRankSum=0.633;QD=27.81;ReadPosRankSum=1.496;SOR=0.94	GT:AD:DP:GQ	0:343,5:348:99	1:1,337:338:99
chrIX	138305	chrIX:138305_T/C	T	C	81057.3	.	AC=1;AF=0.5;AN=2;BaseQRankSum=3.356;ClippingRankSum=0.59;DP=693;FS=6.176;MQ=59.9;MQ0=0;MQRankSum=-2.034;QD=23.54;ReadPosRankSum=0.97;SOR=0.455	GT:AD:DP:GQ:PL	0:350,0:350:99:0,12247,.	1:1,342:343:99:13528,0,.
chrIX	138346	chrIX:138346_T/C	T	C	73286.3	.	AC=1;AF=0.5;AN=2;BaseQRankSum=-6.263;ClippingRankSum=-0.488;DP=708;FS=7.976;MQ=59.91;MQ0=0;MQRankSum=2.24;QD=31.64;ReadPosRankSum=0.718;SOR=1.337	GT:AD:DP:GQ:PL	0:355,0:355:99:0,14515,.	1:0,353:353:99:14529,0,.
chrIX	138429	chrIX:138429_ACCCCCCC/A	ACCCCCCC	A	77700.2	.	AC=1;AF=0.5;AN=2;BaseQRankSum=-5.065;ClippingRankSum=-3.083;DP=402;FS=18.472;MQ=59.94;MQ0=0;MQRankSum=2.628;QD=33.86;ReadPosRankSum=10.964;SOR=0.017	GT:AD:DP:GQ:PL	0:111,0:111:99:0,5069,.	1:0,291:291:99:13472,0,.
chrIX	138455	chrIX:138455_A/C	A	C	81561.3	.	AC=1;AF=0.5;AN=2;BaseQRankSum=-2.854;ClippingRankSum=-0.567;DP=415;FS=1.468;MQ=59.95;MQ0=0;MQRankSum=0.752;QD=32.23;ReadPosRankSum=7.868;SOR=0.713	GT:AD:DP:GQ:PL	0:76,0:76:99:0,3308,.	1:0,339:339:99:15745,0,.
chrIX	138495	chrIX:138495_C/T	C	T	87168.3	.	AC=1;AF=0.5;AN=2;BaseQRankSum=-5.426;ClippingRankSum=0.021;DP=535;FS=11.3;MQ=59.95;MQ0=0;MQRankSum=1.304;QD=33.68;ReadPosRankSum=-2.278;SOR=1.202	GT:AD:DP:GQ:PL	0:207,0:207:99:0,9023,.	1:0,328:328:99:14531,0,.
chrIX	138515	chrIX:138515_G/GT	G	GT	18103.8	.	AC=1;AF=0.5;AN=2;BaseQRankSum=2.245;ClippingRankSum=-1.613;DP=614;FS=0;MQ=59.94;MQ0=0;MQRankSum=0.285;QD=32.8;ReadPosRankSum=-2.236;SOR=0.636	GT:AD:DP:GQ:PL	0:293,0:293:99:0,14907,.	1:0,321:321:99:10871,0,.
chrIX	138545	chrIX:138545_T/TA	T	TA	84444.2	.	AC=1;AF=0.5;AN=2;BaseQRankSum=-2.348;ClippingRankSum=-0.778;DP=680;FS=10.029;MQ=59.94;MQ0=0;MQRankSum=0.084;QD=28.69;ReadPosRankSum=1.239;SOR=1.257	GT:AD:DP:GQ:PL	0:353,0:353:99:0,14836,.	1:0,327:327:99:13354,0,.
chrIX	138636	chrIX:138636_T/A	T	A	19928.8	.	AC=1;AF=0.5;AN=2;BaseQRankSum=10.421;ClippingRankSum=0.093;DP=658;FS=1.327;MQ=59.93;MQ0=0;MQRankSum=0.789;QD=36.54;ReadPosRankSum=2.436;SOR=0.715	GT:AD:DP:GQ:PL	0:351,0:351:99:0,12094,.	1:0,307:307:99:11924,0,.
chrIX	138740	chrIX:138740_C/T	C	T	27122.7	.	AC=1;AF=0.5;AN=2;BaseQRankSum=-0.167;ClippingRankSum=-0.073;DP=741;FS=1.27;MQ=59.93;MQ0=0;MQRankSum=-0.148;QD=27.83;ReadPosRankSum=-0.336;SOR=0.818	GT:AD:DP:GQ:PL	0:383,0:383:99:0,15780,.	1:0,358:358:99:14753,0,.
chrIX	139173	chrIX:139173_A/AT	A	AT	72103.5	.	AC=1;AF=0.5;AN=2;BaseQRankSum=-8.802;ClippingRankSum=-0.003;DP=671;FS=6.384;MQ=59.94;MQ0=0;MQRankSum=0.524;QD=32.28;ReadPosRankSum=-0.164;SOR=1.18	GT:AD:DP:GQ	0:353,2:355:99	1:0,315:316:99
chrIX	139216	chrIX:139216_C/G	C	G	27897.7	.	AC=1;AF=0.5;AN=2;BaseQRankSum=2.76;ClippingRankSum=-0.729;DP=731;FS=2.948;MQ=59.91;MQ0=0;MQRankSum=-0.586;QD=30.69;ReadPosRankSum=1.165;SOR=0.484	GT:AD:DP:GQ:PL	0:384,0:384:99:0,17369,.	1:0,347:347:99:15577,0,.
chrIX	139233	chrIX:139233_G/T	G	T	28059.7	.	AC=1;AF=0.5;AN=2;BaseQRankSum=-2.185;ClippingRankSum=-0.873;DP=724;FS=3.893;MQ=59.91;MQ0=0;MQRankSum=1.183;QD=29.51;ReadPosRankSum=3.592;SOR=0.492	GT:AD:DP:GQ:PL	0:388,0:388:99:0,18222,.	1:0,336:336:99:15652,0,.
chrIX	139242	chrIX:139242_A/T	A	T	27680.7	.	AC=1;AF=0.5;AN=2;BaseQRankSum=1.304;ClippingRankSum=1.583;DP=711;FS=2.904;MQ=59.91;MQ0=0;MQRankSum=0.109;QD=32.14;ReadPosRankSum=5.152;SOR=0.513	GT:AD:DP:GQ:PL	0:380,0:380:99:0,17368,.	1:0,331:331:99:15308,0,.
chrIX	139266	chrIX:139266_T/A	T	A	23564.7	.	AC=1;AF=0.5;AN=2;BaseQRankSum=2.363;ClippingRankSum=-0.081;DP=672;FS=1.985;MQ=59.91;MQ0=0;MQRankSum=-0.656;QD=30.93;ReadPosRankSum=1.384;SOR=0.649	GT:AD:DP:GQ:PL	0:367,0:367:99:0,16267,.	1:0,305:305:99:13420,0,.
chrIX	139299	chrIX:139299_C/CCCGGCCTCTT	C	CCCGGCCTCTT	70405.2	.	AC=1;AF=0.5;AN=2;BaseQRankSum=-8.735;ClippingRankSum=0.957;DP=591;FS=0;MQ=59.87;MQ0=0;MQRankSum=-0.213;QD=33.56;ReadPosRankSum=-4.582;SOR=0.718	GT:AD:DP:GQ	0:333,0:333:99	1:0,258:258:99
chrIX	139314	chrIX:139314_G/C	G	C	22387.7	.	AC=1;AF=0.5;AN=2;BaseQRankSum=7.706;ClippingRankSum=0.848;DP=631;FS=4.936;MQ=59.89;MQ0=0;MQRankSum=-1.32;QD=31.02;ReadPosRankSum=1.657;SOR=0.416	GT:AD:DP:GQ:PL	0:351,1:352:99:0,19309,.	1:0,279:279:99:12592,0,.
chrIX	139367	chrIX:139367_A/G	A	G	14640.7	.	AC=1;AF=0.5;AN=2;BaseQRankSum=1.171;ClippingRankSum=-0.516;DP=660;FS=7.036;MQ=59.91;MQ0=0;MQRankSum=0.643;QD=26.24;ReadPosRankSum=6.331;SOR=0.314	GT:AD:DP:GQ:PL	0:366,0:366:99:0,19786,.	1:15,279:294:99:10330,0,.
chrIX	139370	chrIX:139370_A/G	A	G	79024.3	.	AC=1;AF=0.5;AN=2;BaseQRankSum=-8.507;ClippingRankSum=-0.829;DP=683;FS=11.72;MQ=59.89;MQ0=0;MQRankSum=-0.375;QD=32.2;ReadPosRankSum=-0.232;SOR=1.688	GT:AD:DP:GQ:PL	0:370,0:370:99:0,15488,.	1:0,313:313:99:14390,0,.
chrIX	139397	chrIX:139397_G/C	G	C	25262.7	.	AC=1;AF=0.5;AN=2;BaseQRankSum=2.47;ClippingRankSum=0.915;DP=719;FS=2.067;MQ=59.91;MQ0=0;MQRankSum=0.306;QD=28.23;ReadPosRankSum=5.392;SOR=0.559	GT:AD:DP:GQ:PL	0:387,0:387:99:0,17547,.	1:0,332:332:99:14988,0,.
chrIX	139404	chrIX:139404_G/T	G	T	25617.7	.	AC=1;AF=0.5;AN=2;BaseQRankSum=7.562;ClippingRankSum=-1.236;DP=728;FS=0;MQ=59.91;MQ0=0;MQRankSum=0.921;QD=29.51;ReadPosRankSum=4.389;SOR=0.657	GT:AD:DP:GQ:PL	0:389,0:389:99:0,17617,.	1:0,339:339:99:15144,0,.
chrIX	139448	chrIX:139448_C/A	C	A	22308.7	.	AC=1;AF=0.5;AN=2;BaseQRankSum=2.932;ClippingRankSum=-1.31;DP=684;FS=2.091;MQ=59.92;MQ0=0;MQRankSum=-0.88;QD=26;ReadPosRankSum=2.79;SOR=0.779	GT:AD:DP:GQ:PL	0:393,0:393:99:0,18298,.	1:15,276:291:99:11924,0,.
chrIX	139458	chrIX:139458_T/C	T	C	23794.7	.	AC=1;AF=0.5;AN=2;BaseQRankSum=-0.49;ClippingRankSum=-0.602;DP=685;FS=5.004;MQ=59.92;MQ0=0;MQRankSum=-1.127;QD=28.68;ReadPosRankSum=1.988;SOR=0.799	GT:AD:DP:GQ:PL	0:396,0:396:99:0,18539,.	1:0,289:289:99:13242,0,.
chrIX	139461	chrIX:139461_T/C	T	C	23946.7	.	AC=1;AF=0.5;AN=2;BaseQRankSum=3.254;ClippingRankSum=0.105;DP=684;FS=6.105;MQ=59.93;MQ0=0;MQRankSum=-1.432;QD=29.06;ReadPosRankSum=0.64;SOR=0.804	GT:AD:DP:GQ:PL	0:391,0:391:99:0,18217,.	1:0,293:293:99:13300,0,.
chrIX	139466	chrIX:139466_T/A	T	A	22421.7	.	AC=1;AF=0.5;AN=2;BaseQRankSum=4.335;ClippingRankSum=-1.292;DP=678;FS=6.126;MQ=59.94;MQ0=0;MQRankSum=-0.883;QD=28.1;ReadPosRankSum=0.503;SOR=0.78	GT:AD:DP:GQ:PL	0:385,0:385:99:0,17578,.	1:12,281:293:99:12073,0,.
chrIX	139513	chrIX:139513_T/A	T	A	22706.7	.	AC=1;AF=0.5;AN=2;BaseQRankSum=1.601;ClippingRankSum=-0.241;DP=698;FS=1.315;MQ=59.9;MQ0=0;MQRankSum=0.966;QD=34.12;ReadPosRankSum=3.404;SOR=0.82	GT:AD:DP:GQ:PL	0:380,0:380:99:0,16006,.	1:0,318:318:99:13298,0,.
chrIX	141013	chrIX:141013_G/A	G	A	94687.3	.	AC=1;AF=0.5;AN=2;BaseQRankSum=-13.636;ClippingRankSum=-0.746;DP=720;FS=3.669;MQ=59.96;MQ0=0;MQRankSum=1.599;QD=35.78;ReadPosRankSum=-1.781;SOR=1.067	GT:AD:DP:GQ:PL	0:397,0:397:99:0,18127,.	1:0,323:323:99:14489,0,.
chrIX	141022	chrIX:141022_A/G	A	G	92836.3	.	AC=1;AF=0.5;AN=2;BaseQRankSum=-5.835;ClippingRankSum=0.447;DP=727;FS=2.508;MQ=59.97;MQ0=0;MQRankSum=-0.773;QD=35.02;ReadPosRankSum=-3.749;SOR=0.836	GT:AD:DP:GQ:PL	0:400,0:400:99:0,18220,.	1:0,327:327:99:14660,0,.
chrIX	141321	chrIX:141321_T/G	T	G	84524.3	.	AC=1;AF=0.5;AN=2;BaseQRankSum=-7.759;ClippingRankSum=0.14;DP=702;FS=2.489;MQ=59.96;MQ0=0;MQRankSum=-0.418;QD=36.85;ReadPosRankSum=1.307;SOR=0.826	GT:AD:DP:GQ:PL	0:381,0:381:99:0,14262,.	1:1,320:321:99:13174,0,.
chrIX	141760	chrIX:141760_AT/A	AT	A	9846.22	.	AC=1;AF=0.5;AN=2;BaseQRankSum=0.845;ClippingRankSum=-0.148;DP=671;FS=2.762;MQ=59.96;MQ0=0;MQRankSum=0.467;QD=30.48;ReadPosRankSum=-3.288;SOR=0.439	GT:AD:DP:GQ:PL	0:368,0:368:99:0,12010,.	1:0,303:303:99:9892,0,.
chrIX	141911	chrIX:141911_A/G	A	G	74941.3	.	AC=1;AF=0.5;AN=2;BaseQRankSum=-4.728;ClippingRankSum=-1.835;DP=738;FS=0.713;MQ=59.9;MQ0=0;MQRankSum=0.437;QD=32.24;ReadPosRankSum=-2.772;SOR=0.777	GT:AD:DP:GQ:PL	0:392,0:392:99:0,16014,.	1:0,346:346:99:14602,0,.
chrIX	142373	chrIX:142373_AT/A	AT	A	42395.8	.	AC=1;AF=0.5;AN=2;BaseQRankSum=1.996;ClippingRankSum=0.276;DP=624;FS=4.613;MQ=59.92;MQ0=0;MQRankSum=1.471;QD=26.38;ReadPosRankSum=5.469;SOR=1.015	GT:AD:DP:GQ:PL	0:310,11:321:99:0,7565,.	1:9,294:303:99:7766,0,.
chrIX	142906	chrIX:142906_C/T	C	T	96082.3	.	AC=1;AF=0.5;AN=2;BaseQRankSum=-10.993;ClippingRankSum=-0.723;DP=773;FS=2.626;MQ=59.94;MQ0=0;MQRankSum=-0.57;QD=27.57;ReadPosRankSum=-3.338;SOR=0.967	GT:AD:DP:GQ:PL	0:422,0:422:99:0,17536,.	1:0,351:351:99:14588,0,.
chrIX	143092	chrIX:143092_G/A	G	A	99751.3	.	AC=1;AF=0.5;AN=2;BaseQRankSum=-7.629;ClippingRankSum=0.155;DP=780;FS=3.892;MQ=59.94;MQ0=0;MQRankSum=0.841;QD=29.98;ReadPosRankSum=1.778;SOR=0.755	GT:AD:DP:GQ:PL	0:409,0:409:99:0,17245,.	1:0,371:371:99:15635,0,.
chrIX	143302	chrIX:143302_C/T	C	T	108669	.	AC=1;AF=0.5;AN=2;BaseQRankSum=-6.731;ClippingRankSum=0.452;DP=741;FS=1.777;MQ=59.95;MQ0=0;MQRankSum=0.291;QD=32.31;ReadPosRankSum=-0.236;SOR=0.721	GT:AD:DP:GQ:PL	0:394,0:394:99:0,16681,.	1:0,347:347:99:14633,0,.
chrIX	144117	chrIX:144117_TTATATATATATATA/TTATA	TTATATATATATATA	TTATA	54858.7	.	AC=1;AF=0.5;AN=2;BaseQRankSum=0.076;ClippingRankSum=0.652;DP=240;FS=1.369;MQ=58.18;MQ0=0;MQRankSum=-1.269;QD=28.8;ReadPosRankSum=-2.41;SOR=0.939	GT:AD:DP:GQ	0:43,0:43:99	1:0,196:197:99
chrIX	144699	chrIX:144699_A/T	A	T	14727.3	.	AC=1;AF=0.5;AN=2;BaseQRankSum=6.745;ClippingRankSum=-1.081;DP=758;FS=0;MQ=59.95;MQ0=0;MQRankSum=-0.389;QD=26.53;ReadPosRankSum=0.263;SOR=0.658	GT:AD:DP:GQ:PL	0:403,0:403:99:0,16489,.	1:0,355:355:99:14764,0,.
chrIX	144955	chrIX:144955_A/G	A	G	14021.3	.	AC=1;AF=0.5;AN=2;BaseQRankSum=7.513;ClippingRankSum=-1.301;DP=717;FS=0;MQ=59.96;MQ0=0;MQRankSum=0.874;QD=28.76;ReadPosRankSum=2.92;SOR=0.729	GT:AD:DP:GQ:PL	0:373,0:373:99:0,14820,.	1:1,343:344:99:14058,0,.
chrIX	145805	chrIX:145805_T/A	T	A	82832.5	.	AC=1;AF=0.5;AN=2;BaseQRankSum=-7.991;ClippingRankSum=-0.401;DP=780;FS=0.692;MQ=59.95;MQ0=0;MQRankSum=1.253;QD=25.88;ReadPosRankSum=-0.092;SOR=0.744	GT:AD:DP:GQ	0:397,0:397:99	1:0,383:383:99
chrIX	146082	chrIX:146082_A/G	A	G	26519.7	.	AC=1;AF=0.5;AN=2;BaseQRankSum=10.204;ClippingRankSum=-0.328;DP=772;FS=0;MQ=59.93;MQ0=0;MQRankSum=1.331;QD=26.18;ReadPosRankSum=1.401;SOR=0.697	GT:AD:DP:GQ:PL	0:405,0:405:99:0,16716,.	1:0,367:367:99:15543,0,.
chrIX	146308	chrIX:146308_G/A	G	A	27030.7	.	AC=1;AF=0.5;AN=2;BaseQRankSum=0.141;ClippingRankSum=-0.221;DP=741;FS=1.294;MQ=59.94;MQ0=0;MQRankSum=-0.824;QD=30.98;ReadPosRankSum=0.612;SOR=0.534	GT:AD:DP:GQ:PL	0:382,0:382:99:0,16154,.	1:0,359:359:99:15158,0,.
chrIX	146883	chrIX:146883_T/TGTACCAAAAGAGGGCTTGCCAAAGGCAGACCCGGAGGCAGGCGGTTCAACAGATGAATTTCCAGAGCCAAAGGAAGGA	T	TGTACCAAAAGAGGGCTTGCCAAAGGCAGACCCGGAGGCAGGCGGTTCAACAGATGAATTTCCAGAGCCAAAGGAAGGA	38384.8	.	AC=1;AF=0.5;AN=2;BaseQRankSum=-1.053;ClippingRankSum=-0.741;DP=476;FS=5.984;MQ=57.84;MQ0=0;MQRankSum=0.318;QD=26.96;ReadPosRankSum=-29.389;SOR=1.127	GT:AD:DP:GQ:PL	0:326,0:326:99:0,19479,.	1:0,150:150:99:6140,0,.
chrIX	146919	chrIX:146919_A/G	A	G	3611.93	.	AC=1;AF=0.5;AN=2;BaseQRankSum=1.142;ClippingRankSum=-0.333;DP=437;FS=0;MQ=54.13;MQ0=0;MQRankSum=-0.606;QD=17.71;ReadPosRankSum=-1.705;SOR=0.717	GT:AD:DP:GQ:PL	0:403,0:403:99:0,22647,.	1:0,34:34:99:1231,0,.
chrIX	146932	chrIX:146932_G/A	G	A	38670.3	.	AC=1;AF=0.5;AN=2;BaseQRankSum=-2.04;ClippingRankSum=0.28;DP=491;FS=0.574;MQ=52.88;MQ0=0;MQRankSum=-15.273;QD=30.62;ReadPosRankSum=-2.321;SOR=0.789	GT:AD:DP:GQ:PL	0:395,0:395:99:0,18897,.	1:0,96:96:99:4028,0,.
chrIX	147414	chrIX:147414_C/T	C	T	22947.7	.	AC=1;AF=0.5;AN=2;BaseQRankSum=7.565;ClippingRankSum=0.673;DP=622;FS=0.597;MQ=59.93;MQ0=0;MQRankSum=-1.701;QD=30.67;ReadPosRankSum=6.243;SOR=0.776	GT:AD:DP:GQ:PL	0:331,0:331:99:0,13788,.	1:0,291:291:99:12276,0,.
chrIX	147523	chrIX:147523_G/C	G	C	25109.7	.	AC=1;AF=0.5;AN=2;BaseQRankSum=2.55;ClippingRankSum=-1.955;DP=697;FS=0.599;MQ=59.93;MQ0=0;MQRankSum=-0.09;QD=31.38;ReadPosRankSum=4.259;SOR=0.616	GT:AD:DP:GQ:PL	0:368,0:368:99:0,15151,.	1:0,329:329:99:13474,0,.
chrIX	148596	chrIX:148596_A/G	A	G	39300.3	.	AC=1;AF=0.5;AN=2;BaseQRankSum=2.763;ClippingRankSum=0.101;DP=754;FS=4.114;MQ=59.97;MQ0=0;MQRankSum=0.124;QD=31.64;ReadPosRankSum=3.242;SOR=0.455	GT:AD:DP:GQ:PL	0:411,0:411:99:0,17217,.	1:0,343:343:99:14580,0,.
chrIX	148730	chrIX:148730_AAT/A	AAT	A	72261.5	.	AC=1;AF=0.5;AN=2;BaseQRankSum=1.074;ClippingRankSum=1.377;DP=672;FS=1.301;MQ=59.91;MQ0=0;MQRankSum=-2.175;QD=25.87;ReadPosRankSum=0.428;SOR=0.821	GT:AD:DP:GQ:PL	0:370,1:371:99:0,14393,.	1:0,301:301:99:11797,0,.
chrIX	148906	chrIX:148906_AT/A	AT	A	72137.2	.	AC=1;AF=0.5;AN=2;BaseQRankSum=-4.445;ClippingRankSum=-1.031;DP=671;FS=3.533;MQ=59.94;MQ0=0;MQRankSum=0.335;QD=31.94;ReadPosRankSum=3.758;SOR=0.824	GT:AD:DP:GQ:PL	0:362,0:362:99:0,11541,.	1:0,309:309:99:9878,0,.
chrIX	149075	chrIX:149075_GAA/G	GAA	G	54104.4	.	AC=1;AF=0.5;AN=2;BaseQRankSum=-0.28;ClippingRankSum=-0.8;DP=590;FS=0.664;MQ=59.9;MQ0=0;MQRankSum=0.127;QD=31.83;ReadPosRankSum=3.387;SOR=0.764	GT:AD:DP:GQ	0:300,0:305:99	1:0,274:285:99
chrIX	149536	chrIX:149536_G/T	G	T	80070.3	.	AC=1;AF=0.5;AN=2;BaseQRankSum=-5.202;ClippingRankSum=1.095;DP=701;FS=2.659;MQ=59.92;MQ0=0;MQRankSum=2.167;QD=31.17;ReadPosRankSum=5.677;SOR=1.03	GT:AD:DP:GQ:PL	0:373,0:373:99:0,15506,.	1:0,328:328:99:13685,0,.
chrIX	149761	chrIX:149761_C/T	C	T	33816.3	.	AC=1;AF=0.5;AN=2;BaseQRankSum=4.126;ClippingRankSum=-0.757;DP=728;FS=0.545;MQ=59.93;MQ0=0;MQRankSum=-0.014;QD=30.8;ReadPosRankSum=4.13;SOR=0.778	GT:AD:DP:GQ:PL	0:401,0:401:99:0,16728,.	1:0,327:327:99:13588,0,.
chrIX	149978	chrIX:149978_C/G	C	G	79548.3	.	AC=1;AF=0.5;AN=2;BaseQRankSum=-8.37;ClippingRankSum=-0.931;DP=724;FS=2.481;MQ=59.95;MQ0=0;MQRankSum=-0.113;QD=34.23;ReadPosRankSum=3.367;SOR=0.739	GT:AD:DP:GQ:PL	0:397,0:397:99:0,16864,.	1:0,327:327:99:13656,0,.
chrIX	150052	chrIX:150052_G/C	G	C	33702.9	.	AC=1;AF=0.5;AN=2;BaseQRankSum=2.892;ClippingRankSum=0.046;DP=745;FS=0;MQ=59.86;MQ0=0;MQRankSum=-0.561;QD=29.22;ReadPosRankSum=2.803;SOR=0.765	GT:AD:DP:GQ:PL	0:394,0:394:99:0,16445,.	1:0,351:351:99:14693,0,.
chrIX	150261	chrIX:150261_T/C	T	C	75447.3	.	AC=1;AF=0.5;AN=2;BaseQRankSum=-1.021;ClippingRankSum=-1.119;DP=734;FS=3.488;MQ=59.93;MQ0=0;MQRankSum=0.009;QD=29.17;ReadPosRankSum=6.386;SOR=1.051	GT:AD:DP:GQ:PL	0:392,0:392:99:0,15918,.	1:0,342:342:99:14244,0,.
chrIX	150327	chrIX:150327_C/G	C	G	14557.3	.	AC=1;AF=0.5;AN=2;BaseQRankSum=0.319;ClippingRankSum=0.014;DP=730;FS=11.488;MQ=59.9;MQ0=0;MQRankSum=-0.22;QD=30.4;ReadPosRankSum=-1.326;SOR=0.68	GT:AD:DP:GQ:PL	0:381,0:381:99:0,16019,.	1:1,348:349:99:14594,0,.
chrIX	150599	chrIX:150599_C/T	C	T	83789.3	.	AC=1;AF=0.5;AN=2;BaseQRankSum=-5.201;ClippingRankSum=1.657;DP=599;FS=2.893;MQ=59.96;MQ0=0;MQRankSum=1.603;QD=28.27;ReadPosRankSum=2.166;SOR=0.5	GT:AD:DP:GQ:PL	0:309,0:309:99:0,12253,.	1:0,290:290:99:11160,0,.
chrIX	151193	chrIX:151193_GAA/GA	GAA	GA	32040.7	.	AC=1;AF=0.5;AN=2;BaseQRankSum=-1.268;ClippingRankSum=-0.34;DP=521;FS=0.522;MQ=59.9;MQ0=0;MQRankSum=-0.972;QD=21.9;ReadPosRankSum=-1.938;SOR=0.734	GT:AD:DP:GQ	0:236,22:274:99	1:7,230:247:99
chrIX	151326	chrIX:151326_C/T	C	T	27473.7	.	AC=1;AF=0.5;AN=2;BaseQRankSum=3.291;ClippingRankSum=0.336;DP=761;FS=1.311;MQ=59.92;MQ0=0;MQRankSum=1.845;QD=31.44;ReadPosRankSum=4.721;SOR=0.56	GT:AD:DP:GQ:PL	0:400,0:400:99:0,16957,.	1:1,360:361:99:15199,0,.
chrIX	151474	chrIX:151474_A/AT	A	AT	82229.5	.	AC=1;AF=0.5;AN=2;BaseQRankSum=-2.746;ClippingRankSum=0.173;DP=726;FS=1.373;MQ=59.9;MQ0=0;MQRankSum=2.019;QD=31.13;ReadPosRankSum=1.422;SOR=0.859	GT:AD:DP:GQ:PL	0:395,0:395:99:0,15936,.	1:0,331:331:99:13176,0,.
chrIX	151501	chrIX:151501_GT/G	GT	G	114432	.	AC=1;AF=0.5;AN=2;BaseQRankSum=-8.697;ClippingRankSum=1.875;DP=720;FS=7.058;MQ=59.92;MQ0=0;MQRankSum=1.479;QD=27.84;ReadPosRankSum=3.596;SOR=0.976	GT:AD:DP:GQ:PL	0:390,0:390:99:0,26086,.	1:0,330:330:99:15008,0,.
chrIX	151503	chrIX:151503_A/C	A	C	114579	.	AC=1;AF=0.5;AN=2;BaseQRankSum=-8.283;ClippingRankSum=2.277;DP=725;FS=7.058;MQ=59.93;MQ0=0;MQRankSum=0.856;QD=35.25;ReadPosRankSum=3.805;SOR=0.978	GT:AD:DP:GQ:PL	0:390,0:390:99:0,26087,.	1:0,335:335:99:15008,0,.
chrIX	151731	chrIX:151731_A/G	A	G	90724.3	.	AC=1;AF=0.5;AN=2;BaseQRankSum=-7.53;ClippingRankSum=0.748;DP=711;FS=3.884;MQ=59.97;MQ0=0;MQRankSum=0.243;QD=35.22;ReadPosRankSum=-1.817;SOR=1.184	GT:AD:DP:GQ:PL	0:392,0:392:99:0,16477,.	1:0,319:319:99:13401,0,.
chrIX	151788	chrIX:151788_T/G	T	G	92244.3	.	AC=1;AF=0.5;AN=2;BaseQRankSum=-0.346;ClippingRankSum=1.226;DP=758;FS=9.705;MQ=59.97;MQ0=0;MQRankSum=-2.383;QD=26.32;ReadPosRankSum=4.386;SOR=1.435	GT:AD:DP:GQ:PL	0:408,0:408:99:0,16754,.	1:0,350:350:99:14584,0,.
chrIX	153463	chrIX:153463_A/G	A	G	76176.3	.	AC=1;AF=0.5;AN=2;BaseQRankSum=-3.388;ClippingRankSum=1.456;DP=619;FS=1.717;MQ=59.9;MQ0=0;MQRankSum=-0.4;QD=34.69;ReadPosRankSum=1.146;SOR=0.496	GT:AD:DP:GQ:PL	0:316,0:316:99:0,12587,.	1:0,303:303:99:12719,0,.
chrIX	153725	chrIX:153725_A/G	A	G	81999.3	.	AC=1;AF=0.5;AN=2;BaseQRankSum=-2.229;ClippingRankSum=-1.067;DP=703;FS=6.485;MQ=59.78;MQ0=0;MQRankSum=0.737;QD=31.38;ReadPosRankSum=-1.114;SOR=1.327	GT:AD:DP:GQ:PL	0:377,0:377:99:0,15450,.	1:0,326:326:99:13641,0,.
chrIX	154095	chrIX:154095_G/A	G	A	22710.7	.	AC=1;AF=0.5;AN=2;BaseQRankSum=6.06;ClippingRankSum=-0.465;DP=744;FS=1.938;MQ=59.92;MQ0=0;MQRankSum=-1.682;QD=32.91;ReadPosRankSum=-0.265;SOR=0.513	GT:AD:DP:GQ:PL	0:399,0:399:99:0,16671,.	1:0,345:345:99:14498,0,.
chrIX	154387	chrIX:154387_C/T	C	T	53418.8	.	AC=1;AF=0.5;AN=2;BaseQRankSum=-4.887;ClippingRankSum=0.959;DP=739;FS=0;MQ=59.95;MQ0=0;MQRankSum=0.614;QD=32.11;ReadPosRankSum=2.363;SOR=0.677	GT:AD:DP:GQ:PL	0:384,0:384:99:0,16154,.	1:0,355:355:99:14745,0,.
chrIX	154430	chrIX:154430_A/G	A	G	16762.5	.	AC=1;AF=0.5;AN=2;BaseQRankSum=15.556;ClippingRankSum=-1.072;DP=742;FS=0;MQ=59.94;MQ0=0;MQRankSum=-0.831;QD=26.43;ReadPosRankSum=1.807;SOR=0.688	GT:AD:DP:GQ:PL	0:388,0:388:99:0,15655,.	1:0,354:354:99:14928,0,.
chrIX	154510	chrIX:154510_A/G	A	G	13014.3	.	AC=1;AF=0.5;AN=2;BaseQRankSum=1.976;ClippingRankSum=-0.194;DP=714;FS=1.723;MQ=59.98;MQ0=0;MQRankSum=-0.115;QD=27.66;ReadPosRankSum=-4.397;SOR=0.665	GT:AD:DP:GQ:PL	0:402,0:402:99:0,16883,.	1:0,312:312:99:13051,0,.
chrIX	154735	chrIX:154735_G/C	G	C	13891.3	.	AC=1;AF=0.5;AN=2;BaseQRankSum=10.67;ClippingRankSum=0.204;DP=717;FS=0.739;MQ=59.94;MQ0=0;MQRankSum=0.431;QD=23.04;ReadPosRankSum=-2.177;SOR=0.604	GT:AD:DP:GQ:PL	0:386,0:386:99:0,16318,.	1:0,331:331:99:13928,0,.
chrIX	154922	chrIX:154922_A/G	A	G	84169.3	.	AC=1;AF=0.5;AN=2;BaseQRankSum=-3.244;ClippingRankSum=-0.108;DP=714;FS=2.508;MQ=59.92;MQ0=0;MQRankSum=-0.269;QD=28.46;ReadPosRankSum=1.439;SOR=0.875	GT:AD:DP:GQ:PL	0:402,0:402:99:0,16982,.	1:0,312:312:99:13113,0,.
chrIX	155033	chrIX:155033_A/T	A	T	64683.5	.	AC=1;AF=0.5;AN=2;BaseQRankSum=-8.199;ClippingRankSum=-1.586;DP=772;FS=0;MQ=59.91;MQ0=0;MQRankSum=-0.542;QD=27.56;ReadPosRankSum=2.213;SOR=0.653	GT:AD:DP:GQ:PL	0:398,0:398:99:0,16675,.	1:0,374:374:99:15175,0,.
chrIX	155480	chrIX:155480_A/C	A	C	79433.3	.	AC=1;AF=0.5;AN=2;BaseQRankSum=-5.989;ClippingRankSum=-0.317;DP=749;FS=9.232;MQ=59.95;MQ0=0;MQRankSum=1.274;QD=29.12;ReadPosRankSum=5.567;SOR=1.23	GT:AD:DP:GQ:PL	0:401,0:401:99:0,16919,.	1:1,347:348:99:14676,0,.
chrIX	155581	chrIX:155581_T/C	T	C	14312.3	.	AC=1;AF=0.5;AN=2;BaseQRankSum=5.49;ClippingRankSum=-1.647;DP=741;FS=0.817;MQ=59.94;MQ0=0;MQRankSum=-1.773;QD=31.23;ReadPosRankSum=-7.042;SOR=0.911	GT:AD:DP:GQ:PL	0:398,1:399:99:0,16749,.	1:0,342:342:99:14349,0,.
chrIX	155631	chrIX:155631_G/A	G	A	34237.7	.	AC=1;AF=0.5;AN=2;BaseQRankSum=-2.147;ClippingRankSum=1.084;DP=756;FS=0;MQ=59.92;MQ0=0;MQRankSum=-0.449;QD=25.96;ReadPosRankSum=-2.013;SOR=0.689	GT:AD:DP:GQ:PL	0:405,0:405:99:0,18275,.	1:0,351:351:99:15859,0,.
chrIX	155654	chrIX:155654_T/C	T	C	33582.7	.	AC=1;AF=0.5;AN=2;BaseQRankSum=3.898;ClippingRankSum=-0.457;DP=757;FS=1.198;MQ=59.9;MQ0=0;MQRankSum=1.335;QD=26.66;ReadPosRankSum=-1.405;SOR=0.593	GT:AD:DP:GQ:PL	0:401,0:401:99:0,17976,.	1:0,356:356:99:16052,0,.
chrIX	155792	chrIX:155792_G/A	G	A	107568	.	AC=1;AF=0.5;AN=2;BaseQRankSum=-6.906;ClippingRankSum=0.445;DP=727;FS=4.252;MQ=59.9;MQ0=0;MQRankSum=-0.134;QD=28.82;ReadPosRankSum=0.48;SOR=1.149	GT:AD:DP:GQ:PL	0:381,0:381:99:0,16190,.	1:0,346:346:99:14683,0,.
chrIX	155945	chrIX:155945_GAA/GA	GAA	GA	34101.1	.	AC=1;AF=0.5;AN=2;BaseQRankSum=1.85;ClippingRankSum=-0.177;DP=638;FS=0.521;MQ=59.9;MQ0=0;MQRankSum=0.297;QD=27.48;ReadPosRankSum=-1.936;SOR=0.601	GT:AD:DP:GQ	0:314,19:333:99	1:1,299:305:99
chrIX	156015	chrIX:156015_A/G	A	G	82319.3	.	AC=1;AF=0.5;AN=2;BaseQRankSum=-2.714;ClippingRankSum=0.63;DP=709;FS=4.823;MQ=59.91;MQ0=0;MQRankSum=-0.108;QD=31.39;ReadPosRankSum=-3.424;SOR=1.21	GT:AD:DP:GQ:PL	0:383,0:383:99:0,17233,.	1:0,326:326:99:14875,0,.
chrIX	156029	chrIX:156029_G/A	G	A	87744.3	.	AC=1;AF=0.5;AN=2;BaseQRankSum=-9.699;ClippingRankSum=1.104;DP=725;FS=3.581;MQ=59.92;MQ0=0;MQRankSum=-0.201;QD=25.14;ReadPosRankSum=-2.917;SOR=0.898	GT:AD:DP:GQ:PL	0:389,0:389:99:0,17594,.	1:0,336:336:99:15255,0,.
chrIX	157808	chrIX:157808_T/G	T	G	42116.5	.	AC=1;AF=0.5;AN=2;BaseQRankSum=-1.494;ClippingRankSum=-0.84;DP=647;FS=0.551;MQ=59.94;MQ0=0;MQRankSum=-1.722;QD=33.05;ReadPosRankSum=-0.425;SOR=0.637	GT:AD:DP:GQ	0:357,0:357:99	1:0,290:290:99
chrIX	158904	chrIX:158904_T/C	T	C	14204.3	.	AC=1;AF=0.5;AN=2;BaseQRankSum=14.179;ClippingRankSum=-0.167;DP=707;FS=2.853;MQ=59.92;MQ0=0;MQRankSum=-0.374;QD=31.89;ReadPosRankSum=0.989;SOR=0.417	GT:AD:DP:GQ:PL	0:372,0:372:99:0,15378,.	1:0,335:335:99:14241,0,.
chrIX	160170	chrIX:160170_C/T	C	T	98781.3	.	AC=1;AF=0.5;AN=2;BaseQRankSum=-6.081;ClippingRankSum=0.213;DP=760;FS=1.716;MQ=59.94;MQ0=0;MQRankSum=0.131;QD=30;ReadPosRankSum=2.524;SOR=0.943	GT:AD:DP:GQ:PL	0:394,0:394:99:0,16405,.	1:1,365:366:99:14800,0,.
chrIX	161738	chrIX:161738_T/C	T	C	75159.8	.	AC=1;AF=0.5;AN=2;BaseQRankSum=-4.388;ClippingRankSum=-0.548;DP=704;FS=0.608;MQ=59.93;MQ0=0;MQRankSum=-0.016;QD=31.02;ReadPosRankSum=4.806;SOR=0.665	GT:AD:DP:GQ:PL	0:369,0:369:99:0,14912,.	1:0,335:335:99:13516,0,.
chrIX	163793	chrIX:163793_A/G	A	G	14651.3	.	AC=1;AF=0.5;AN=2;BaseQRankSum=6.818;ClippingRankSum=-1.788;DP=758;FS=5.887;MQ=59.93;MQ0=0;MQRankSum=0.109;QD=28.64;ReadPosRankSum=-1.308;SOR=0.451	GT:AD:DP:GQ:PL	0:410,0:410:99:0,17003,.	1:0,348:348:99:14688,0,.
chrIX	164017	chrIX:164017_C/T	C	T	101129	.	AC=1;AF=0.5;AN=2;BaseQRankSum=-5.412;ClippingRankSum=0.713;DP=749;FS=1.621;MQ=59.95;MQ0=0;MQRankSum=-0.195;QD=27.86;ReadPosRankSum=5.301;SOR=0.932	GT:AD:DP:GQ:PL	0:403,0:403:99:0,16945,.	1:0,346:346:99:14495,0,.
chrIX	164332	chrIX:164332_C/T	C	T	101621	.	AC=1;AF=0.5;AN=2;BaseQRankSum=-6.98;ClippingRankSum=0.358;DP=743;FS=1.58;MQ=59.96;MQ0=0;MQRankSum=1.316;QD=33.26;ReadPosRankSum=-6.097;SOR=0.928	GT:AD:DP:GQ:PL	0:403,0:403:99:0,16998,.	1:0,340:340:99:14332,0,.
chrIX	165039	chrIX:165039_C/G	C	G	82076.5	.	AC=1;AF=0.5;AN=2;BaseQRankSum=-4.477;ClippingRankSum=-0.31;DP=595;FS=1.718;MQ=59.89;MQ0=0;MQRankSum=0.419;QD=27.95;ReadPosRankSum=6.45;SOR=0.909	GT:AD:DP:GQ:PL	0:298,1:299:99:0,12146,.	1:0,296:296:99:12008,0,.
chrIX	166175	chrIX:166175_C/T	C	T	67787.5	.	AC=1;AF=0.5;AN=2;BaseQRankSum=-15.538;ClippingRankSum=0.583;DP=701;FS=7.124;MQ=59.94;MQ0=0;MQRankSum=2.476;QD=28.05;ReadPosRankSum=1.382;SOR=1.297	GT:AD:DP:GQ:PL	0:366,0:366:99:0,15468,.	1:0,335:335:99:13850,0,.
chrIX	166532	chrIX:166532_C/T	C	T	14699.3	.	AC=1;AF=0.5;AN=2;BaseQRankSum=1.974;ClippingRankSum=-1.029;DP=749;FS=2.899;MQ=59.97;MQ0=0;MQRankSum=0.159;QD=27.85;ReadPosRankSum=-2.633;SOR=0.711	GT:AD:DP:GQ:PL	0:393,0:393:99:0,16415,.	1:1,355:356:99:14736,0,.
chrIX	166646	chrIX:166646_CAAT/C	CAAT	C	96562.5	.	AC=1;AF=0.5;AN=2;BaseQRankSum=-3.222;ClippingRankSum=0.176;DP=683;FS=0.73;MQ=59.94;MQ0=0;MQRankSum=0.213;QD=34.48;ReadPosRankSum=-2.049;SOR=0.829	GT:AD:DP:GQ:PL	0:365,0:365:99:0,16383,.	1:0,318:318:99:14230,0,.
chrIX	171535	chrIX:171535_C/T	C	T	80528.8	.	AC=1;AF=0.5;AN=2;BaseQRankSum=-5.865;ClippingRankSum=0.303;DP=754;FS=0;MQ=59.89;MQ0=0;MQRankSum=0.661;QD=25.72;ReadPosRankSum=1.535;SOR=0.712	GT:AD:DP:GQ:PL	0:395,0:395:99:0,16759,.	1:0,359:359:99:14850,0,.
chrIX	171609	chrIX:171609_C/T	C	T	14398.3	.	AC=1;AF=0.5;AN=2;BaseQRankSum=5.607;ClippingRankSum=0.63;DP=715;FS=5.278;MQ=59.94;MQ0=0;MQRankSum=-0.16;QD=36.76;ReadPosRankSum=-3.826;SOR=0.341	GT:AD:DP:GQ:PL	0:375,0:375:99:0,15651,.	1:0,340:340:99:14435,0,.
chrIX	171637	chrIX:171637_GA/G	GA	G	63655.8	.	AC=1;AF=0.5;AN=2;BaseQRankSum=2.905;ClippingRankSum=1.153;DP=651;FS=0;MQ=59.92;MQ0=0;MQRankSum=-0.428;QD=25.4;ReadPosRankSum=2.922;SOR=0.701	GT:AD:DP:GQ:PL	0:328,9:337:99:0,9016,.	1:0,314:314:99:8985,0,.
chrIX	172231	chrIX:172231_G/A	G	A	91030.5	.	AC=1;AF=0.5;AN=2;BaseQRankSum=-2.94;ClippingRankSum=-0.749;DP=735;FS=0.664;MQ=59.98;MQ0=0;MQRankSum=-0.207;QD=31.87;ReadPosRankSum=0.594;SOR=0.807	GT:AD:DP:GQ:PL	0:391,0:391:99:0,16641,.	1:0,344:344:99:14676,0,.
chrIX	173151	chrIX:173151_T/C	T	C	25256.8	.	AC=1;AF=0.5;AN=2;BaseQRankSum=0.094;ClippingRankSum=0.051;DP=735;FS=0;MQ=59.95;MQ0=0;MQRankSum=1.269;QD=28.05;ReadPosRankSum=-2.467;SOR=0.645	GT:AD:DP:GQ:PL	0:392,0:392:99:0,15394,.	1:0,343:343:99:13520,0,.
chrIX	173286	chrIX:173286_C/T	C	T	21505.8	.	AC=1;AF=0.5;AN=2;BaseQRankSum=4.416;ClippingRankSum=-0.723;DP=777;FS=1.29;MQ=59.93;MQ0=0;MQRankSum=-1.343;QD=27.13;ReadPosRankSum=2.342;SOR=0.578	GT:AD:DP:GQ:PL	0:420,0:420:99:0,16816,.	1:0,357:357:99:14696,0,.
chrIX	173732	chrIX:173732_G/A	G	A	83489.5	.	AC=1;AF=0.5;AN=2;BaseQRankSum=-3.333;ClippingRankSum=-0.946;DP=731;FS=0;MQ=59.97;MQ0=0;MQRankSum=0.863;QD=30;ReadPosRankSum=4.081;SOR=0.658	GT:AD:DP:GQ:PL	0:372,0:372:99:0,15568,.	1:1,358:359:99:14937,0,.
chrIX	174307	chrIX:174307_C/T	C	T	18672.5	.	AC=1;AF=0.5;AN=2;BaseQRankSum=2.117;ClippingRankSum=2.798;DP=724;FS=0;MQ=59.93;MQ0=0;MQRankSum=-1.092;QD=31.8;ReadPosRankSum=-1.919;SOR=0.76	GT:AD:DP:GQ:PL	0:379,0:379:99:0,15633,.	1:0,345:345:99:14235,0,.
chrIX	174345	chrIX:174345_T/A	T	A	76320.8	.	AC=1;AF=0.5;AN=2;BaseQRankSum=-1.629;ClippingRankSum=-0.509;DP=727;FS=0.576;MQ=59.92;MQ0=0;MQRankSum=-1.1;QD=42.48;ReadPosRankSum=4.346;SOR=0.741	GT:AD:DP:GQ:PL	0:388,0:388:99:0,16483,.	1:0,339:339:99:14253,0,.
chrIX	174391	chrIX:174391_T/A	T	A	87830.3	.	AC=1;AF=0.5;AN=2;BaseQRankSum=2.471;ClippingRankSum=-1.398;DP=736;FS=2.567;MQ=59.94;MQ0=0;MQRankSum=0.732;QD=34.57;ReadPosRankSum=0.714;SOR=0.785	GT:AD:DP:GQ:PL	0:386,0:386:99:0,15554,.	1:0,350:350:99:14470,0,.
chrIX	174961	chrIX:174961_C/CGAAGTGCCTGAGGGCTGGTTGCAAAGGGCCGTCG	C	CGAAGTGCCTGAGGGCTGGTTGCAAAGGGCCGTCG	75701.9	.	AC=1;AF=0.5;AN=2;BaseQRankSum=-6.223;ClippingRankSum=-1.481;DP=581;FS=2.61;MQ=58.85;MQ0=0;MQRankSum=-2.783;QD=28.21;ReadPosRankSum=-15.624;SOR=0.896	GT:AD:DP:GQ	0:387,0:387:99	1:0,194:194:99
chrIX	175104	chrIX:175104_A/AT	A	AT	45226.9	.	AC=1;AF=0.5;AN=2;BaseQRankSum=-1.86;ClippingRankSum=0.951;DP=668;FS=1.145;MQ=53.82;MQ0=0;MQRankSum=-12.903;QD=29.7;ReadPosRankSum=3.001;SOR=0.826	GT:AD:DP:GQ	0:364,0:364:99	1:1,303:304:99
chrIX	175120	chrIX:175120_C/A	C	A	86299.5	.	AC=1;AF=0.5;AN=2;BaseQRankSum=-5.35;ClippingRankSum=-0.66;DP=732;FS=5.637;MQ=54.98;MQ0=0;MQRankSum=-10.035;QD=32.22;ReadPosRankSum=1.7;SOR=1.092	GT:AD:DP:GQ	0:399,0:399:99	1:0,333:333:99
chrIX	175122	chrIX:175122_TCA/T	TCA	T	86667.2	.	AC=1;AF=0.5;AN=2;BaseQRankSum=-5.148;ClippingRankSum=2.099;DP=741;FS=5.736;MQ=55.26;MQ0=0;MQRankSum=-6.684;QD=27.83;ReadPosRankSum=0.602;SOR=1.098	GT:AD:DP:GQ:PL	0:410,0:410:99:0,19121,.	1:0,331:331:99:15658,0,.
chrIX	175126	chrIX:175126_A/C	A	C	86708.3	.	AC=1;AF=0.5;AN=2;BaseQRankSum=-4.866;ClippingRankSum=0.774;DP=737;FS=4.65;MQ=55.41;MQ0=0;MQRankSum=-10.738;QD=31.82;ReadPosRankSum=0.189;SOR=1.122	GT:AD:DP:GQ:PL	0:405,0:405:99:0,18552,.	1:0,332:332:99:15028,0,.
chrIX	175167	chrIX:175167_C/T	C	T	62273.3	.	AC=1;AF=0.5;AN=2;BaseQRankSum=0.45;ClippingRankSum=1.775;DP=773;FS=0;MQ=58.93;MQ0=0;MQRankSum=7.024;QD=27.63;ReadPosRankSum=-1.18;SOR=0.643	GT:AD:DP:GQ:PL	0:415,0:415:99:0,18990,.	1:0,358:358:99:16368,0,.
chrIX	175175	chrIX:175175_G/C	G	C	59210.3	.	AC=1;AF=0.5;AN=2;BaseQRankSum=-1.268;ClippingRankSum=-0.767;DP=751;FS=0;MQ=58.97;MQ0=0;MQRankSum=6.983;QD=31.13;ReadPosRankSum=0.495;SOR=0.661	GT:AD:DP:GQ:PL	0:417,0:417:99:0,19013,.	1:0,334:334:99:15405,0,.
chrIX	175751	chrIX:175751_A/T	A	T	87516	.	AC=1;AF=0.5;AN=2;BaseQRankSum=-5.639;ClippingRankSum=-1.012;DP=744;FS=0;MQ=59.95;MQ0=0;MQRankSum=-1.866;QD=27.08;ReadPosRankSum=-2.885;SOR=0.656	GT:AD:DP:GQ	0:399,0:399:99	1:0,345:345:99
chrIX	175755	chrIX:175755_T/G	T	G	93044.3	.	AC=1;AF=0.5;AN=2;BaseQRankSum=-8.242;ClippingRankSum=0.33;DP=747;FS=0;MQ=59.95;MQ0=0;MQRankSum=-1.297;QD=28.86;ReadPosRankSum=-4.287;SOR=0.67	GT:AD:DP:GQ:PL	0:402,0:402:99:0,18228,.	1:0,345:345:99:15734,0,.
chrIX	175811	chrIX:175811_G/A	G	A	58114.3	.	AC=1;AF=0.5;AN=2;BaseQRankSum=-5.74;ClippingRankSum=-0.097;DP=755;FS=0;MQ=59.92;MQ0=0;MQRankSum=0.754;QD=32.16;ReadPosRankSum=0.331;SOR=0.707	GT:AD:DP:GQ:PL	0:408,0:408:99:0,17193,.	1:0,347:347:99:14588,0,.
chrIX	175960	chrIX:175960_C/T	C	T	30230.7	.	AC=1;AF=0.5;AN=2;BaseQRankSum=-4.472;ClippingRankSum=0.222;DP=673;FS=0.559;MQ=59.83;MQ0=0;MQRankSum=-1.04;QD=32.09;ReadPosRankSum=-0.845;SOR=0.76	GT:AD:DP:GQ:PL	0:357,0:357:99:0,14272,.	1:0,316:316:99:12522,0,.
chrIX	176421	chrIX:176421_G/T	G	T	75530.3	.	AC=1;AF=0.5;AN=2;BaseQRankSum=-8.956;ClippingRankSum=-0.018;DP=732;FS=1.506;MQ=59.89;MQ0=0;MQRankSum=0.351;QD=29.55;ReadPosRankSum=3.072;SOR=0.575	GT:AD:DP:GQ:PL	0:391,0:391:99:0,16419,.	1:0,341:341:99:14094,0,.
chrIX	176534	chrIX:176534_A/T	A	T	14737.3	.	AC=1;AF=0.5;AN=2;BaseQRankSum=4.788;ClippingRankSum=0.619;DP=753;FS=0.771;MQ=59.96;MQ0=0;MQRankSum=0.551;QD=28.32;ReadPosRankSum=-3.86;SOR=0.714	GT:AD:DP:GQ:PL	0:398,0:398:99:0,16508,.	1:1,354:355:99:14774,0,.
chrIX	176578	chrIX:176578_C/T	C	T	77232.3	.	AC=1;AF=0.5;AN=2;BaseQRankSum=-1.981;ClippingRankSum=-0.332;DP=721;FS=6.141;MQ=59.97;MQ0=0;MQRankSum=1.034;QD=27.36;ReadPosRankSum=1.661;SOR=1.056	GT:AD:DP:GQ:PL	0:380,0:380:99:0,15518,.	1:0,341:341:99:15291,0,.
chrIX	176600	chrIX:176600_C/T	C	T	13688.3	.	AC=1;AF=0.5;AN=2;BaseQRankSum=4.502;ClippingRankSum=-1.517;DP=710;FS=2.686;MQ=59.96;MQ0=0;MQRankSum=2.14;QD=25.75;ReadPosRankSum=0.829;SOR=0.633	GT:AD:DP:GQ:PL	0:371,0:371:99:0,16556,.	1:0,339:339:99:13725,0,.
chrIX	176841	chrIX:176841_C/A	C	A	13996.3	.	AC=1;AF=0.5;AN=2;BaseQRankSum=-1.131;ClippingRankSum=0.902;DP=727;FS=2.69;MQ=59.94;MQ0=0;MQRankSum=0.277;QD=29.41;ReadPosRankSum=-3.753;SOR=0.482	GT:AD:DP:GQ:PL	0:383,1:384:99:0,16080,.	1:1,342:343:99:14033,0,.
chrIX	177464	chrIX:177464_CACATATAT/CAT	CACATATAT	CAT	32146.7	.	AC=1;AF=0.5;AN=2;BaseQRankSum=2.141;ClippingRankSum=-1.218;DP=537;FS=0.609;MQ=59.83;MQ0=0;MQRankSum=-0.939;QD=24.69;ReadPosRankSum=4.632;SOR=0.64	GT:AD:DP:GQ	0:282,0:282:99	1:0,240:255:99
chrIX	177586	chrIX:177586_G/A	G	A	69767.8	.	AC=1;AF=0.5;AN=2;BaseQRankSum=-7.384;ClippingRankSum=-0.427;DP=629;FS=5.082;MQ=59.97;MQ0=0;MQRankSum=1.1;QD=36.04;ReadPosRankSum=1.061;SOR=0.387	GT:AD:DP:GQ:PL	0:314,0:314:99:0,12676,.	1:0,315:315:99:12492,0,.
chrIX	177853	chrIX:177853_T/C	T	C	26527.9	.	AC=1;AF=0.5;AN=2;BaseQRankSum=1.484;ClippingRankSum=-0.962;DP=741;FS=1.199;MQ=59.91;MQ0=0;MQRankSum=-1.794;QD=28.74;ReadPosRankSum=3.26;SOR=0.818	GT:AD:DP:GQ:PL	0:397,0:397:99:0,16444,.	1:0,344:344:99:13538,0,.
chrIX	178160	chrIX:178160_C/T	C	T	80967.3	.	AC=1;AF=0.5;AN=2;BaseQRankSum=-6.173;ClippingRankSum=-0.357;DP=699;FS=1.69;MQ=59.94;MQ0=0;MQRankSum=0.257;QD=34.96;ReadPosRankSum=6.646;SOR=0.976	GT:AD:DP:GQ:PL	0:373,0:373:99:0,14745,.	1:1,325:326:99:12886,0,.
chrIX	178365	chrIX:178365_C/T	C	T	24387.8	.	AC=1;AF=0.5;AN=2;BaseQRankSum=2.863;ClippingRankSum=0.992;DP=710;FS=0;MQ=59.94;MQ0=0;MQRankSum=-0.372;QD=32.08;ReadPosRankSum=-3.573;SOR=0.665	GT:AD:DP:GQ:PL	0:361,0:361:99:0,14719,.	1:0,349:349:99:14028,0,.
chrIX	179273	chrIX:179273_A/G	A	G	71334.5	.	AC=1;AF=0.5;AN=2;BaseQRankSum=1.317;ClippingRankSum=-0.386;DP=682;FS=2.036;MQ=59.93;MQ0=0;MQRankSum=-0.353;QD=28.97;ReadPosRankSum=8.916;SOR=0.887	GT:AD:DP:GQ:PL	0:379,0:379:99:0,15241,.	1:0,303:303:99:12109,0,.
chrIX	179655	chrIX:179655_CAA/C	CAA	C	48060.9	.	AC=1;AF=0.5;AN=2;BaseQRankSum=0.833;ClippingRankSum=0.52;DP=592;FS=2.681;MQ=59.94;MQ0=0;MQRankSum=1.962;QD=26.52;ReadPosRankSum=2.36;SOR=0.962	GT:AD:DP:GQ	0:297,0:300:99	1:1,286:292:99
chrIX	179673	chrIX:179673_G/A	G	A	82170.8	.	AC=1;AF=0.5;AN=2;BaseQRankSum=1.664;ClippingRankSum=-1.117;DP=691;FS=5.174;MQ=59.94;MQ0=0;MQRankSum=-0.143;QD=27.07;ReadPosRankSum=-0.385;SOR=1.079	GT:AD:DP:GQ:PL	0:356,1:357:99:0,14258,.	1:0,334:334:99:15094,0,.
chrIX	179763	chrIX:179763_G/A	G	A	53372.2	.	AC=1;AF=0.5;AN=2;BaseQRankSum=1.588;ClippingRankSum=0.891;DP=700;FS=1.115;MQ=59.92;MQ0=0;MQRankSum=0.354;QD=27.09;ReadPosRankSum=-0.011;SOR=0.583	GT:AD:DP:GQ:PL	0:400,1:401:99:0,16764,.	1:0,299:299:99:13494,0,.
chrIX	179764	chrIX:179764_A/G	A	G	38384.7	.	AC=1;AF=0.5;AN=2;BaseQRankSum=1.441;ClippingRankSum=2.094;DP=700;FS=0.532;MQ=59.93;MQ0=0;MQRankSum=2.147;QD=24;ReadPosRankSum=-1.097;SOR=0.625	GT:AD:DP:GQ:PL	0:401,0:401:99:0,18129,.	1:0,299:299:99:12590,0,.
chrIX	180009	chrIX:180009_T/A	T	A	47161.2	.	AC=1;AF=0.5;AN=2;BaseQRankSum=-1.33;ClippingRankSum=0.843;DP=717;FS=0;MQ=59.96;MQ0=0;MQRankSum=-0.086;QD=33.8;ReadPosRankSum=-0.939;SOR=0.689	GT:AD:DP:GQ:PL	0:399,2:401:99:0,16646,.	1:0,316:316:99:13069,0,.
chrIX	180412	chrIX:180412_G/A	G	A	48678.2	.	AC=1;AF=0.5;AN=2;BaseQRankSum=1.367;ClippingRankSum=-0.919;DP=753;FS=0.528;MQ=59.9;MQ0=0;MQRankSum=1.954;QD=31.46;ReadPosRankSum=-1.05;SOR=0.727	GT:AD:DP:GQ:PL	0:401,0:401:99:0,16740,.	1:0,352:352:99:14691,0,.
chrIX	180792	chrIX:180792_A/T	A	T	84670.8	.	AC=1;AF=0.5;AN=2;BaseQRankSum=-3.128;ClippingRankSum=-2.062;DP=769;FS=1.318;MQ=59.97;MQ0=0;MQRankSum=0.376;QD=32.67;ReadPosRankSum=3.634;SOR=0.835	GT:AD:DP:GQ:PL	0:401,0:401:99:0,18343,.	1:0,368:368:99:16626,0,.
chrIX	180798	chrIX:180798_C/T	C	T	85958.8	.	AC=1;AF=0.5;AN=2;BaseQRankSum=-0.144;ClippingRankSum=0.432;DP=759;FS=2.117;MQ=59.97;MQ0=0;MQRankSum=0.339;QD=25.36;ReadPosRankSum=3.031;SOR=0.889	GT:AD:DP:GQ:PL	0:398,0:398:99:0,18202,.	1:0,361:361:99:16600,0,.
chrIX	181236	chrIX:181236_A/G	A	G	62195.9	.	AC=1;AF=0.5;AN=2;BaseQRankSum=2.021;ClippingRankSum=-0.027;DP=748;FS=1.14;MQ=59.95;MQ0=0;MQRankSum=-0.316;QD=28.38;ReadPosRankSum=2.02;SOR=0.605	GT:AD:DP:GQ:PL	0:403,0:403:99:0,16600,.	1:0,345:345:99:14335,0,.
chrIX	181676	chrIX:181676_A/G	A	G	24841.8	.	AC=1;AF=0.5;AN=2;BaseQRankSum=1.496;ClippingRankSum=-0.405;DP=694;FS=0.592;MQ=59.9;MQ0=0;MQRankSum=0.893;QD=33.48;ReadPosRankSum=-2.992;SOR=0.594	GT:AD:DP:GQ:PL	0:363,0:363:99:0,22480,.	1:0,331:331:99:13852,0,.
chrIX	181677	chrIX:181677_A/G	A	G	64050.3	.	AC=1;AF=0.5;AN=2;BaseQRankSum=-4.156;ClippingRankSum=-0.113;DP=694;FS=3.537;MQ=59.9;MQ0=0;MQRankSum=0.567;QD=27.46;ReadPosRankSum=-2.014;SOR=0.985	GT:AD:DP:GQ:PL	0:366,0:366:99:0,15112,.	1:0,328:328:99:14958,0,.
chrIX	182483	chrIX:182483_C/T	C	T	54344.2	.	AC=1;AF=0.5;AN=2;BaseQRankSum=2.338;ClippingRankSum=-1.143;DP=749;FS=1.1;MQ=59.97;MQ0=0;MQRankSum=-1.425;QD=30.57;ReadPosRankSum=-0.856;SOR=0.6	GT:AD:DP:GQ:PL	0:405,0:405:99:0,17064,.	1:0,344:344:99:14535,0,.
chrIX	182837	chrIX:182837_G/A	G	A	57815.3	.	AC=1;AF=0.5;AN=2;BaseQRankSum=-1.372;ClippingRankSum=-1.28;DP=766;FS=0.537;MQ=59.91;MQ0=0;MQRankSum=1.881;QD=31.26;ReadPosRankSum=0.34;SOR=0.752	GT:AD:DP:GQ:PL	0:405,0:405:99:0,17154,.	1:0,361:361:99:15331,0,.
chrIX	182939	chrIX:182939_C/T	C	T	48145.2	.	AC=1;AF=0.5;AN=2;BaseQRankSum=1.294;ClippingRankSum=-1.794;DP=762;FS=0;MQ=59.93;MQ0=0;MQRankSum=0.85;QD=24.67;ReadPosRankSum=1.71;SOR=0.676	GT:AD:DP:GQ:PL	0:396,0:396:99:0,16529,.	1:0,366:366:99:15429,0,.
chrIX	183064	chrIX:183064_T/G	T	G	63301.8	.	AC=1;AF=0.5;AN=2;BaseQRankSum=-2.663;ClippingRankSum=-0.712;DP=744;FS=9.605;MQ=59.96;MQ0=0;MQRankSum=0.884;QD=33.83;ReadPosRankSum=1.281;SOR=1.322	GT:AD:DP:GQ:PL	0:408,0:408:99:0,17255,.	1:0,336:336:99:15034,0,.
chrIX	183089	chrIX:183089_G/A	G	A	36703.7	.	AC=1;AF=0.5;AN=2;BaseQRankSum=-5.992;ClippingRankSum=-1.153;DP=761;FS=0;MQ=59.95;MQ0=0;MQRankSum=-0.756;QD=32.01;ReadPosRankSum=-0.945;SOR=0.67	GT:AD:DP:GQ:PL	0:411,0:411:99:0,21695,.	1:0,350:350:99:13862,0,.
chrIX	183268	chrIX:183268_T/C	T	C	8077.78	.	AC=1;AF=0.5;AN=2;BaseQRankSum=-2.331;ClippingRankSum=2.254;DP=445;FS=15.125;MQ=59.22;MQ0=0;MQRankSum=1.601;QD=27.57;ReadPosRankSum=-1.144;SOR=0.795	GT:AD:DP:GQ:PL	0:280,0:280:99:0,13232,.	1:8,157:165:99:4803,0,.
chrIX	183280	chrIX:183280_A/G	A	G	32507.8	.	AC=1;AF=0.5;AN=2;BaseQRankSum=3.864;ClippingRankSum=-0.722;DP=387;FS=15.146;MQ=59.52;MQ0=0;MQRankSum=-1.163;QD=29.18;ReadPosRankSum=3.076;SOR=1.868	GT:AD:DP:GQ:PL	0:225,1:226:99:0,9343,.	1:0,161:161:99:7156,0,.
chrIX	183332	chrIX:183332_A/G	A	G	43752.7	.	AC=1;AF=0.5;AN=2;BaseQRankSum=-1.902;ClippingRankSum=1.416;DP=636;FS=1.194;MQ=59.85;MQ0=0;MQRankSum=-0.666;QD=30.09;ReadPosRankSum=-0.582;SOR=0.827	GT:AD:DP:GQ:PL	0:343,0:343:99:0,14391,.	1:0,293:293:99:12317,0,.
chrIX	183373	chrIX:183373_T/C	T	C	36927.7	.	AC=1;AF=0.5;AN=2;BaseQRankSum=-1.283;ClippingRankSum=0.113;DP=740;FS=1.152;MQ=59.93;MQ0=0;MQRankSum=0.937;QD=32.17;ReadPosRankSum=5.887;SOR=0.804	GT:AD:DP:GQ:PL	0:385,0:385:99:0,16133,.	1:0,355:355:99:14525,0,.
chrIX	183552	chrIX:183552_G/T	G	T	83385.3	.	AC=1;AF=0.5;AN=2;BaseQRankSum=-6.745;ClippingRankSum=-1.284;DP=684;FS=6.175;MQ=59.86;MQ0=0;MQRankSum=0.094;QD=26.51;ReadPosRankSum=2.455;SOR=0.706	GT:AD:DP:GQ:PL	0:370,0:370:99:0,15557,.	1:0,314:314:99:14287,0,.
chrIX	183567	chrIX:183567_T/C	T	C	51775.7	.	AC=1;AF=0.5;AN=2;BaseQRankSum=-0.494;ClippingRankSum=-0.284;DP=693;FS=0.534;MQ=59.89;MQ0=0;MQRankSum=1.538;QD=34.45;ReadPosRankSum=-1.176;SOR=0.619	GT:AD:DP:GQ:PL	0:375,0:375:99:0,16911,.	1:0,318:318:99:13323,0,.
chrIX	183658	chrIX:183658_A/T	A	T	22931.7	.	AC=1;AF=0.5;AN=2;BaseQRankSum=3.094;ClippingRankSum=0.919;DP=735;FS=2.133;MQ=59.9;MQ0=0;MQRankSum=0.915;QD=32.31;ReadPosRankSum=0.945;SOR=0.746	GT:AD:DP:GQ:PL	0:393,0:393:99:0,16381,.	1:0,342:342:99:14321,0,.
chrIX	183795	chrIX:183795_A/C	A	C	51081.2	.	AC=1;AF=0.5;AN=2;BaseQRankSum=-2.323;ClippingRankSum=0.293;DP=735;FS=2.477;MQ=59.94;MQ0=0;MQRankSum=1.858;QD=30.59;ReadPosRankSum=-1.594;SOR=0.539	GT:AD:DP:GQ:PL	0:391,1:392:99:0,15921,.	1:1,342:343:99:14147,0,.
chrIX	183943	chrIX:183943_A/G	A	G	70817.3	.	AC=1;AF=0.5;AN=2;BaseQRankSum=10.213;ClippingRankSum=1.323;DP=720;FS=2.656;MQ=59.96;MQ0=0;MQRankSum=2.193;QD=25.66;ReadPosRankSum=0.085;SOR=0.9	GT:AD:DP:GQ:PL	0:376,0:376:99:0,14984,.	1:0,344:344:99:14602,0,.
chrIX	184053	chrIX:184053_C/T	C	T	74252.7	.	AC=1;AF=0.5;AN=2;BaseQRankSum=-2.572;ClippingRankSum=0.204;DP=770;FS=1.208;MQ=59.91;MQ0=0;MQRankSum=1.313;QD=30.25;ReadPosRankSum=-1.252;SOR=0.625	GT:AD:DP:GQ:PL	0:421,0:421:99:0,17694,.	1:0,349:349:99:14655,0,.
chrIX	187822	chrIX:187822_GAAAAAAAAA/GAAAAAAA	GAAAAAAAAA	GAAAAAAA	6931.15	.	AC=1;AF=0.5;AN=2;BaseQRankSum=2.749;ClippingRankSum=-1.114;DP=75;FS=9.027;MQ=58.74;MQ0=0;MQRankSum=0.621;QD=4.55;ReadPosRankSum=0.365;SOR=2.478	GT:AD:DP:GQ	0:10,8:26:99	1:2,20:49:99
chrIX	188608	chrIX:188608_T/C	T	C	40990.3	.	AC=1;AF=0.5;AN=2;BaseQRankSum=4.235;ClippingRankSum=1.382;DP=753;FS=1.804;MQ=59.97;MQ0=0;MQRankSum=-0.133;QD=31.98;ReadPosRankSum=0.614;SOR=0.864	GT:AD:DP:GQ:PL	0:400,0:400:99:0,17875,.	1:1,352:353:99:14629,0,.
chrIX	188629	chrIX:188629_G/A	G	A	58273.2	.	AC=1;AF=0.5;AN=2;BaseQRankSum=1.392;ClippingRankSum=-1.336;DP=748;FS=0;MQ=59.97;MQ0=0;MQRankSum=0.548;QD=28.5;ReadPosRankSum=2.127;SOR=0.701	GT:AD:DP:GQ:PL	0:391,0:391:99:0,16281,.	1:0,357:357:99:16129,0,.
chrIX	188822	chrIX:188822_C/G	C	G	98861.3	.	AC=1;AF=0.5;AN=2;BaseQRankSum=-6.571;ClippingRankSum=-0.122;DP=785;FS=3.688;MQ=59.91;MQ0=0;MQRankSum=0.66;QD=25.01;ReadPosRankSum=1.328;SOR=1.086	GT:AD:DP:GQ:PL	0:417,0:417:99:0,17260,.	1:0,368:368:99:16405,0,.
chrIX	188845	chrIX:188845_G/A	G	A	78812.5	.	AC=1;AF=0.5;AN=2;BaseQRankSum=-9.739;ClippingRankSum=-0.676;DP=772;FS=1.483;MQ=59.93;MQ0=0;MQRankSum=0.038;QD=30.49;ReadPosRankSum=4.565;SOR=0.928	GT:AD:DP:GQ:PL	0:411,0:411:99:0,19274,.	1:0,361:361:99:14853,0,.
chrIX	188870	chrIX:188870_A/T	A	T	94629.3	.	AC=1;AF=0.5;AN=2;BaseQRankSum=-1.789;ClippingRankSum=-0.844;DP=778;FS=1.539;MQ=59.93;MQ0=0;MQRankSum=-0.226;QD=32.32;ReadPosRankSum=1.877;SOR=0.953	GT:AD:DP:GQ:PL	0:408,0:408:99:0,17688,.	1:0,370:370:99:17350,0,.
chrIX	188877	chrIX:188877_T/C	T	C	80506.3	.	AC=1;AF=0.5;AN=2;BaseQRankSum=-2.777;ClippingRankSum=0.55;DP=784;FS=4.626;MQ=59.95;MQ0=0;MQRankSum=0.018;QD=33.44;ReadPosRankSum=0.656;SOR=1.011	GT:AD:DP:GQ:PL	0:410,0:410:99:0,18692,.	1:2,372:374:99:15434,0,.
chrIX	188919	chrIX:188919_A/T	A	T	59906.9	.	AC=1;AF=0.5;AN=2;BaseQRankSum=4.249;ClippingRankSum=0.203;DP=785;FS=1.902;MQ=59.91;MQ0=0;MQRankSum=-1.234;QD=28.86;ReadPosRankSum=2.164;SOR=0.846	GT:AD:DP:GQ:PL	0:404,0:404:99:0,16338,.	1:0,381:381:99:16059,0,.
chrIX	189195	chrIX:189195_G/A	G	A	64128.3	.	AC=1;AF=0.5;AN=2;BaseQRankSum=1.194;ClippingRankSum=0.574;DP=690;FS=0;MQ=59.96;MQ0=0;MQRankSum=-0.095;QD=31.07;ReadPosRankSum=0.771;SOR=0.744	GT:AD:DP:GQ:PL	0:369,0:369:99:0,15100,.	1:0,321:321:99:14537,0,.
chrIX	189202	chrIX:189202_T/C	T	C	41187.2	.	AC=1;AF=0.5;AN=2;BaseQRankSum=1.336;ClippingRankSum=-0.644;DP=705;FS=0.535;MQ=59.96;MQ0=0;MQRankSum=-0.711;QD=23.75;ReadPosRankSum=3.188;SOR=0.753	GT:AD:DP:GQ:PL	0:375,0:375:99:0,16853,.	1:0,330:330:99:13613,0,.
chrIX	189322	chrIX:189322_A/G	A	G	73617.3	.	AC=1;AF=0.5;AN=2;BaseQRankSum=-1.899;ClippingRankSum=0.217;DP=766;FS=1.26;MQ=59.94;MQ0=0;MQRankSum=0.564;QD=26.65;ReadPosRankSum=0.047;SOR=0.88	GT:AD:DP:GQ:PL	0:418,0:418:99:0,19083,.	1:1,347:348:99:14560,0,.
chrIX	189332	chrIX:189332_C/T	C	T	98095.8	.	AC=1;AF=0.5;AN=2;BaseQRankSum=-4.066;ClippingRankSum=0.179;DP=772;FS=3.077;MQ=59.94;MQ0=0;MQRankSum=-0.101;QD=26.24;ReadPosRankSum=-1.261;SOR=1.027	GT:AD:DP:GQ:PL	0:416,0:416:99:0,18802,.	1:0,356:356:99:16654,0,.
chrIX	189347	chrIX:189347_T/C	T	C	89660.8	.	AC=1;AF=0.5;AN=2;BaseQRankSum=-4.114;ClippingRankSum=-1.143;DP=761;FS=3.06;MQ=59.96;MQ0=0;MQRankSum=-0.521;QD=34.01;ReadPosRankSum=-0.115;SOR=0.988	GT:AD:DP:GQ:PL	0:409,0:409:99:0,19159,.	1:0,352:352:99:15761,0,.
chrIX	189367	chrIX:189367_T/C	T	C	107317	.	AC=1;AF=0.5;AN=2;BaseQRankSum=2.673;ClippingRankSum=-0.98;DP=746;FS=1.679;MQ=59.96;MQ0=0;MQRankSum=1.267;QD=30.34;ReadPosRankSum=0.199;SOR=0.958	GT:AD:DP:GQ:PL	0:409,0:409:99:0,15963,.	1:0,337:337:99:15185,0,.
chrIX	189470	chrIX:189470_C/T	C	T	69769.7	.	AC=1;AF=0.5;AN=2;BaseQRankSum=-2.728;ClippingRankSum=-1.118;DP=736;FS=1.261;MQ=59.96;MQ0=0;MQRankSum=-1.072;QD=34.07;ReadPosRankSum=3.067;SOR=0.837	GT:AD:DP:GQ:PL	0:387,0:387:99:0,15953,.	1:0,349:349:99:14333,0,.
chrIX	189688	chrIX:189688_A/G	A	G	16561.5	.	AC=1;AF=0.5;AN=2;BaseQRankSum=3.052;ClippingRankSum=0.908;DP=745;FS=0.732;MQ=59.96;MQ0=0;MQRankSum=0.442;QD=25.2;ReadPosRankSum=-1.668;SOR=0.594	GT:AD:DP:GQ:PL	0:404,0:404:99:0,18551,.	1:0,341:341:99:14301,0,.
chrIX	189692	chrIX:189692_A/G	A	G	65828.7	.	AC=1;AF=0.5;AN=2;BaseQRankSum=2.352;ClippingRankSum=0.54;DP=745;FS=0;MQ=59.95;MQ0=0;MQRankSum=2.387;QD=30.69;ReadPosRankSum=2.619;SOR=0.713	GT:AD:DP:GQ:PL	0:408,0:408:99:0,18693,.	1:0,337:337:99:15781,0,.
chrIX	189696	chrIX:189696_T/C	T	C	66102.7	.	AC=1;AF=0.5;AN=2;BaseQRankSum=0.051;ClippingRankSum=-0.618;DP=753;FS=0;MQ=59.95;MQ0=0;MQRankSum=2.128;QD=30.93;ReadPosRankSum=1.334;SOR=0.731	GT:AD:DP:GQ:PL	0:413,0:413:99:0,18725,.	1:0,340:340:99:15506,0,.
chrIX	189725	chrIX:189725_C/T	C	T	59271.7	.	AC=1;AF=0.5;AN=2;BaseQRankSum=-7.576;ClippingRankSum=1.278;DP=764;FS=1.128;MQ=59.95;MQ0=0;MQRankSum=-1.287;QD=29.04;ReadPosRankSum=1.945;SOR=0.811	GT:AD:DP:GQ:PL	0:409,1:410:99:0,17121,.	1:0,354:354:99:14592,0,.
chrIX	189777	chrIX:189777_A/G	A	G	76999.3	.	AC=1;AF=0.5;AN=2;BaseQRankSum=-4.994;ClippingRankSum=1.861;DP=753;FS=0;MQ=59.92;MQ0=0;MQRankSum=-0.691;QD=37.38;ReadPosRankSum=3.78;SOR=0.633	GT:AD:DP:GQ:PL	0:399,0:399:99:0,16768,.	1:1,353:354:99:14904,0,.
chrIX	189843	chrIX:189843_A/G	A	G	59758.7	.	AC=1;AF=0.5;AN=2;BaseQRankSum=-3.344;ClippingRankSum=0.294;DP=758;FS=0.525;MQ=59.95;MQ0=0;MQRankSum=-1.448;QD=34.91;ReadPosRankSum=-1.233;SOR=0.644	GT:AD:DP:GQ:PL	0:413,0:413:99:0,17377,.	1:0,345:345:99:14588,0,.
chrIX	189896	chrIX:189896_G/A	G	A	80670.7	.	AC=1;AF=0.5;AN=2;BaseQRankSum=-1.848;ClippingRankSum=1.831;DP=759;FS=0;MQ=59.97;MQ0=0;MQRankSum=-0.655;QD=31.49;ReadPosRankSum=5.054;SOR=0.755	GT:AD:DP:GQ:PL	0:416,0:416:99:0,17619,.	1:0,343:343:99:14449,0,.
chrIX	190035	chrIX:190035_A/C	A	C	78473.5	.	AC=1;AF=0.5;AN=2;BaseQRankSum=0.321;ClippingRankSum=-1.792;DP=762;FS=0;MQ=59.97;MQ0=0;MQRankSum=2.669;QD=29.44;ReadPosRankSum=1.645;SOR=0.709	GT:AD:DP:GQ:PL	0:398,0:398:99:0,16299,.	1:0,364:364:99:15454,0,.
chrIX	190120	chrIX:190120_G/A	G	A	36053.3	.	AC=1;AF=0.5;AN=2;BaseQRankSum=9.608;ClippingRankSum=0.466;DP=767;FS=0;MQ=59.97;MQ0=0;MQRankSum=-1.07;QD=28.26;ReadPosRankSum=4.565;SOR=0.707	GT:AD:DP:GQ:PL	0:404,0:404:99:0,18295,.	1:0,363:363:99:15288,0,.
chrIX	190142	chrIX:190142_G/A	G	A	77750.9	.	AC=1;AF=0.5;AN=2;BaseQRankSum=-3.415;ClippingRankSum=-1.437;DP=754;FS=1.186;MQ=59.97;MQ0=0;MQRankSum=0.499;QD=24.29;ReadPosRankSum=0.693;SOR=0.606	GT:AD:DP:GQ:PL	0:396,0:396:99:0,16701,.	1:0,358:358:99:16514,0,.
chrIX	190151	chrIX:190151_A/G	A	G	35220.3	.	AC=1;AF=0.5;AN=2;BaseQRankSum=3.621;ClippingRankSum=0.363;DP=735;FS=0;MQ=59.96;MQ0=0;MQRankSum=-0.038;QD=34.22;ReadPosRankSum=4.873;SOR=0.678	GT:AD:DP:GQ:PL	0:392,0:392:99:0,18428,.	1:0,343:343:99:14612,0,.
chrIX	190174	chrIX:190174_T/C	T	C	89813.3	.	AC=1;AF=0.5;AN=2;BaseQRankSum=-6.25;ClippingRankSum=0.424;DP=746;FS=0;MQ=59.95;MQ0=0;MQRankSum=0.504;QD=31.6;ReadPosRankSum=4.853;SOR=0.708	GT:AD:DP:GQ:PL	0:393,0:393:99:0,16462,.	1:0,353:353:99:15717,0,.
chrIX	190296	chrIX:190296_G/A	G	A	59406.9	.	AC=1;AF=0.5;AN=2;BaseQRankSum=-6.896;ClippingRankSum=0.807;DP=723;FS=2.637;MQ=59.93;MQ0=0;MQRankSum=-1.803;QD=30.92;ReadPosRankSum=-0.938;SOR=0.972	GT:AD:DP:GQ:PL	0:378,0:378:99:0,15543,.	1:0,345:345:99:13962,0,.
chrIX	190373	chrIX:190373_C/T	C	T	87558.8	.	AC=1;AF=0.5;AN=2;BaseQRankSum=-6.786;ClippingRankSum=-0.624;DP=738;FS=3.037;MQ=59.94;MQ0=0;MQRankSum=1.352;QD=30.85;ReadPosRankSum=0.098;SOR=0.96	GT:AD:DP:GQ:PL	0:390,1:391:99:0,16506,.	1:0,347:347:99:14341,0,.
chrIX	190526	chrIX:190526_C/T	C	T	57750.7	.	AC=1;AF=0.5;AN=2;BaseQRankSum=-0.033;ClippingRankSum=1.327;DP=727;FS=0;MQ=59.95;MQ0=0;MQRankSum=0.773;QD=31.44;ReadPosRankSum=3.326;SOR=0.698	GT:AD:DP:GQ:PL	0:382,1:383:99:0,16094,.	1:0,344:344:99:14546,0,.
chrIX	190788	chrIX:190788_C/A	C	A	83716.9	.	AC=1;AF=0.5;AN=2;BaseQRankSum=-1.663;ClippingRankSum=-1.003;DP=791;FS=1.878;MQ=59.96;MQ0=0;MQRankSum=0.194;QD=28.58;ReadPosRankSum=2.102;SOR=0.862	GT:AD:DP:GQ:PL	0:407,1:408:99:0,16924,.	1:0,383:383:99:17436,0,.
chrIX	190795	chrIX:190795_C/G	C	G	40154.3	.	AC=1;AF=0.5;AN=2;BaseQRankSum=0.527;ClippingRankSum=2.062;DP=793;FS=1.165;MQ=59.96;MQ0=0;MQRankSum=0.852;QD=33.25;ReadPosRankSum=3.626;SOR=0.592	GT:AD:DP:GQ:PL	0:412,0:412:99:0,18773,.	1:0,381:381:99:16228,0,.
chrIX	190867	chrIX:190867_G/T	G	T	59044.3	.	AC=1;AF=0.5;AN=2;BaseQRankSum=-6.707;ClippingRankSum=-0.253;DP=757;FS=0;MQ=59.87;MQ0=0;MQRankSum=0.417;QD=30.5;ReadPosRankSum=0.34;SOR=0.655	GT:AD:DP:GQ:PL	0:412,0:412:99:0,17186,.	1:0,345:345:99:14246,0,.
chrIX	190898	chrIX:190898_G/A	G	A	34799.3	.	AC=1;AF=0.5;AN=2;BaseQRankSum=4.134;ClippingRankSum=-2.116;DP=782;FS=0;MQ=59.89;MQ0=0;MQRankSum=1.283;QD=30.77;ReadPosRankSum=4.413;SOR=0.667	GT:AD:DP:GQ:PL	0:418,0:418:99:0,17721,.	1:0,364:364:99:15419,0,.
chrIX	191063	chrIX:191063_C/T	C	T	38917.3	.	AC=1;AF=0.5;AN=2;BaseQRankSum=1.272;ClippingRankSum=1.863;DP=781;FS=0.555;MQ=59.93;MQ0=0;MQRankSum=0.227;QD=22.44;ReadPosRankSum=7.262;SOR=0.637	GT:AD:DP:GQ:PL	0:407,0:407:99:0,17130,.	1:0,374:374:99:15678,0,.
chrIX	191204	chrIX:191204_A/G	A	G	59288.7	.	AC=1;AF=0.5;AN=2;BaseQRankSum=-1.643;ClippingRankSum=-0.032;DP=787;FS=1.107;MQ=59.95;MQ0=0;MQRankSum=-2.49;QD=34.88;ReadPosRankSum=-0.516;SOR=0.627	GT:AD:DP:GQ:PL	0:409,0:409:99:0,17266,.	1:0,378:378:99:16177,0,.
chrIX	191432	chrIX:191432_A/G	A	G	74734.9	.	AC=1;AF=0.5;AN=2;BaseQRankSum=-4.896;ClippingRankSum=0.335;DP=755;FS=1.214;MQ=59.94;MQ0=0;MQRankSum=-0.185;QD=29.22;ReadPosRankSum=2.419;SOR=0.806	GT:AD:DP:GQ:PL	0:394,0:394:99:0,16531,.	1:0,361:361:99:15119,0,.
chrIX	191501	chrIX:191501_G/A	G	A	69089.3	.	AC=1;AF=0.5;AN=2;BaseQRankSum=-2.726;ClippingRankSum=-0.549;DP=758;FS=0;MQ=59.96;MQ0=0;MQRankSum=0.405;QD=27.27;ReadPosRankSum=-0.801;SOR=0.728	GT:AD:DP:GQ:PL	0:403,0:403:99:0,17055,.	1:1,354:355:99:15128,0,.
chrIX	191573	chrIX:191573_T/C	T	C	75641.5	.	AC=1;AF=0.5;AN=2;BaseQRankSum=-5.052;ClippingRankSum=0.932;DP=771;FS=0;MQ=59.96;MQ0=0;MQRankSum=0.083;QD=30.87;ReadPosRankSum=3.939;SOR=0.723	GT:AD:DP:GQ:PL	0:412,0:412:99:0,17320,.	1:0,359:359:99:15208,0,.
chrIX	191635	chrIX:191635_C/T	C	T	34212.3	.	AC=1;AF=0.5;AN=2;BaseQRankSum=-1.108;ClippingRankSum=-0.668;DP=687;FS=0.547;MQ=59.96;MQ0=0;MQRankSum=-2.344;QD=28.45;ReadPosRankSum=6.788;SOR=0.631	GT:AD:DP:GQ:PL	0:361,0:361:99:0,15078,.	1:0,326:326:99:13137,0,.
chrIX	192113	chrIX:192113_G/A	G	A	48054.2	.	AC=1;AF=0.5;AN=2;BaseQRankSum=-0.943;ClippingRankSum=-1.219;DP=739;FS=2.446;MQ=59.98;MQ0=0;MQRankSum=-0.282;QD=34.72;ReadPosRankSum=1.725;SOR=0.882	GT:AD:DP:GQ:PL	0:383,0:383:99:0,17381,.	1:0,356:356:99:14905,0,.
chrIX	192137	chrIX:192137_C/T	C	T	68803.9	.	AC=1;AF=0.5;AN=2;BaseQRankSum=1.56;ClippingRankSum=0.148;DP=746;FS=5.452;MQ=59.97;MQ0=0;MQRankSum=-1.459;QD=30.86;ReadPosRankSum=6.689;SOR=1.12	GT:AD:DP:GQ:PL	0:394,0:394:99:0,16459,.	1:0,352:352:99:15609,0,.
chrIX	192374	chrIX:192374_G/A	G	A	57077.7	.	AC=1;AF=0.5;AN=2;BaseQRankSum=-3.859;ClippingRankSum=1.195;DP=782;FS=0.526;MQ=59.96;MQ0=0;MQRankSum=0.419;QD=32.74;ReadPosRankSum=0.089;SOR=0.609	GT:AD:DP:GQ:PL	0:396,0:396:99:0,16560,.	1:0,386:386:99:15972,0,.
chrIX	192413	chrIX:192413_A/G	A	G	78310.8	.	AC=1;AF=0.5;AN=2;BaseQRankSum=-2.345;ClippingRankSum=-0.502;DP=779;FS=4.643;MQ=59.97;MQ0=0;MQRankSum=-0.612;QD=22.26;ReadPosRankSum=1.474;SOR=1.042	GT:AD:DP:GQ:PL	0:404,0:404:99:0,17237,.	1:0,375:375:99:15857,0,.
chrIX	192670	chrIX:192670_T/C	T	C	65887.7	.	AC=1;AF=0.5;AN=2;BaseQRankSum=-1.409;ClippingRankSum=0.932;DP=761;FS=0;MQ=59.91;MQ0=0;MQRankSum=-1.235;QD=26.54;ReadPosRankSum=3.816;SOR=0.721	GT:AD:DP:GQ:PL	0:396,0:396:99:0,16682,.	1:0,365:365:99:15468,0,.
chrIX	192753	chrIX:192753_C/T	C	T	61172.3	.	AC=1;AF=0.5;AN=2;BaseQRankSum=-4.126;ClippingRankSum=-0.604;DP=719;FS=1.137;MQ=59.94;MQ0=0;MQRankSum=1.409;QD=29.65;ReadPosRankSum=-0.306;SOR=0.79	GT:AD:DP:GQ:PL	0:379,0:379:99:0,15786,.	1:0,340:340:99:14001,0,.
chrIX	193203	chrIX:193203_T/C	T	C	41569.7	.	AC=1;AF=0.5;AN=2;BaseQRankSum=0.138;ClippingRankSum=0.375;DP=744;FS=2.521;MQ=59.94;MQ0=0;MQRankSum=-0.256;QD=27.04;ReadPosRankSum=-0.898;SOR=0.519	GT:AD:DP:GQ:PL	0:400,0:400:99:0,16996,.	1:0,344:344:99:14537,0,.
chrIX	193260	chrIX:193260_TTA/T	TTA	T	55884.7	.	AC=1;AF=0.5;AN=2;BaseQRankSum=2.885;ClippingRankSum=-1.237;DP=715;FS=0;MQ=59.95;MQ0=0;MQRankSum=-0.824;QD=30.58;ReadPosRankSum=4.191;SOR=0.67	GT:AD:DP:GQ:PL	0:386,0:386:99:0,16939,.	1:0,329:329:99:14398,0,.
chrIX	193298	chrIX:193298_T/C	T	C	86039.5	.	AC=1;AF=0.5;AN=2;BaseQRankSum=-0.676;ClippingRankSum=-0.781;DP=743;FS=0;MQ=59.95;MQ0=0;MQRankSum=1.219;QD=29.1;ReadPosRankSum=2.537;SOR=0.74	GT:AD:DP:GQ:PL	0:393,0:393:99:0,16379,.	1:0,350:350:99:14784,0,.
chrIX	193744	chrIX:193744_A/G	A	G	73491.8	.	AC=1;AF=0.5;AN=2;BaseQRankSum=-3.031;ClippingRankSum=-0.683;DP=740;FS=0;MQ=59.88;MQ0=0;MQRankSum=-0.098;QD=28.01;ReadPosRankSum=3.693;SOR=0.739	GT:AD:DP:GQ:PL	0:403,0:403:99:0,16806,.	1:0,337:337:99:14005,0,.
chrIX	193815	chrIX:193815_A/G	A	G	80194.5	.	AC=1;AF=0.5;AN=2;BaseQRankSum=-0.834;ClippingRankSum=1.84;DP=761;FS=3.994;MQ=59.9;MQ0=0;MQRankSum=2.79;QD=27.79;ReadPosRankSum=2.736;SOR=0.619	GT:AD:DP:GQ:PL	0:403,0:403:99:0,16801,.	1:0,358:358:99:15031,0,.
chrIX	194026	chrIX:194026_A/G	A	G	68204.8	.	AC=1;AF=0.5;AN=2;BaseQRankSum=-3.571;ClippingRankSum=-1.203;DP=774;FS=0;MQ=59.94;MQ0=0;MQRankSum=-2.098;QD=33.91;ReadPosRankSum=1.954;SOR=0.702	GT:AD:DP:GQ:PL	0:420,0:420:99:0,17660,.	1:1,353:354:99:14795,0,.
chrIX	194170	chrIX:194170_C/T	C	T	70129.5	.	AC=1;AF=0.5;AN=2;BaseQRankSum=-6.791;ClippingRankSum=0.463;DP=730;FS=3.99;MQ=59.95;MQ0=0;MQRankSum=1.484;QD=29.97;ReadPosRankSum=1.555;SOR=0.973	GT:AD:DP:GQ:PL	0:387,0:387:99:0,16180,.	1:0,343:343:99:14414,0,.
chrIX	194267	chrIX:194267_C/T	C	T	87550.5	.	AC=1;AF=0.5;AN=2;BaseQRankSum=-2.483;ClippingRankSum=0.248;DP=736;FS=1.368;MQ=59.98;MQ0=0;MQRankSum=1.762;QD=31.92;ReadPosRankSum=5.431;SOR=0.84	GT:AD:DP:GQ:PL	0:382,0:382:99:0,15468,.	1:0,354:354:99:14665,0,.
chrIX	194587	chrIX:194587_C/T	C	T	89623.5	.	AC=1;AF=0.5;AN=2;BaseQRankSum=-12.835;ClippingRankSum=0.036;DP=719;FS=0.67;MQ=59.97;MQ0=0;MQRankSum=-0.242;QD=31.93;ReadPosRankSum=-3.859;SOR=0.65	GT:AD:DP:GQ:PL	0:387,0:387:99:0,16227,.	1:0,332:332:99:13705,0,.
chrIX	194686	chrIX:194686_T/C	T	C	62595.5	.	AC=1;AF=0.5;AN=2;BaseQRankSum=-2.134;ClippingRankSum=-0.125;DP=622;FS=0.635;MQ=59.94;MQ0=0;MQRankSum=-0.546;QD=28.09;ReadPosRankSum=3.221;SOR=0.591	GT:AD:DP:GQ:PL	0:335,0:335:99:0,14097,.	1:0,287:287:99:12169,0,.
chrIX	195072	chrIX:195072_G/A	G	A	33557.3	.	AC=1;AF=0.5;AN=2;BaseQRankSum=2.928;ClippingRankSum=-0.343;DP=733;FS=0;MQ=59.89;MQ0=0;MQRankSum=2.303;QD=30.89;ReadPosRankSum=4.879;SOR=0.679	GT:AD:DP:GQ:PL	0:390,0:390:99:0,17804,.	1:0,343:343:99:13602,0,.
chrIX	195082	chrIX:195082_T/C	T	C	84844.3	.	AC=1;AF=0.5;AN=2;BaseQRankSum=-6.569;ClippingRankSum=1.981;DP=735;FS=1.576;MQ=59.89;MQ0=0;MQRankSum=0.221;QD=31.08;ReadPosRankSum=4.489;SOR=0.774	GT:AD:DP:GQ:PL	0:396,0:396:99:0,16599,.	1:0,339:339:99:15339,0,.
chrIX	195274	chrIX:195274_C/G	C	G	87443.3	.	AC=1;AF=0.5;AN=2;BaseQRankSum=-7.195;ClippingRankSum=-0.324;DP=748;FS=17.182;MQ=59.96;MQ0=0;MQRankSum=0.596;QD=36.53;ReadPosRankSum=3.993;SOR=1.924	GT:AD:DP:GQ:PL	0:398,0:398:99:0,16851,.	1:1,349:350:99:14596,0,.
chrIX	195521	chrIX:195521_T/A	T	A	73080.3	.	AC=1;AF=0.5;AN=2;BaseQRankSum=0.048;ClippingRankSum=0.986;DP=734;FS=3.203;MQ=59.89;MQ0=0;MQRankSum=-0.761;QD=29.79;ReadPosRankSum=0.124;SOR=0.849	GT:AD:DP:GQ:PL	0:406,0:406:99:0,16959,.	1:0,328:328:99:15016,0,.
chrIX	195532	chrIX:195532_C/T	C	T	61800.5	.	AC=1;AF=0.5;AN=2;BaseQRankSum=-1.509;ClippingRankSum=-0.457;DP=739;FS=0.587;MQ=59.91;MQ0=0;MQRankSum=0.749;QD=33.58;ReadPosRankSum=2.405;SOR=0.763	GT:AD:DP:GQ:PL	0:406,0:406:99:0,18365,.	1:0,333:333:99:14060,0,.
chrIX	195634	chrIX:195634_A/G	A	G	30350.7	.	AC=1;AF=0.5;AN=2;BaseQRankSum=0.744;ClippingRankSum=-0.423;DP=723;FS=1.156;MQ=59.91;MQ0=0;MQRankSum=1.198;QD=33.39;ReadPosRankSum=4.088;SOR=0.589	GT:AD:DP:GQ:PL	0:394,0:394:99:0,16489,.	1:0,329:329:99:13803,0,.
chrIX	195661	chrIX:195661_T/C	T	C	60684.7	.	AC=1;AF=0.5;AN=2;BaseQRankSum=-2.667;ClippingRankSum=1.795;DP=729;FS=0.561;MQ=59.86;MQ0=0;MQRankSum=0.42;QD=30.18;ReadPosRankSum=2.998;SOR=0.652	GT:AD:DP:GQ:PL	0:399,0:399:99:0,16572,.	1:0,330:330:99:13775,0,.
chrIX	195787	chrIX:195787_G/T	G	T	72500.7	.	AC=1;AF=0.5;AN=2;BaseQRankSum=-3.375;ClippingRankSum=1.151;DP=717;FS=0.583;MQ=59.92;MQ0=0;MQRankSum=-0.105;QD=27.9;ReadPosRankSum=0.489;SOR=0.751	GT:AD:DP:GQ:PL	0:386,0:386:99:0,16223,.	1:0,331:331:99:14039,0,.
chrIX	195861	chrIX:195861_A/G	A	G	71268.3	.	AC=1;AF=0.5;AN=2;BaseQRankSum=-3.844;ClippingRankSum=0.548;DP=753;FS=0.688;MQ=59.94;MQ0=0;MQRankSum=0.01;QD=24.83;ReadPosRankSum=1.307;SOR=0.787	GT:AD:DP:GQ:PL	0:404,0:404:99:0,16821,.	1:0,349:349:99:14790,0,.
chrIX	195922	chrIX:195922_C/T	C	T	20882.5	.	AC=1;AF=0.5;AN=2;BaseQRankSum=4.274;ClippingRankSum=-1.763;DP=764;FS=4.064;MQ=59.92;MQ0=0;MQRankSum=1.158;QD=36.19;ReadPosRankSum=-3.142;SOR=0.531	GT:AD:DP:GQ:PL	0:397,0:397:99:0,16641,.	1:0,367:367:99:15487,0,.
chrIX	195961	chrIX:195961_C/T	C	T	67349.3	.	AC=1;AF=0.5;AN=2;BaseQRankSum=-2.151;ClippingRankSum=-0.388;DP=767;FS=0;MQ=59.92;MQ0=0;MQRankSum=1.055;QD=28.5;ReadPosRankSum=-0.244;SOR=0.694	GT:AD:DP:GQ:PL	0:398,0:398:99:0,16793,.	1:0,369:369:99:15492,0,.
chrIX	196033	chrIX:196033_T/C	T	C	53879.2	.	AC=1;AF=0.5;AN=2;BaseQRankSum=-1.003;ClippingRankSum=-0.309;DP=755;FS=0;MQ=59.89;MQ0=0;MQRankSum=0.73;QD=34.05;ReadPosRankSum=2.089;SOR=0.687	GT:AD:DP:GQ:PL	0:388,0:388:99:0,16396,.	1:0,367:367:99:15400,0,.
chrIX	196067	chrIX:196067_T/A	T	A	57948.2	.	AC=1;AF=0.5;AN=2;BaseQRankSum=-0.336;ClippingRankSum=-0.761;DP=737;FS=3.237;MQ=59.92;MQ0=0;MQRankSum=0.104;QD=28.46;ReadPosRankSum=3.052;SOR=0.52	GT:AD:DP:GQ:PL	0:386,0:386:99:0,16320,.	1:0,351:351:99:14861,0,.
chrIX	196154	chrIX:196154_C/T	C	T	14856.3	.	AC=1;AF=0.5;AN=2;BaseQRankSum=6.161;ClippingRankSum=1.285;DP=766;FS=1.743;MQ=59.92;MQ0=0;MQRankSum=-0.722;QD=32.07;ReadPosRankSum=4.371;SOR=0.839	GT:AD:DP:GQ:PL	0:408,0:408:99:0,16973,.	1:0,358:358:99:14893,0,.
chrIX	196201	chrIX:196201_C/T	C	T	49259.2	.	AC=1;AF=0.5;AN=2;BaseQRankSum=-7.18;ClippingRankSum=-0.244;DP=774;FS=3.255;MQ=59.94;MQ0=0;MQRankSum=0.014;QD=31.93;ReadPosRankSum=1.672;SOR=0.924	GT:AD:DP:GQ:PL	0:404,0:404:99:0,16955,.	1:0,370:370:99:14406,0,.
chrIX	196228	chrIX:196228_T/G	T	G	62655.7	.	AC=1;AF=0.5;AN=2;BaseQRankSum=-2.501;ClippingRankSum=0.554;DP=767;FS=3.323;MQ=59.94;MQ0=0;MQRankSum=-2.169;QD=22.68;ReadPosRankSum=0.584;SOR=0.933	GT:AD:DP:GQ:PL	0:399,0:399:99:0,17878,.	1:0,368:368:99:16456,0,.
chrIX	196248	chrIX:196248_C/G	C	G	78810.8	.	AC=1;AF=0.5;AN=2;BaseQRankSum=-0.105;ClippingRankSum=-0.218;DP=752;FS=2.859;MQ=59.95;MQ0=0;MQRankSum=1.458;QD=30.95;ReadPosRankSum=5.088;SOR=0.984	GT:AD:DP:GQ:PL	0:391,0:391:99:0,16462,.	1:0,361:361:99:16561,0,.
chrIX	196249	chrIX:196249_TG/T	TG	T	48793.2	.	AC=1;AF=0.5;AN=2;BaseQRankSum=-3.016;ClippingRankSum=-0.512;DP=753;FS=0;MQ=59.94;MQ0=0;MQRankSum=-0.042;QD=32.93;ReadPosRankSum=2.791;SOR=0.73	GT:AD:DP:GQ:PL	0:397,0:397:99:0,18131,.	1:0,356:356:99:13281,0,.
chrIX	196311	chrIX:196311_A/ATT	A	ATT	57751.1	.	AC=1;AF=0.5;AN=2;BaseQRankSum=-0.964;ClippingRankSum=-0.579;DP=694;FS=0.519;MQ=59.89;MQ0=0;MQRankSum=0.762;QD=31.51;ReadPosRankSum=-0.738;SOR=0.755	GT:AD:DP:GQ	0:377,0:377:99	1:0,317:317:99
chrIX	196321	chrIX:196321_C/G	C	G	57366.2	.	AC=1;AF=0.5;AN=2;BaseQRankSum=-3.151;ClippingRankSum=0.338;DP=732;FS=0.515;MQ=59.89;MQ0=0;MQRankSum=-0.464;QD=30.76;ReadPosRankSum=0.311;SOR=0.654	GT:AD:DP:GQ:PL	0:399,0:399:99:0,18028,.	1:0,333:333:99:15158,0,.
chrIX	196366	chrIX:196366_G/A	G	A	58831.2	.	AC=1;AF=0.5;AN=2;BaseQRankSum=-3.002;ClippingRankSum=-1.727;DP=734;FS=0.521;MQ=59.82;MQ0=0;MQRankSum=1.726;QD=30.25;ReadPosRankSum=2.665;SOR=0.789	GT:AD:DP:GQ:PL	0:395,0:395:99:0,16632,.	1:0,339:339:99:14225,0,.
chrIX	196397	chrIX:196397_C/CGT	C	CGT	84361.9	.	AC=1;AF=0.5;AN=2;BaseQRankSum=0.744;ClippingRankSum=0.464;DP=719;FS=0;MQ=59.76;MQ0=0;MQRankSum=-0.097;QD=28.3;ReadPosRankSum=-0.105;SOR=0.684	GT:AD:DP:GQ:PL	0:384,0:384:99:0,17223,.	1:0,335:335:99:15663,0,.
chrIX	196407	chrIX:196407_T/C	T	C	55691.2	.	AC=1;AF=0.5;AN=2;BaseQRankSum=-0.035;ClippingRankSum=-1.189;DP=737;FS=4.024;MQ=59.74;MQ0=0;MQRankSum=1.2;QD=29.59;ReadPosRankSum=-0.446;SOR=0.507	GT:AD:DP:GQ:PL	0:388,0:388:99:0,17969,.	1:0,349:349:99:14723,0,.
chrIX	196459	chrIX:196459_C/G	C	G	63900.9	.	AC=1;AF=0.5;AN=2;BaseQRankSum=-4.101;ClippingRankSum=0.262;DP=730;FS=0;MQ=59.75;MQ0=0;MQRankSum=-1.669;QD=31.1;ReadPosRankSum=-0.466;SOR=0.656	GT:AD:DP:GQ:PL	0:396,0:396:99:0,16660,.	1:0,334:334:99:14159,0,.
chrIX	197092	chrIX:197092_G/A	G	A	44318.2	.	AC=1;AF=0.5;AN=2;BaseQRankSum=-5.155;ClippingRankSum=-1.11;DP=649;FS=5.706;MQ=59.62;MQ0=0;MQRankSum=-1.21;QD=30.69;ReadPosRankSum=-0.03;SOR=0.407	GT:AD:DP:GQ:PL	0:370,0:370:99:0,15342,.	1:0,279:279:99:11529,0,.
chrIX	197177	chrIX:197177_C/T	C	T	44203.7	.	AC=1;AF=0.5;AN=2;BaseQRankSum=-0.635;ClippingRankSum=-1.619;DP=786;FS=0;MQ=56.98;MQ0=0;MQRankSum=4.922;QD=32.52;ReadPosRankSum=1.004;SOR=0.736	GT:AD:DP:GQ:PL	0:423,0:423:99:0,18109,.	1:0,363:363:99:15264,0,.
chrIX	197241	chrIX:197241_T/A	T	A	72492.1	.	AC=1;AF=0.5;AN=2;BaseQRankSum=-4.072;ClippingRankSum=-1.701;DP=733;FS=3.926;MQ=56.48;MQ0=0;MQRankSum=-7.228;QD=33.39;ReadPosRankSum=3.336;SOR=0.955	GT:AD:DP:GQ:PL	0:386,0:386:99:0,16343,.	1:0,347:347:99:14064,0,.
chrIX	197377	chrIX:197377_C/T	C	T	73496.8	.	AC=1;AF=0.5;AN=2;BaseQRankSum=-4.324;ClippingRankSum=-1.312;DP=740;FS=2.902;MQ=57.4;MQ0=0;MQRankSum=-4.955;QD=34.92;ReadPosRankSum=3.184;SOR=0.927	GT:AD:DP:GQ:PL	0:405,0:405:99:0,17151,.	1:0,335:335:99:14249,0,.
chrIX	197446	chrIX:197446_G/A	G	A	68948.7	.	AC=1;AF=0.5;AN=2;BaseQRankSum=-1.422;ClippingRankSum=1.477;DP=746;FS=2.672;MQ=59.4;MQ0=0;MQRankSum=0.826;QD=27.49;ReadPosRankSum=1.033;SOR=0.522	GT:AD:DP:GQ:PL	0:394,0:394:99:0,18019,.	1:0,352:352:99:16105,0,.
chrIX	197448	chrIX:197448_A/G	A	G	69551.7	.	AC=1;AF=0.5;AN=2;BaseQRankSum=-1.837;ClippingRankSum=-0.004;DP=744;FS=1.881;MQ=59.43;MQ0=0;MQRankSum=0.558;QD=26.36;ReadPosRankSum=1.257;SOR=0.556	GT:AD:DP:GQ:PL	0:395,0:395:99:0,18019,.	1:0,349:349:99:16105,0,.
chrIX	197490	chrIX:197490_G/A	G	A	69049.8	.	AC=1;AF=0.5;AN=2;BaseQRankSum=-8.576;ClippingRankSum=0.384;DP=750;FS=0.581;MQ=59.82;MQ0=0;MQRankSum=-0.102;QD=30.22;ReadPosRankSum=5.984;SOR=0.646	GT:AD:DP:GQ:PL	0:405,0:405:99:0,17092,.	1:0,345:345:99:14119,0,.
chrIX	197558	chrIX:197558_A/G	A	G	84421.8	.	AC=1;AF=0.5;AN=2;BaseQRankSum=-8.03;ClippingRankSum=1.569;DP=735;FS=2.868;MQ=59.67;MQ0=0;MQRankSum=-0.452;QD=31.87;ReadPosRankSum=0.484;SOR=0.581	GT:AD:DP:GQ:PL	0:388,0:388:99:0,17714,.	1:0,347:347:99:15980,0,.
chrIX	197560	chrIX:197560_C/T	C	T	83873.8	.	AC=1;AF=0.5;AN=2;BaseQRankSum=-4.21;ClippingRankSum=-0.19;DP=741;FS=2.026;MQ=59.65;MQ0=0;MQRankSum=0.039;QD=29.19;ReadPosRankSum=1.421;SOR=0.644	GT:AD:DP:GQ:PL	0:389,0:389:99:0,18122,.	1:0,352:352:99:15980,0,.
chrIX	197573	chrIX:197573_T/A	T	A	90331.3	.	AC=1;AF=0.5;AN=2;BaseQRankSum=-1.23;ClippingRankSum=-0.069;DP=758;FS=6.026;MQ=59.54;MQ0=0;MQRankSum=0.684;QD=29.36;ReadPosRankSum=3.12;SOR=0.759	GT:AD:DP:GQ:PL	0:396,0:396:99:0,16336,.	1:0,362:362:99:16203,0,.
chrIX	197676	chrIX:197676_CTTT/CTT	CTTT	CTT	53523.4	.	AC=1;AF=0.5;AN=2;BaseQRankSum=1.383;ClippingRankSum=3.312;DP=653;FS=0;MQ=59.78;MQ0=0;MQRankSum=-2.238;QD=29.36;ReadPosRankSum=2.823;SOR=0.719	GT:AD:DP:GQ	0:336,10:347:99	1:3,302:306:99
chrIX	197752	chrIX:197752_A/AT	A	AT	9950.22	.	AC=1;AF=0.5;AN=2;BaseQRankSum=-0.605;ClippingRankSum=0.087;DP=680;FS=3.899;MQ=59.94;MQ0=0;MQRankSum=0.871;QD=28.03;ReadPosRankSum=-1.57;SOR=0.412	GT:AD:DP:GQ:PL	0:358,0:358:99:0,11157,.	1:1,321:322:99:9996,0,.
chrIX	197782	chrIX:197782_G/T	G	T	71934.7	.	AC=1;AF=0.5;AN=2;BaseQRankSum=-4.471;ClippingRankSum=0.707;DP=741;FS=2.745;MQ=59.97;MQ0=0;MQRankSum=0.24;QD=29.71;ReadPosRankSum=1.943;SOR=0.922	GT:AD:DP:GQ:PL	0:392,4:396:99:0,16239,.	1:0,345:345:99:14621,0,.
chrIX	197820	chrIX:197820_A/T	A	T	14945.3	.	AC=1;AF=0.5;AN=2;BaseQRankSum=10.513;ClippingRankSum=0.238;DP=757;FS=1.789;MQ=59.96;MQ0=0;MQRankSum=-0.362;QD=25.09;ReadPosRankSum=-1.279;SOR=0.5	GT:AD:DP:GQ:PL	0:399,0:399:99:0,18257,.	1:0,358:358:99:14982,0,.
chrIX	197823	chrIX:197823_C/T	C	T	81650.7	.	AC=1;AF=0.5;AN=2;BaseQRankSum=-0.568;ClippingRankSum=-0.025;DP=755;FS=1.223;MQ=59.95;MQ0=0;MQRankSum=1.176;QD=30.48;ReadPosRankSum=4.408;SOR=0.845	GT:AD:DP:GQ:PL	0:402,0:402:99:0,16886,.	1:0,353:353:99:16133,0,.
chrIX	197949	chrIX:197949_G/A	G	A	87153.7	.	AC=1;AF=0.5;AN=2;BaseQRankSum=-7.449;ClippingRankSum=0.185;DP=773;FS=1.234;MQ=59.94;MQ0=0;MQRankSum=1.701;QD=33.29;ReadPosRankSum=2.988;SOR=0.568	GT:AD:DP:GQ:PL	0:412,0:412:99:0,17430,.	1:0,361:361:99:15242,0,.
chrIX	198073	chrIX:198073_A/G	A	G	93529.3	.	AC=1;AF=0.5;AN=2;BaseQRankSum=-7.308;ClippingRankSum=-0.594;DP=761;FS=6.401;MQ=59.88;MQ0=0;MQRankSum=0.72;QD=27.03;ReadPosRankSum=1.348;SOR=1.068	GT:AD:DP:GQ:PL	0:417,0:417:99:0,17724,.	1:0,344:344:99:14471,0,.
chrIX	198256	chrIX:198256_T/A	T	A	24324.7	.	AC=1;AF=0.5;AN=2;BaseQRankSum=1.668;ClippingRankSum=0.854;DP=657;FS=2.933;MQ=59.92;MQ0=0;MQRankSum=0.843;QD=27.9;ReadPosRankSum=-0.736;SOR=0.968	GT:AD:DP:GQ:PL	0:344,0:344:99:0,13074,.	1:0,313:313:99:12237,0,.
chrIX	198411	chrIX:198411_C/G	C	G	59383.3	.	AC=1;AF=0.5;AN=2;BaseQRankSum=-4.669;ClippingRankSum=0.198;DP=728;FS=0;MQ=59.94;MQ0=0;MQRankSum=-0.136;QD=28.53;ReadPosRankSum=2.378;SOR=0.658	GT:AD:DP:GQ:PL	0:385,0:385:99:0,16146,.	1:0,343:343:99:14022,0,.
chrIX	198924	chrIX:198924_A/G	A	G	56453.7	.	AC=1;AF=0.5;AN=2;BaseQRankSum=3.124;ClippingRankSum=-0.903;DP=762;FS=1.12;MQ=59.93;MQ0=0;MQRankSum=-0.262;QD=37.97;ReadPosRankSum=2.88;SOR=0.805	GT:AD:DP:GQ:PL	0:405,0:405:99:0,17020,.	1:0,357:357:99:15061,0,.
chrIX	199162	chrIX:199162_G/A	G	A	19227.5	.	AC=1;AF=0.5;AN=2;BaseQRankSum=4.579;ClippingRankSum=-2.457;DP=797;FS=0;MQ=59.97;MQ0=0;MQRankSum=0.083;QD=34.82;ReadPosRankSum=2.449;SOR=0.664	GT:AD:DP:GQ:PL	0:419,0:419:99:0,17815,.	1:1,377:378:99:15890,0,.
chrIX	199233	chrIX:199233_C/T	C	T	75770.5	.	AC=1;AF=0.5;AN=2;BaseQRankSum=-1.021;ClippingRankSum=-0.785;DP=686;FS=9.441;MQ=59.93;MQ0=0;MQRankSum=-1.568;QD=26.85;ReadPosRankSum=3.807;SOR=0.646	GT:AD:DP:GQ:PL	0:350,0:350:99:0,14197,.	1:0,336:336:99:13712,0,.
chrIX	199368	chrIX:199368_C/T	C	T	57990.2	.	AC=1;AF=0.5;AN=2;BaseQRankSum=1.389;ClippingRankSum=0.775;DP=713;FS=1.091;MQ=59.93;MQ0=0;MQRankSum=-1.19;QD=29;ReadPosRankSum=2.124;SOR=0.673	GT:AD:DP:GQ:PL	0:361,1:362:99:0,14678,.	1:0,351:351:99:14442,0,.
chrIX	199445	chrIX:199445_T/C	T	C	83982.3	.	AC=1;AF=0.5;AN=2;BaseQRankSum=-1.834;ClippingRankSum=-1.297;DP=695;FS=3.7;MQ=59.94;MQ0=0;MQRankSum=0.552;QD=30.21;ReadPosRankSum=2.805;SOR=0.913	GT:AD:DP:GQ:PL	0:356,0:356:99:0,14699,.	1:1,338:339:99:14299,0,.
chrIX	199623	chrIX:199623_T/A	T	A	105369	.	AC=1;AF=0.5;AN=2;BaseQRankSum=2.866;ClippingRankSum=0.003;DP=726;FS=0;MQ=59.9;MQ0=0;MQRankSum=0.058;QD=29.39;ReadPosRankSum=2.988;SOR=0.593	GT:AD:DP:GQ:PL	0:380,0:380:99:0,16868,.	1:0,346:346:99:15612,0,.
chrIX	199628	chrIX:199628_C/T	C	T	109300	.	AC=1;AF=0.5;AN=2;BaseQRankSum=-0.907;ClippingRankSum=-1.714;DP=710;FS=1.709;MQ=59.91;MQ0=0;MQRankSum=1.035;QD=27.75;ReadPosRankSum=2.124;SOR=0.644	GT:AD:DP:GQ:PL	0:371,0:371:99:0,16736,.	1:0,339:339:99:15417,0,.
chrIX	200213	chrIX:200213_C/T	C	T	31336.3	.	AC=1;AF=0.5;AN=2;BaseQRankSum=2.426;ClippingRankSum=-0.388;DP=740;FS=0;MQ=59.9;MQ0=0;MQRankSum=-1.322;QD=31.6;ReadPosRankSum=4.742;SOR=0.678	GT:AD:DP:GQ:PL	0:396,0:396:99:0,16549,.	1:0,344:344:99:14408,0,.
chrIX	200287	chrIX:200287_A/T	A	T	15236.3	.	AC=1;AF=0.5;AN=2;BaseQRankSum=0.239;ClippingRankSum=-1.016;DP=750;FS=0.752;MQ=59.93;MQ0=0;MQRankSum=-0.535;QD=26.6;ReadPosRankSum=-4.313;SOR=0.82	GT:AD:DP:GQ:PL	0:386,0:386:99:0,17594,.	1:0,364:364:99:15273,0,.
chrIX	200298	chrIX:200298_G/A	G	A	78851.8	.	AC=1;AF=0.5;AN=2;BaseQRankSum=4.862;ClippingRankSum=0.563;DP=768;FS=3.835;MQ=59.93;MQ0=0;MQRankSum=1.143;QD=28.86;ReadPosRankSum=-0.021;SOR=0.977	GT:AD:DP:GQ:PL	0:392,0:392:99:0,15693,.	1:0,376:376:99:17097,0,.
chrIX	200326	chrIX:200326_C/T	C	T	89318.8	.	AC=1;AF=0.5;AN=2;BaseQRankSum=-5.065;ClippingRankSum=2.331;DP=770;FS=2.093;MQ=59.95;MQ0=0;MQRankSum=1.176;QD=34.01;ReadPosRankSum=0.468;SOR=0.896	GT:AD:DP:GQ:PL	0:397,0:397:99:0,18023,.	1:0,373:373:99:16700,0,.
chrIX	200335	chrIX:200335_C/T	C	T	99451.3	.	AC=1;AF=0.5;AN=2;BaseQRankSum=-3.882;ClippingRankSum=0.582;DP=775;FS=5.054;MQ=59.94;MQ0=0;MQRankSum=0.938;QD=28.94;ReadPosRankSum=4.27;SOR=1.255	GT:AD:DP:GQ:PL	0:393,0:393:99:0,17231,.	1:0,382:382:99:17275,0,.
chrIX	200457	chrIX:200457_T/C	T	C	32472.3	.	AC=1;AF=0.5;AN=2;BaseQRankSum=-0.323;ClippingRankSum=0.672;DP=722;FS=3.451;MQ=59.96;MQ0=0;MQRankSum=-0.746;QD=27.66;ReadPosRankSum=1.189;SOR=0.552	GT:AD:DP:GQ:PL	0:389,0:389:99:0,16396,.	1:0,333:333:99:14172,0,.
chrIX	201027	chrIX:201027_T/C	T	C	52372.2	.	AC=1;AF=0.5;AN=2;BaseQRankSum=-5.586;ClippingRankSum=0.595;DP=737;FS=1.102;MQ=59.92;MQ0=0;MQRankSum=0.327;QD=28.41;ReadPosRankSum=-0.681;SOR=0.604	GT:AD:DP:GQ:PL	0:395,0:395:99:0,16515,.	1:0,342:342:99:14348,0,.
chrIX	201057	chrIX:201057_T/C	T	C	91932.3	.	AC=1;AF=0.5;AN=2;BaseQRankSum=-3.487;ClippingRankSum=-0.702;DP=731;FS=12.712;MQ=59.94;MQ0=0;MQRankSum=0.084;QD=24.46;ReadPosRankSum=0.569;SOR=1.768	GT:AD:DP:GQ:PL	0:397,0:397:99:0,16665,.	1:0,334:334:99:14259,0,.
chrIX	201167	chrIX:201167_C/G	C	G	27378.3	.	AC=1;AF=0.5;AN=2;BaseQRankSum=1.154;ClippingRankSum=0.394;DP=745;FS=0.55;MQ=59.9;MQ0=0;MQRankSum=-0.06;QD=29.56;ReadPosRankSum=-0.719;SOR=0.618	GT:AD:DP:GQ:PL	0:377,0:377:99:0,15678,.	1:0,368:368:99:15476,0,.
chrIX	201408	chrIX:201408_A/G	A	G	15654.3	.	AC=1;AF=0.5;AN=2;BaseQRankSum=13.166;ClippingRankSum=-1.541;DP=766;FS=0;MQ=59.92;MQ0=0;MQRankSum=-0.601;QD=25.84;ReadPosRankSum=5.416;SOR=0.726	GT:AD:DP:GQ:PL	0:395,0:395:99:0,16731,.	1:0,371:371:99:15691,0,.
chrIX	201525	chrIX:201525_T/C	T	C	69391.3	.	AC=1;AF=0.5;AN=2;BaseQRankSum=-2.491;ClippingRankSum=1.395;DP=773;FS=0.538;MQ=59.91;MQ0=0;MQRankSum=-1.718;QD=28.24;ReadPosRankSum=6.518;SOR=0.662	GT:AD:DP:GQ:PL	0:409,0:409:99:0,16892,.	1:0,364:364:99:16592,0,.
chrIX	201537	chrIX:201537_A/G	A	G	57902.2	.	AC=1;AF=0.5;AN=2;BaseQRankSum=-3.053;ClippingRankSum=1.741;DP=775;FS=0;MQ=59.89;MQ0=0;MQRankSum=0.679;QD=30.72;ReadPosRankSum=1.533;SOR=0.657	GT:AD:DP:GQ:PL	0:415,0:415:99:0,19537,.	1:0,360:360:99:16233,0,.
chrIX	201555	chrIX:201555_A/G	A	G	62399.2	.	AC=1;AF=0.5;AN=2;BaseQRankSum=-3.977;ClippingRankSum=-1.646;DP=775;FS=0;MQ=59.93;MQ0=0;MQRankSum=0.522;QD=26.54;ReadPosRankSum=0.7;SOR=0.67	GT:AD:DP:GQ:PL	0:422,0:422:99:0,19752,.	1:0,353:353:99:16674,0,.
chrIX	201561	chrIX:201561_A/G	A	G	59361.2	.	AC=1;AF=0.5;AN=2;BaseQRankSum=0.334;ClippingRankSum=1.881;DP=784;FS=0;MQ=59.92;MQ0=0;MQRankSum=2.667;QD=26.29;ReadPosRankSum=1.934;SOR=0.703	GT:AD:DP:GQ:PL	0:426,0:426:99:0,19352,.	1:0,358:358:99:16327,0,.
chrIX	201606	chrIX:201606_A/G	A	G	14798.3	.	AC=1;AF=0.5;AN=2;BaseQRankSum=6.439;ClippingRankSum=-0.104;DP=792;FS=2.83;MQ=59.93;MQ0=0;MQRankSum=0.043;QD=26.84;ReadPosRankSum=0.597;SOR=0.763	GT:AD:DP:GQ:PL	0:436,0:436:99:0,19714,.	1:0,356:356:99:14835,0,.
chrIX	201607	chrIX:201607_G/C	G	C	55128.2	.	AC=1;AF=0.5;AN=2;BaseQRankSum=2.245;ClippingRankSum=1.4;DP=790;FS=1.097;MQ=59.93;MQ0=0;MQRankSum=-0.61;QD=28.77;ReadPosRankSum=4.824;SOR=0.789	GT:AD:DP:GQ:PL	0:435,0:435:99:0,18340,.	1:0,355:355:99:16102,0,.
chrIX	201645	chrIX:201645_A/G	A	G	53566.2	.	AC=1;AF=0.5;AN=2;BaseQRankSum=3.471;ClippingRankSum=-0.79;DP=791;FS=1.104;MQ=59.94;MQ0=0;MQRankSum=-0.45;QD=29.38;ReadPosRankSum=-0.58;SOR=0.602	GT:AD:DP:GQ:PL	0:428,0:428:99:0,17694,.	1:0,363:363:99:15224,0,.
chrIX	201729	chrIX:201729_C/T	C	T	50427.2	.	AC=1;AF=0.5;AN=2;BaseQRankSum=-0.85;ClippingRankSum=1.966;DP=750;FS=1.091;MQ=59.91;MQ0=0;MQRankSum=-0.548;QD=32.34;ReadPosRankSum=1.5;SOR=0.616	GT:AD:DP:GQ:PL	0:393,0:393:99:0,16652,.	1:0,357:357:99:15123,0,.
chrIX	201814	chrIX:201814_T/C	T	C	52732.2	.	AC=1;AF=0.5;AN=2;BaseQRankSum=0.376;ClippingRankSum=1.128;DP=770;FS=0.537;MQ=59.9;MQ0=0;MQRankSum=1.083;QD=30.9;ReadPosRankSum=-0.405;SOR=0.767	GT:AD:DP:GQ:PL	0:412,0:412:99:0,17220,.	1:0,358:358:99:15169,0,.
chrIX	202086	chrIX:202086_G/A	G	A	92860.3	.	AC=1;AF=0.5;AN=2;BaseQRankSum=1.771;ClippingRankSum=0.286;DP=764;FS=0.758;MQ=59.95;MQ0=0;MQRankSum=0.157;QD=33.42;ReadPosRankSum=0.425;SOR=0.795	GT:AD:DP:GQ:PL	0:390,0:390:99:0,16140,.	1:0,374:374:99:15636,0,.
chrIX	202271	chrIX:202271_A/G	A	G	43842.7	.	AC=1;AF=0.5;AN=2;BaseQRankSum=-2.68;ClippingRankSum=0.651;DP=780;FS=0;MQ=59.9;MQ0=0;MQRankSum=-2.193;QD=28.78;ReadPosRankSum=2.188;SOR=0.72	GT:AD:DP:GQ:PL	0:413,0:413:99:0,17282,.	1:0,367:367:99:15201,0,.
chrIX	202393	chrIX:202393_G/A	G	A	87169.3	.	AC=1;AF=0.5;AN=2;BaseQRankSum=-12.718;ClippingRankSum=-1.454;DP=769;FS=3.62;MQ=59.93;MQ0=0;MQRankSum=1.985;QD=34.29;ReadPosRankSum=0.705;SOR=0.74	GT:AD:DP:GQ:PL	0:399,1:400:99:0,16887,.	1:0,369:369:99:15507,0,.
chrIX	202633	chrIX:202633_A/T	A	T	62909.7	.	AC=1;AF=0.5;AN=2;BaseQRankSum=0.807;ClippingRankSum=-0.369;DP=755;FS=1.116;MQ=59.95;MQ0=0;MQRankSum=0.537;QD=30.29;ReadPosRankSum=0.809;SOR=0.674	GT:AD:DP:GQ:PL	0:396,0:396:99:0,16712,.	1:0,359:359:99:15138,0,.
chrIX	202695	chrIX:202695_T/G	T	G	75459.5	.	AC=1;AF=0.5;AN=2;BaseQRankSum=-5.312;ClippingRankSum=0.153;DP=757;FS=1.339;MQ=59.98;MQ0=0;MQRankSum=0.816;QD=28.37;ReadPosRankSum=1.412;SOR=0.787	GT:AD:DP:GQ:PL	0:394,0:394:99:0,16558,.	1:2,361:363:99:14991,0,.
chrIX	202909	chrIX:202909_C/G	C	G	75930.9	.	AC=1;AF=0.5;AN=2;BaseQRankSum=-5.845;ClippingRankSum=0.517;DP=779;FS=0.572;MQ=59.93;MQ0=0;MQRankSum=0.119;QD=23.92;ReadPosRankSum=0.341;SOR=0.668	GT:AD:DP:GQ:PL	0:396,0:396:99:0,16662,.	1:0,383:383:99:16057,0,.
chrIX	202963	chrIX:202963_A/G	A	G	48956.2	.	AC=1;AF=0.5;AN=2;BaseQRankSum=-3.603;ClippingRankSum=0.166;DP=775;FS=1.106;MQ=59.94;MQ0=0;MQRankSum=2.128;QD=28.58;ReadPosRankSum=0.99;SOR=0.593	GT:AD:DP:GQ:PL	0:396,1:397:99:0,16802,.	1:0,378:378:99:16017,0,.
chrIX	203308	chrIX:203308_T/G	T	G	40023.7	.	AC=1;AF=0.5;AN=2;BaseQRankSum=0.156;ClippingRankSum=-0.018;DP=786;FS=1.845;MQ=59.92;MQ0=0;MQRankSum=-0.025;QD=33.2;ReadPosRankSum=5.921;SOR=0.877	GT:AD:DP:GQ:PL	0:410,0:410:99:0,17339,.	1:2,374:376:99:15730,0,.
chrIX	203415	chrIX:203415_A/G	A	G	28430.9	.	AC=1;AF=0.5;AN=2;BaseQRankSum=-4.804;ClippingRankSum=-0.017;DP=729;FS=0.559;MQ=59.95;MQ0=0;MQRankSum=-1.405;QD=27.32;ReadPosRankSum=-0.952;SOR=0.719	GT:AD:DP:GQ:PL	0:387,0:387:99:0,17507,.	1:0,342:342:99:14483,0,.
chrIX	203425	chrIX:203425_T/TG	T	TG	56173.2	.	AC=1;AF=0.5;AN=2;BaseQRankSum=-0.391;ClippingRankSum=0.465;DP=734;FS=1.156;MQ=59.94;MQ0=0;MQRankSum=1.391;QD=28.51;ReadPosRankSum=-0.14;SOR=0.64	GT:AD:DP:GQ:PL	0:384,0:384:99:0,14141,.	1:0,350:350:99:15874,0,.
chrIX	203507	chrIX:203507_ATT/A	ATT	A	53053.2	.	AC=1;AF=0.5;AN=2;BaseQRankSum=-0.779;ClippingRankSum=0.246;DP=683;FS=0;MQ=59.95;MQ0=0;MQRankSum=0.738;QD=34.83;ReadPosRankSum=-0.396;SOR=0.73	GT:AD:DP:GQ	0:346,0:357:99	1:0,325:326:99
chrIX	204151	chrIX:204151_T/C	T	C	15474.3	.	AC=1;AF=0.5;AN=2;BaseQRankSum=8.842;ClippingRankSum=1.642;DP=768;FS=0.783;MQ=59.95;MQ0=0;MQRankSum=0.983;QD=29.52;ReadPosRankSum=1.082;SOR=0.583	GT:AD:DP:GQ:PL	0:400,0:400:99:0,18272,.	1:0,368:368:99:15511,0,.
chrIX	204156	chrIX:204156_A/T	A	T	66624.7	.	AC=1;AF=0.5;AN=2;BaseQRankSum=-0.777;ClippingRankSum=-1.27;DP=774;FS=0.522;MQ=59.95;MQ0=0;MQRankSum=-0.653;QD=28.57;ReadPosRankSum=-3.114;SOR=0.73	GT:AD:DP:GQ:PL	0:402,0:402:99:0,17041,.	1:0,372:372:99:16888,0,.
chrIX	204609	chrIX:204609_A/T	A	T	95811.3	.	AC=1;AF=0.5;AN=2;BaseQRankSum=-7.737;ClippingRankSum=1.46;DP=797;FS=8.23;MQ=59.96;MQ0=0;MQRankSum=-0.062;QD=32.74;ReadPosRankSum=3.796;SOR=1.424	GT:AD:DP:GQ:PL	0:429,0:429:99:0,18102,.	1:0,368:368:99:15524,0,.
chrIX	204746	chrIX:204746_C/T	C	T	37221.7	.	AC=1;AF=0.5;AN=2;BaseQRankSum=1.436;ClippingRankSum=0.911;DP=679;FS=4.149;MQ=59.86;MQ0=0;MQRankSum=0.264;QD=35.02;ReadPosRankSum=6.393;SOR=1.002	GT:AD:DP:GQ:PL	0:352,0:352:99:0,14637,.	1:0,327:327:99:13398,0,.
chrIX	204781	chrIX:204781_TAAA/TA	TAAA	TA	28845.7	.	AC=1;AF=0.5;AN=2;BaseQRankSum=-1.825;ClippingRankSum=-2.104;DP=461;FS=0;MQ=59.76;MQ0=0;MQRankSum=1.206;QD=19.44;ReadPosRankSum=2.177;SOR=0.687	GT:AD:DP:GQ	0:159,4:223:99	1:0,205:238:99
chrIX	204891	chrIX:204891_A/G	A	G	38908.7	.	AC=1;AF=0.5;AN=2;BaseQRankSum=1.29;ClippingRankSum=-0.057;DP=782;FS=0;MQ=59.91;MQ0=0;MQRankSum=-0.626;QD=28.49;ReadPosRankSum=6.528;SOR=0.697	GT:AD:DP:GQ:PL	0:411,0:411:99:0,18470,.	1:0,371:371:99:15567,0,.
chrIX	204908	chrIX:204908_T/C	T	C	64825.3	.	AC=1;AF=0.5;AN=2;BaseQRankSum=2.177;ClippingRankSum=-0.757;DP=789;FS=1.883;MQ=59.91;MQ0=0;MQRankSum=0.305;QD=26.62;ReadPosRankSum=2.142;SOR=0.851	GT:AD:DP:GQ:PL	0:408,0:408:99:0,16993,.	1:0,381:381:99:17275,0,.
chrIX	204990	chrIX:204990_C/T	C	T	40888.7	.	AC=1;AF=0.5;AN=2;BaseQRankSum=-1.224;ClippingRankSum=-2.074;DP=781;FS=0;MQ=59.91;MQ0=0;MQRankSum=-0.372;QD=25.2;ReadPosRankSum=3;SOR=0.665	GT:AD:DP:GQ:PL	0:413,0:413:99:0,17489,.	1:0,368:368:99:15303,0,.
chrIX	205055	chrIX:205055_T/G	T	G	36511.7	.	AC=1;AF=0.5;AN=2;BaseQRankSum=0.647;ClippingRankSum=1.305;DP=768;FS=3.281;MQ=59.9;MQ0=0;MQRankSum=-0.479;QD=28.68;ReadPosRankSum=1.318;SOR=0.822	GT:AD:DP:GQ:PL	0:408,0:408:99:0,17066,.	1:0,360:360:99:14911,0,.
chrIX	205156	chrIX:205156_A/C	A	C	71911.9	.	AC=1;AF=0.5;AN=2;BaseQRankSum=-5.918;ClippingRankSum=2.254;DP=677;FS=6.057;MQ=59.7;MQ0=0;MQRankSum=1.174;QD=32.09;ReadPosRankSum=2.975;SOR=1.135	GT:AD:DP:GQ:PL	0:405,0:405:99:0,17239,.	1:0,272:272:99:12196,0,.
chrIX	205159	chrIX:205159_A/G	A	G	56511.7	.	AC=1;AF=0.5;AN=2;BaseQRankSum=-3.85;ClippingRankSum=0.633;DP=671;FS=3.437;MQ=59.68;MQ0=0;MQRankSum=0.075;QD=27.02;ReadPosRankSum=-0.959;SOR=0.959	GT:AD:DP:GQ:PL	0:408,0:408:99:0,28206,.	1:0,263:263:99:11208,0,.
chrIX	205192	chrIX:205192_G/A	G	A	58731.4	.	AC=1;AF=0.5;AN=2;BaseQRankSum=-6.448;ClippingRankSum=0.58;DP=571;FS=1.388;MQ=58.03;MQ0=0;MQRankSum=1.388;QD=26.59;ReadPosRankSum=-4.659;SOR=0.869	GT:AD:DP:GQ:PL	0:401,1:402:99:0,17018,.	1:0,169:169:99:6958,0,.
chrIX	205211	chrIX:205211_C/T	C	T	33868.9	.	AC=1;AF=0.5;AN=2;BaseQRankSum=-4.617;ClippingRankSum=-0.469;DP=467;FS=14.08;MQ=57.19;MQ0=0;MQRankSum=3.609;QD=32.58;ReadPosRankSum=5.695;SOR=1.521	GT:AD:DP:GQ:PL	0:418,0:418:99:0,26544,.	1:0,49:49:99:1655,0,.
chrIX	205213	chrIX:205213_T/A	T	A	33913.9	.	AC=1;AF=0.5;AN=2;BaseQRankSum=-4.33;ClippingRankSum=0.199;DP=454;FS=17.408;MQ=57;MQ0=0;MQRankSum=2.381;QD=30.86;ReadPosRankSum=6.016;SOR=1.607	GT:AD:DP:GQ:PL	0:418,0:418:99:0,26433,.	1:0,36:36:99:1655,0,.
chrIX	205217	chrIX:205217_A/C	A	C	33059.9	.	AC=1;AF=0.5;AN=2;BaseQRankSum=-5.349;ClippingRankSum=-0.667;DP=429;FS=16.011;MQ=56.58;MQ0=0;MQRankSum=3.883;QD=28.11;ReadPosRankSum=5.937;SOR=1.581	GT:AD:DP:GQ:PL	0:411,0:411:99:0,24982,.	1:0,18:18:99:1215,0,.
chrIX	210645	chrIX:210645_A/G	A	G	8280.17	.	AC=1;AF=0.5;AN=2;BaseQRankSum=-1.557;ClippingRankSum=0.683;DP=357;FS=1.597;MQ=56.5;MQ0=0;MQRankSum=6.722;QD=31.9;ReadPosRankSum=-1.877;SOR=0.849	GT:AD:DP:GQ:PL	0:357,0:357:99:0,16396,.	1:0,0:0:1:1,0,.
chrIX	210650	chrIX:210650_A/C	A	C	37221.2	.	AC=1;AF=0.5;AN=2;BaseQRankSum=-4.92;ClippingRankSum=-0.155;DP=379;FS=27.694;MQ=55.37;MQ0=0;MQRankSum=12.307;QD=31.33;ReadPosRankSum=10.655;SOR=1.985	GT:AD:DP:GQ:PL	0:366,0:366:99:0,15216,.	1:0,13:13:99:441,0,.
chrIX	211064	chrIX:211064_A/G	A	G	45330.2	.	AC=1;AF=0.5;AN=2;BaseQRankSum=-2.129;ClippingRankSum=-1.182;DP=604;FS=1.15;MQ=59.96;MQ0=0;MQRankSum=1.201;QD=27.07;ReadPosRankSum=-3.19;SOR=0.581	GT:AD:DP:GQ:PL	0:309,0:309:99:0,12908,.	1:0,295:295:99:12195,0,.
chrIX	211150	chrIX:211150_T/C	T	C	38772.7	.	AC=1;AF=0.5;AN=2;BaseQRankSum=-1.076;ClippingRankSum=-0.13;DP=797;FS=2.5;MQ=59.94;MQ0=0;MQRankSum=0.358;QD=30.14;ReadPosRankSum=5.134;SOR=0.9	GT:AD:DP:GQ:PL	0:416,0:416:99:0,17633,.	1:0,381:381:99:16079,0,.
chrIX	211179	chrIX:211179_T/C	T	C	35232.3	.	AC=1;AF=0.5;AN=2;BaseQRankSum=-2.938;ClippingRankSum=-0.198;DP=795;FS=1.819;MQ=59.93;MQ0=0;MQRankSum=1.925;QD=35.25;ReadPosRankSum=-2.042;SOR=0.859	GT:AD:DP:GQ:PL	0:415,0:415:99:0,17464,.	1:0,380:380:99:16018,0,.
chrIX	211211	chrIX:211211_T/C	T	C	34322.3	.	AC=1;AF=0.5;AN=2;BaseQRankSum=0.871;ClippingRankSum=0.057;DP=792;FS=0.546;MQ=59.93;MQ0=0;MQRankSum=0.274;QD=34.21;ReadPosRankSum=0.077;SOR=0.635	GT:AD:DP:GQ:PL	0:422,0:422:99:0,17853,.	1:0,370:370:99:15605,0,.
chrIX	211519	chrIX:211519_C/T	C	T	39398.3	.	AC=1;AF=0.5;AN=2;BaseQRankSum=-2.28;ClippingRankSum=0.071;DP=789;FS=2.536;MQ=59.94;MQ0=0;MQRankSum=-0.793;QD=27.77;ReadPosRankSum=-2.314;SOR=0.547	GT:AD:DP:GQ:PL	0:421,0:421:99:0,17821,.	1:0,368:368:99:15472,0,.
chrIX	211652	chrIX:211652_A/G	A	G	51064.2	.	AC=1;AF=0.5;AN=2;BaseQRankSum=0.518;ClippingRankSum=-0.747;DP=765;FS=0;MQ=59.96;MQ0=0;MQRankSum=1.759;QD=29.05;ReadPosRankSum=0.725;SOR=0.652	GT:AD:DP:GQ:PL	0:399,1:400:99:0,16703,.	1:0,365:365:99:15064,0,.
chrIX	212171	chrIX:212171_A/G	A	G	48510.7	.	AC=1;AF=0.5;AN=2;BaseQRankSum=3.201;ClippingRankSum=-1.856;DP=787;FS=1.144;MQ=59.88;MQ0=0;MQRankSum=0.897;QD=32.66;ReadPosRankSum=-0.656;SOR=0.584	GT:AD:DP:GQ:PL	0:403,0:403:99:0,16305,.	1:1,383:384:99:16033,0,.
chrIX	212200	chrIX:212200_A/G	A	G	29050.7	.	AC=1;AF=0.5;AN=2;BaseQRankSum=-0.789;ClippingRankSum=0.599;DP=783;FS=5.925;MQ=59.9;MQ0=0;MQRankSum=-1.639;QD=28.69;ReadPosRankSum=-2.166;SOR=0.367	GT:AD:DP:GQ:PL	0:410,0:410:99:0,17097,.	1:0,373:373:99:15656,0,.
chrIX	212310	chrIX:212310_G/A	G	A	66792.3	.	AC=1;AF=0.5;AN=2;BaseQRankSum=-4.623;ClippingRankSum=-1.517;DP=779;FS=0.563;MQ=59.88;MQ0=0;MQRankSum=2.075;QD=33.13;ReadPosRankSum=-1.443;SOR=0.761	GT:AD:DP:GQ:PL	0:407,0:407:99:0,17255,.	1:0,372:372:99:15605,0,.
chrIX	212374	chrIX:212374_GA/G	GA	G	22313.9	.	AC=1;AF=0.5;AN=2;BaseQRankSum=4.55;ClippingRankSum=0.78;DP=734;FS=0.559;MQ=59.9;MQ0=0;MQRankSum=-0.745;QD=28.07;ReadPosRankSum=-1.029;SOR=0.628	GT:AD:DP:GQ:PL	0:381,0:381:99:0,11843,.	1:0,353:353:99:10975,0,.
chrIX	212523	chrIX:212523_A/G	A	G	72067.5	.	AC=1;AF=0.5;AN=2;BaseQRankSum=-0.506;ClippingRankSum=1.176;DP=756;FS=0.617;MQ=59.93;MQ0=0;MQRankSum=-0.483;QD=30.17;ReadPosRankSum=3.068;SOR=0.806	GT:AD:DP:GQ:PL	0:401,0:401:99:0,16291,.	1:0,355:355:99:14515,0,.
chrIX	212552	chrIX:212552_G/C	G	C	52943.2	.	AC=1;AF=0.5;AN=2;BaseQRankSum=0.272;ClippingRankSum=-0.932;DP=793;FS=0;MQ=59.95;MQ0=0;MQRankSum=0.001;QD=25.43;ReadPosRankSum=2.216;SOR=0.712	GT:AD:DP:GQ:PL	0:418,0:418:99:0,17812,.	1:0,375:375:99:15930,0,.
chrIX	213122	chrIX:213122_G/A	G	A	72779.8	.	AC=1;AF=0.5;AN=2;BaseQRankSum=-2.187;ClippingRankSum=-1.1;DP=747;FS=0;MQ=59.92;MQ0=0;MQRankSum=0.294;QD=28.5;ReadPosRankSum=0.968;SOR=0.721	GT:AD:DP:GQ:PL	0:395,0:395:99:0,16654,.	1:0,352:352:99:14965,0,.
chrIX	213299	chrIX:213299_A/T	A	T	34195.9	.	AC=1;AF=0.5;AN=2;BaseQRankSum=5.53;ClippingRankSum=0.506;DP=757;FS=0;MQ=59.92;MQ0=0;MQRankSum=0.84;QD=30.43;ReadPosRankSum=1.267;SOR=0.7	GT:AD:DP:GQ:PL	0:393,0:393:99:0,16225,.	1:0,364:364:99:15453,0,.
chrIX	213605	chrIX:213605_C/T	C	T	86512.8	.	AC=1;AF=0.5;AN=2;BaseQRankSum=-3.494;ClippingRankSum=-0.556;DP=778;FS=0;MQ=59.92;MQ0=0;MQRankSum=0.717;QD=30.19;ReadPosRankSum=-0.122;SOR=0.742	GT:AD:DP:GQ:PL	0:396,0:396:99:0,16729,.	1:0,382:382:99:16146,0,.
chrIX	213938	chrIX:213938_G/A	G	A	20198.8	.	AC=1;AF=0.5;AN=2;BaseQRankSum=4.623;ClippingRankSum=1.257;DP=757;FS=3.197;MQ=59.87;MQ0=0;MQRankSum=-1.77;QD=36.02;ReadPosRankSum=0.249;SOR=0.443	GT:AD:DP:GQ:PL	0:394,0:394:99:0,24261,.	1:0,363:363:99:15479,0,.
chrIX	213953	chrIX:213953_T/C	T	C	76893.3	.	AC=1;AF=0.5;AN=2;BaseQRankSum=-5.64;ClippingRankSum=0.222;DP=767;FS=5.877;MQ=59.9;MQ0=0;MQRankSum=-0.077;QD=32.71;ReadPosRankSum=5.951;SOR=0.827	GT:AD:DP:GQ:PL	0:399,0:399:99:0,16536,.	1:0,368:368:99:16677,0,.
chrIX	214397	chrIX:214397_G/A	G	A	58222.3	.	AC=1;AF=0.5;AN=2;BaseQRankSum=-12.285;ClippingRankSum=-0.547;DP=804;FS=1.182;MQ=59.94;MQ0=0;MQRankSum=0.352;QD=27.74;ReadPosRankSum=-0.764;SOR=0.796	GT:AD:DP:GQ:PL	0:424,0:424:99:0,17845,.	1:0,380:380:99:15247,0,.
chrIX	214484	chrIX:214484_C/T	C	T	61829.7	.	AC=1;AF=0.5;AN=2;BaseQRankSum=-1.928;ClippingRankSum=0.666;DP=750;FS=1.213;MQ=59.93;MQ0=0;MQRankSum=-0.697;QD=27.47;ReadPosRankSum=2.341;SOR=0.841	GT:AD:DP:GQ:PL	0:393,0:393:99:0,16371,.	1:0,357:357:99:14487,0,.
chrIX	214643	chrIX:214643_A/G	A	G	59686.7	.	AC=1;AF=0.5;AN=2;BaseQRankSum=-7.225;ClippingRankSum=-1.766;DP=770;FS=0;MQ=59.97;MQ0=0;MQRankSum=-1.724;QD=24.96;ReadPosRankSum=-0.347;SOR=0.688	GT:AD:DP:GQ:PL	0:397,0:397:99:0,16777,.	1:0,373:373:99:15578,0,.
chrIX	214803	chrIX:214803_CT/C	CT	C	24558.9	.	AC=1;AF=0.5;AN=2;BaseQRankSum=2.29;ClippingRankSum=-0.279;DP=664;FS=0.531;MQ=59.89;MQ0=0;MQRankSum=1.853;QD=24.96;ReadPosRankSum=-1.749;SOR=0.631	GT:AD:DP:GQ	0:344,0:347:99	1:0,317:317:99
chrIX	214890	chrIX:214890_A/T	A	T	61355.7	.	AC=1;AF=0.5;AN=2;BaseQRankSum=-7.695;ClippingRankSum=1.795;DP=767;FS=2.892;MQ=59.9;MQ0=0;MQRankSum=0.437;QD=30.9;ReadPosRankSum=0.289;SOR=0.834	GT:AD:DP:GQ	0:417,0:417:99	1:0,350:350:99
chrIX	215257	chrIX:215257_G/A	G	A	36353.3	.	AC=1;AF=0.5;AN=2;BaseQRankSum=-3.993;ClippingRankSum=0.382;DP=704;FS=1.146;MQ=59.92;MQ0=0;MQRankSum=-0.837;QD=29.07;ReadPosRankSum=2.19;SOR=0.589	GT:AD:DP:GQ:PL	0:374,0:374:99:0,15734,.	1:0,330:330:99:13669,0,.
chrIX	215328	chrIX:215328_T/C	T	C	9268.26	.	AC=1;AF=0.5;AN=2;BaseQRankSum=8.459;ClippingRankSum=0.627;DP=471;FS=5.893;MQ=59.88;MQ0=0;MQRankSum=-0.633;QD=34;ReadPosRankSum=0.099;SOR=2.079	GT:AD:DP:GQ:PL	0:248,0:248:99:0,10161,.	1:1,222:223:99:9305,0,.
chrIX	215732	chrIX:215732_T/C	T	C	29617.9	.	AC=1;AF=0.5;AN=2;BaseQRankSum=0.913;ClippingRankSum=-2.35;DP=716;FS=0;MQ=59.94;MQ0=0;MQRankSum=-0.941;QD=31.5;ReadPosRankSum=0.242;SOR=0.725	GT:AD:DP:GQ:PL	0:393,0:393:99:0,16186,.	1:0,323:323:99:13535,0,.
chrIX	215993	chrIX:215993_C/T	C	T	112996	.	AC=1;AF=0.5;AN=2;BaseQRankSum=-5.598;ClippingRankSum=-0.191;DP=768;FS=0.805;MQ=59.94;MQ0=0;MQRankSum=1.42;QD=23.25;ReadPosRankSum=3.281;SOR=0.777	GT:AD:DP:GQ:PL	0:394,0:394:99:0,16642,.	1:0,374:374:99:17028,0,.
chrIX	215997	chrIX:215997_A/G	A	G	20123.5	.	AC=1;AF=0.5;AN=2;BaseQRankSum=1.831;ClippingRankSum=0.262;DP=768;FS=3.579;MQ=59.94;MQ0=0;MQRankSum=-1.127;QD=26.51;ReadPosRankSum=-1.891;SOR=0.824	GT:AD:DP:GQ:PL	0:399,0:399:99:0,27928,.	1:0,369:369:99:15582,0,.
chrIX	216326	chrIX:216326_A/G	A	G	80181.7	.	AC=1;AF=0.5;AN=2;BaseQRankSum=-3.549;ClippingRankSum=-0.566;DP=708;FS=1.907;MQ=59.97;MQ0=0;MQRankSum=-0.601;QD=28.38;ReadPosRankSum=0.445;SOR=0.526	GT:AD:DP:GQ:PL	0:367,0:367:99:0,15436,.	1:0,341:341:99:15508,0,.
chrIX	216335	chrIX:216335_C/T	C	T	43327.3	.	AC=1;AF=0.5;AN=2;BaseQRankSum=0.761;ClippingRankSum=0.93;DP=721;FS=1.124;MQ=59.96;MQ0=0;MQRankSum=0.345;QD=25.24;ReadPosRankSum=1.39;SOR=0.785	GT:AD:DP:GQ:PL	0:370,0:370:99:0,16642,.	1:1,350:351:99:14542,0,.
chrIX	219192	chrIX:219192_T/C	T	C	19516.5	.	AC=1;AF=0.5;AN=2;BaseQRankSum=3.14;ClippingRankSum=-0.069;DP=776;FS=5.053;MQ=59.94;MQ0=0;MQRankSum=1.01;QD=26.29;ReadPosRankSum=1.163;SOR=0.357	GT:AD:DP:GQ:PL	0:403,0:403:99:0,16582,.	1:0,373:373:99:15428,0,.
chrIX	222311	chrIX:222311_A/T	A	T	94958.3	.	AC=1;AF=0.5;AN=2;BaseQRankSum=-8.605;ClippingRankSum=0.407;DP=759;FS=1.638;MQ=59.93;MQ0=0;MQRankSum=0.961;QD=29.74;ReadPosRankSum=3.655;SOR=0.86	GT:AD:DP:GQ:PL	0:401,0:401:99:0,16774,.	1:0,358:358:99:15163,0,.
chrIX	224976	chrIX:224976_G/A	G	A	71952.8	.	AC=1;AF=0.5;AN=2;BaseQRankSum=-9.286;ClippingRankSum=0.702;DP=782;FS=0.635;MQ=59.94;MQ0=0;MQRankSum=-0.636;QD=34;ReadPosRankSum=1.473;SOR=0.614	GT:AD:DP:GQ:PL	0:400,0:400:99:0,16803,.	1:0,382:382:99:16017,0,.
chrIX	225885	chrIX:225885_C/T	C	T	83986.3	.	AC=1;AF=0.5;AN=2;BaseQRankSum=-10.136;ClippingRankSum=-1.228;DP=738;FS=6.58;MQ=59.96;MQ0=0;MQRankSum=0.24;QD=33.67;ReadPosRankSum=-5.102;SOR=1.221	GT:AD:DP:GQ:PL	0:397,0:397:99:0,16615,.	1:0,341:341:99:13766,0,.
chrIX	226377	chrIX:226377_CTGTTGA/CCCAAGTGTTGA	CTGTTGA	CCCAAGTGTTGA	86630.5	.	AC=1;AF=0.5;AN=2;BaseQRankSum=-9.966;ClippingRankSum=0.14;DP=747;FS=5.53;MQ=59.78;MQ0=0;MQRankSum=-0.652;QD=26.42;ReadPosRankSum=0.066;SOR=1.159	GT:AD:DP:GQ	0:412,0:412:99	1:0,335:335:99
chrIX	226378	chrIX:226378_T/A	T	A	67426.5	.	AC=1;AF=0.5;AN=2;BaseQRankSum=-0.642;ClippingRankSum=-2.049;DP=721;FS=2.115;MQ=59.77;MQ0=0;MQRankSum=-0.563;QD=30.29;ReadPosRankSum=-0.885;SOR=0.935	GT:AD:DP:GQ:PL	0:393,0:393:99:0,17883,.	1:0,328:328:99:14454,0,.
chrIX	226379	chrIX:226379_GTT/G	GTT	G	68399.5	.	AC=1;AF=0.5;AN=2;BaseQRankSum=-1.82;ClippingRankSum=0.856;DP=728;FS=2.099;MQ=59.77;MQ0=0;MQRankSum=-0.629;QD=30.22;ReadPosRankSum=-1.212;SOR=0.921	GT:AD:DP:GQ:PL	0:398,0:398:99:0,18513,.	1:0,330:330:99:14679,0,.
chrIX	226384	chrIX:226384_AAGT/A	AAGT	A	68939.5	.	AC=1;AF=0.5;AN=2;BaseQRankSum=0.108;ClippingRankSum=-0.651;DP=738;FS=2.976;MQ=59.77;MQ0=0;MQRankSum=1.296;QD=32.43;ReadPosRankSum=-0.702;SOR=0.997	GT:AD:DP:GQ:PL	0:400,0:400:99:0,18439,.	1:0,338:338:99:14781,0,.
chrIX	226583	chrIX:226583_C/T	C	T	92269.3	.	AC=1;AF=0.5;AN=2;BaseQRankSum=-1.888;ClippingRankSum=0.948;DP=765;FS=1.625;MQ=59.92;MQ0=0;MQRankSum=1.599;QD=29.55;ReadPosRankSum=6.644;SOR=0.914	GT:AD:DP:GQ:PL	0:414,0:414:99:0,17537,.	1:0,351:351:99:14698,0,.
chrIX	227301	chrIX:227301_A/T	A	T	70268.3	.	AC=1;AF=0.5;AN=2;BaseQRankSum=-2.297;ClippingRankSum=1.394;DP=744;FS=0.663;MQ=59.93;MQ0=0;MQRankSum=-0.014;QD=26.52;ReadPosRankSum=1.55;SOR=0.645	GT:AD:DP:GQ:PL	0:396,0:396:99:0,16513,.	1:0,348:348:99:14541,0,.
chrIX	231496	chrIX:231496_CA/CAA	CA	CAA	21278	.	AC=1;AF=0.5;AN=2;BaseQRankSum=1.099;ClippingRankSum=-0.423;DP=649;FS=0;MQ=59.93;MQ0=0;MQRankSum=1.292;QD=27.42;ReadPosRankSum=-7.023;SOR=0.571	GT:AD:DP:GQ	0:348,2:355:99	1:9,283:294:99
chrIX	232692	chrIX:232692_T/C	T	C	14770.5	.	AC=1;AF=0.5;AN=2;BaseQRankSum=3.884;ClippingRankSum=0.543;DP=631;FS=0;MQ=59.93;MQ0=0;MQRankSum=0.491;QD=30.29;ReadPosRankSum=-0.42;SOR=0.653	GT:AD:DP:GQ:PL	0:347,0:347:99:0,14133,.	1:0,284:284:99:11793,0,.
chrIX	233049	chrIX:233049_G/A	G	A	72085.3	.	AC=1;AF=0.5;AN=2;BaseQRankSum=-6.001;ClippingRankSum=-0.739;DP=652;FS=0.741;MQ=59.95;MQ0=0;MQRankSum=0.59;QD=21.93;ReadPosRankSum=2.735;SOR=0.894	GT:AD:DP:GQ:PL	0:355,0:355:99:0,13447,.	1:0,297:297:99:11355,0,.
chrIX	238349	chrIX:238349_G/A	G	A	28664.9	.	AC=1;AF=0.5;AN=2;BaseQRankSum=4.369;ClippingRankSum=-0.429;DP=717;FS=0.565;MQ=59.93;MQ0=0;MQRankSum=-1.107;QD=27.78;ReadPosRankSum=1.049;SOR=0.639	GT:AD:DP:GQ:PL	0:381,0:381:99:0,15874,.	1:0,336:336:99:14046,0,.
chrIX	238662	chrIX:238662_A/G	A	G	26461.9	.	AC=1;AF=0.5;AN=2;BaseQRankSum=1.345;ClippingRankSum=0.93;DP=586;FS=1.988;MQ=59.96;MQ0=0;MQRankSum=0.318;QD=25.98;ReadPosRankSum=-0.879;SOR=0.671	GT:AD:DP:GQ:PL	0:331,0:331:99:0,13800,.	1:0,255:255:99:10805,0,.
chrIX	239129	chrIX:239129_T/A	T	A	21724.7	.	AC=1;AF=0.5;AN=2;BaseQRankSum=-0.028;ClippingRankSum=1.407;DP=734;FS=3.076;MQ=59.92;MQ0=0;MQRankSum=-0.17;QD=31.71;ReadPosRankSum=-0.512;SOR=0.474	GT:AD:DP:GQ:PL	0:400,0:400:99:0,16105,.	1:0,334:334:99:13350,0,.
chrIX	240673	chrIX:240673_G/T	G	T	21585.7	.	AC=1;AF=0.5;AN=2;BaseQRankSum=3.578;ClippingRankSum=-0.454;DP=707;FS=2.141;MQ=59.89;MQ0=0;MQRankSum=0.358;QD=26.8;ReadPosRankSum=2.29;SOR=0.927	GT:AD:DP:GQ:PL	0:402,1:403:99:0,16400,.	1:0,304:304:99:12229,0,.
chrIX	240939	chrIX:240939_GT/G	GT	G	50046.5	.	AC=1;AF=0.5;AN=2;BaseQRankSum=-3.561;ClippingRankSum=1.731;DP=647;FS=7.486;MQ=59.89;MQ0=0;MQRankSum=0.509;QD=27.29;ReadPosRankSum=1.609;SOR=1.228	GT:AD:DP:GQ:PL	0:361,0:361:99:0,11202,.	1:0,286:286:99:8867,0,.
chrIX	241032	chrIX:241032_GA/GAAA	GA	GAAA	3761.68	.	AC=1;AF=0.5;AN=2;BaseQRankSum=0.271;ClippingRankSum=-0.693;DP=280;FS=0;MQ=59.18;MQ0=0;MQRankSum=-0.744;QD=6.99;ReadPosRankSum=-6.31;SOR=0.668	GT:AD:DP:GQ	1:10,75:94:99	0:175,0:186:99
chrIX	241041	chrIX:241041_A/C	A	C	5884.9	.	AC=1;AF=0.5;AN=2;BaseQRankSum=-1.479;ClippingRankSum=0.879;DP=412;FS=0.592;MQ=59.16;MQ0=0;MQRankSum=3.273;QD=11.02;ReadPosRankSum=15.782;SOR=0.803	GT:AD:DP:GQ:PL	0:203,0:203:99:0,7685,.	1:42,167:209:99:3103,0,.
chrIX	241170	chrIX:241170_C/G	C	G	24151.9	.	AC=1;AF=0.5;AN=2;BaseQRankSum=4.004;ClippingRankSum=0.836;DP=659;FS=0;MQ=59.78;MQ0=0;MQRankSum=-0.885;QD=32.78;ReadPosRankSum=4.688;SOR=0.645	GT:AD:DP:GQ:PL	0:365,0:365:99:0,14556,.	1:0,294:294:99:11620,0,.
chrIX	241201	chrIX:241201_TTTC/T	TTTC	T	4063.22	.	AC=1;AF=0.5;AN=2;BaseQRankSum=0.623;ClippingRankSum=-0.261;DP=585;FS=4.463;MQ=59.61;MQ0=0;MQRankSum=-0.552;QD=12.09;ReadPosRankSum=-0.399;SOR=0.948	GT:AD:DP:GQ:PL	0:368,0:368:99:0,15655,.	1:32,185:217:99:4109,0,.
chrIX	241892	chrIX:241892_A/G	A	G	30046.3	.	AC=1;AF=0.5;AN=2;BaseQRankSum=2.202;ClippingRankSum=0.891;DP=606;FS=1.15;MQ=59.91;MQ0=0;MQRankSum=-0.758;QD=28.84;ReadPosRankSum=0.609;SOR=0.593	GT:AD:DP:GQ:PL	0:313,0:313:99:0,12195,.	1:0,293:293:99:11799,0,.
chrIX	242419	chrIX:242419_G/C	G	C	75207.5	.	AC=1;AF=0.5;AN=2;BaseQRankSum=-4.965;ClippingRankSum=-1.597;DP=738;FS=2.212;MQ=59.9;MQ0=0;MQRankSum=0.25;QD=30.59;ReadPosRankSum=2.82;SOR=0.923	GT:AD:DP:GQ:PL	0:389,0:389:99:0,16281,.	1:2,347:349:99:14136,0,.
chrIX	242535	chrIX:242535_G/A	G	A	87595.5	.	AC=1;AF=0.5;AN=2;BaseQRankSum=-3.067;ClippingRankSum=0.569;DP=765;FS=0;MQ=59.93;MQ0=0;MQRankSum=1.988;QD=29.56;ReadPosRankSum=2.237;SOR=0.714	GT:AD:DP:GQ:PL	0:398,0:398:99:0,16261,.	1:0,367:367:99:16642,0,.
chrIX	242543	chrIX:242543_A/G	A	G	48568.7	.	AC=1;AF=0.5;AN=2;BaseQRankSum=-0.082;ClippingRankSum=-1.396;DP=775;FS=0.521;MQ=59.93;MQ0=0;MQRankSum=0.319;QD=26.56;ReadPosRankSum=-0.16;SOR=0.631	GT:AD:DP:GQ:PL	0:403,0:403:99:0,18240,.	1:1,371:372:99:15618,0,.
chrIX	242713	chrIX:242713_C/T	C	T	85019.8	.	AC=1;AF=0.5;AN=2;BaseQRankSum=-7.21;ClippingRankSum=0.225;DP=745;FS=0;MQ=59.94;MQ0=0;MQRankSum=-0.702;QD=27.66;ReadPosRankSum=1.282;SOR=0.713	GT:AD:DP:GQ:PL	0:396,0:396:99:0,16742,.	1:0,349:349:99:14494,0,.
chrIX	242863	chrIX:242863_T/C	T	C	70651.9	.	AC=1;AF=0.5;AN=2;BaseQRankSum=-1.164;ClippingRankSum=-0.015;DP=759;FS=0;MQ=59.95;MQ0=0;MQRankSum=1.788;QD=25.8;ReadPosRankSum=2.348;SOR=0.711	GT:AD:DP:GQ:PL	0:395,0:395:99:0,16701,.	1:0,364:364:99:15510,0,.
chrIX	242937	chrIX:242937_G/A	G	A	30446.9	.	AC=1;AF=0.5;AN=2;BaseQRankSum=0.125;ClippingRankSum=0.38;DP=723;FS=0.559;MQ=59.89;MQ0=0;MQRankSum=-0.917;QD=29.83;ReadPosRankSum=3.419;SOR=0.744	GT:AD:DP:GQ:PL	0:380,0:380:99:0,16126,.	1:0,343:343:99:14376,0,.
chrIX	243202	chrIX:243202_A/G	A	G	71796.5	.	AC=1;AF=0.5;AN=2;BaseQRankSum=-4.527;ClippingRankSum=1.53;DP=737;FS=2.154;MQ=59.9;MQ0=0;MQRankSum=0.431;QD=29.85;ReadPosRankSum=1.558;SOR=0.925	GT:AD:DP:GQ:PL	0:371,0:371:99:0,15551,.	1:0,366:366:99:15072,0,.
chrIX	243230	chrIX:243230_A/G	A	G	28266.9	.	AC=1;AF=0.5;AN=2;BaseQRankSum=-1.012;ClippingRankSum=-0.592;DP=749;FS=0;MQ=59.91;MQ0=0;MQRankSum=-0.845;QD=31.29;ReadPosRankSum=0.788;SOR=0.762	GT:AD:DP:GQ:PL	0:393,0:393:99:0,16118,.	1:0,356:356:99:14738,0,.
chrIX	243264	chrIX:243264_T/C	T	C	65939.5	.	AC=1;AF=0.5;AN=2;BaseQRankSum=-5.126;ClippingRankSum=0.451;DP=743;FS=0;MQ=59.86;MQ0=0;MQRankSum=-0.234;QD=33.88;ReadPosRankSum=1.887;SOR=0.706	GT:AD:DP:GQ:PL	0:399,1:400:99:0,16709,.	1:1,342:343:99:13557,0,.
chrIX	243482	chrIX:243482_A/C	A	C	67101.5	.	AC=1;AF=0.5;AN=2;BaseQRankSum=-4.652;ClippingRankSum=-0.285;DP=744;FS=2.138;MQ=59.91;MQ0=0;MQRankSum=-0.203;QD=26.23;ReadPosRankSum=-2.689;SOR=0.879	GT:AD:DP:GQ:PL	0:382,0:382:99:0,15924,.	1:1,361:362:99:15159,0,.
chrIX	243933	chrIX:243933_C/T	C	T	71616.5	.	AC=1;AF=0.5;AN=2;BaseQRankSum=-5.474;ClippingRankSum=-0.867;DP=733;FS=6.564;MQ=59.93;MQ0=0;MQRankSum=0.189;QD=32.34;ReadPosRankSum=2.737;SOR=1.242	GT:AD:DP:GQ:PL	0:386,0:386:99:0,15928,.	1:0,347:347:99:14358,0,.
chrIX	244502	chrIX:244502_G/A	G	A	22485.7	.	AC=1;AF=0.5;AN=2;BaseQRankSum=1.048;ClippingRankSum=0.485;DP=674;FS=5.263;MQ=59.9;MQ0=0;MQRankSum=-0.531;QD=31.08;ReadPosRankSum=4.119;SOR=0.365	GT:AD:DP:GQ:PL	0:350,0:350:99:0,14356,.	1:1,323:324:99:12842,0,.
chrIX	244618	chrIX:244618_C/T	C	T	81574.5	.	AC=1;AF=0.5;AN=2;BaseQRankSum=-3.922;ClippingRankSum=-0.016;DP=727;FS=4.284;MQ=59.91;MQ0=0;MQRankSum=-0.863;QD=33.62;ReadPosRankSum=0.468;SOR=1.043	GT:AD:DP:GQ:PL	0:396,0:396:99:0,16748,.	1:0,331:331:99:13782,0,.
chrIX	244765	chrIX:244765_T/G	T	G	65950.5	.	AC=1;AF=0.5;AN=2;BaseQRankSum=3.14;ClippingRankSum=0.005;DP=523;FS=1.408;MQ=59.93;MQ0=0;MQRankSum=-1.105;QD=29.52;ReadPosRankSum=3.787;SOR=0.556	GT:AD:DP:GQ:PL	0:276,0:276:99:0,9470,.	1:0,247:247:99:9472,0,.
chrIX	244863	chrIX:244863_C/T	C	T	17625.7	.	AC=1;AF=0.5;AN=2;BaseQRankSum=-0.321;ClippingRankSum=-1.083;DP=618;FS=0;MQ=59.91;MQ0=0;MQRankSum=-1.495;QD=26.24;ReadPosRankSum=3.721;SOR=0.646	GT:AD:DP:GQ:PL	0:339,0:339:99:0,13525,.	1:1,278:279:99:10202,0,.
chrIX	244901	chrIX:244901_G/A	G	A	17772.7	.	AC=1;AF=0.5;AN=2;BaseQRankSum=0.483;ClippingRankSum=-0.39;DP=634;FS=2.094;MQ=59.92;MQ0=0;MQRankSum=-0.125;QD=31.64;ReadPosRankSum=0.057;SOR=0.547	GT:AD:DP:GQ:PL	0:348,0:348:99:0,13031,.	1:0,286:286:99:10538,0,.
chrIX	245022	chrIX:245022_T/C	T	C	66107.3	.	AC=1;AF=0.5;AN=2;BaseQRankSum=-4.314;ClippingRankSum=1.3;DP=717;FS=1.155;MQ=59.92;MQ0=0;MQRankSum=-1.883;QD=27.15;ReadPosRankSum=-4.677;SOR=0.809	GT:AD:DP:GQ:PL	0:383,0:383:99:0,15801,.	1:0,334:334:99:13790,0,.
chrIX	245220	chrIX:245220_G/A	G	A	45280.2	.	AC=1;AF=0.5;AN=2;BaseQRankSum=-13.442;ClippingRankSum=0.504;DP=743;FS=0;MQ=59.94;MQ0=0;MQRankSum=1.354;QD=33.44;ReadPosRankSum=0.312;SOR=0.744	GT:AD:DP:GQ:PL	0:383,0:383:99:0,16022,.	1:0,360:360:99:13439,0,.
chrIX	245431	chrIX:245431_G/A	G	A	25155.7	.	AC=1;AF=0.5;AN=2;BaseQRankSum=0.44;ClippingRankSum=1.345;DP=770;FS=2.965;MQ=59.92;MQ0=0;MQRankSum=-0.28;QD=26.65;ReadPosRankSum=-2.388;SOR=0.479	GT:AD:DP:GQ:PL	0:403,0:403:99:0,16942,.	1:1,366:367:99:14887,0,.
chrIX	245567	chrIX:245567_G/C	G	C	65992.5	.	AC=1;AF=0.5;AN=2;BaseQRankSum=-3.396;ClippingRankSum=-0.321;DP=718;FS=1.316;MQ=59.89;MQ0=0;MQRankSum=-0.312;QD=29.66;ReadPosRankSum=2.797;SOR=0.773	GT:AD:DP:GQ:PL	0:388,0:388:99:0,16007,.	1:0,330:330:99:13560,0,.
chrIX	245601	chrIX:245601_A/T	A	T	80731.5	.	AC=1;AF=0.5;AN=2;BaseQRankSum=-1.578;ClippingRankSum=0.168;DP=701;FS=2.99;MQ=59.33;MQ0=0;MQRankSum=-0.428;QD=32.77;ReadPosRankSum=0.411;SOR=0.96	GT:AD:DP:GQ:PL	0:389,0:389:99:0,16171,.	1:0,312:312:99:13221,0,.
chrIX	245693	chrIX:245693_G/A	G	A	36058.7	.	AC=1;AF=0.5;AN=2;BaseQRankSum=0.955;ClippingRankSum=0.884;DP=748;FS=0.535;MQ=59.9;MQ0=0;MQRankSum=-1.403;QD=31.31;ReadPosRankSum=2.387;SOR=0.632	GT:AD:DP:GQ:PL	0:405,0:405:99:0,17019,.	1:0,343:343:99:14422,0,.
chrIX	245762	chrIX:245762_T/C	T	C	24992.3	.	AC=1;AF=0.5;AN=2;BaseQRankSum=2.321;ClippingRankSum=-1.391;DP=646;FS=6.317;MQ=59.92;MQ0=0;MQRankSum=0.97;QD=37.69;ReadPosRankSum=0.304;SOR=1.134	GT:AD:DP:GQ:PL	0:362,0:362:99:0,18128,.	1:0,284:284:99:11890,0,.
chrIX	245765	chrIX:245765_C/T	C	T	52973.1	.	AC=1;AF=0.5;AN=2;BaseQRankSum=-2.088;ClippingRankSum=-1.009;DP=636;FS=0;MQ=59.92;MQ0=0;MQRankSum=-0.116;QD=29.24;ReadPosRankSum=1.23;SOR=0.657	GT:AD:DP:GQ:PL	0:357,0:357:99:0,14735,.	1:0,279:279:99:12634,0,.
chrIX	245832	chrIX:245832_C/T	C	T	41183.9	.	AC=1;AF=0.5;AN=2;BaseQRankSum=-2.025;ClippingRankSum=1.528;DP=527;FS=10.222;MQ=59.81;MQ0=0;MQRankSum=1.098;QD=23.98;ReadPosRankSum=1.19;SOR=0.305	GT:AD:DP:GQ:PL	0:298,0:298:99:0,12079,.	1:0,229:229:99:9436,0,.
chrIX	245886	chrIX:245886_AT/A	AT	A	8179.5	.	AC=1;AF=0.5;AN=2;BaseQRankSum=5.587;ClippingRankSum=0.243;DP=523;FS=13.385;MQ=59.38;MQ0=0;MQRankSum=2.91;QD=26.54;ReadPosRankSum=-2.581;SOR=2.26	GT:AD:DP:GQ:PL	0:305,0:305:99:0,13767,.	1:0,218:218:99:8225,0,.
chrIX	245890	chrIX:245890_G/C	G	C	15136	.	AC=1;AF=0.5;AN=2;BaseQRankSum=0.009;ClippingRankSum=1.282;DP=519;FS=3.74;MQ=59.36;MQ0=0;MQRankSum=2.195;QD=26.84;ReadPosRankSum=0.51;SOR=1.109	GT:AD:DP:GQ:PL	0:295,0:295:99:0,13069,.	1:0,224:224:99:9864,0,.
chrIX	245930	chrIX:245930_G/A	G	A	18514.7	.	AC=1;AF=0.5;AN=2;BaseQRankSum=-0.752;ClippingRankSum=0.431;DP=382;FS=4.4;MQ=58.99;MQ0=0;MQRankSum=2.365;QD=24.27;ReadPosRankSum=7;SOR=1.026	GT:AD:DP:GQ:PL	0:207,0:207:99:0,9390,.	1:0,175:175:99:8145,0,.
chrIX	245931	chrIX:245931_G/A	G	A	18510.1	.	AC=1;AF=0.5;AN=2;BaseQRankSum=0.666;ClippingRankSum=-1.098;DP=382;FS=4.4;MQ=58.99;MQ0=0;MQRankSum=2.256;QD=32.19;ReadPosRankSum=6.979;SOR=1.037	GT:AD:DP:GQ:PL	0:205,0:205:99:0,9480,.	1:0,177:177:99:8209,0,.
chrIX	245932	chrIX:245932_G/A	G	A	18500.4	.	AC=1;AF=0.5;AN=2;BaseQRankSum=-0.258;ClippingRankSum=-0.284;DP=380;FS=4.44;MQ=58.98;MQ0=0;MQRankSum=2.532;QD=30.71;ReadPosRankSum=7.05;SOR=1.059	GT:AD:DP:GQ:PL	0:202,0:202:99:0,9570,.	1:0,178:178:99:8164,0,.
chrIX	245951	chrIX:245951_A/G	A	G	14744.5	.	AC=1;AF=0.5;AN=2;BaseQRankSum=-4.046;ClippingRankSum=-0.578;DP=298;FS=2.554;MQ=58.81;MQ0=0;MQRankSum=3.137;QD=27.35;ReadPosRankSum=7.96;SOR=0.923	GT:AD:DP:GQ:PL	0:151,0:151:99:0,7312,.	1:0,147:147:99:6725,0,.
chrIX	245962	chrIX:245962_CTT/C	CTT	C,CTTTTT	13374.3	.	AC=1,1;AF=0.5,0.5;AN=2;BaseQRankSum=-3.559;ClippingRankSum=1.134;DP=166;FS=8.419;MQ=58.57;MQ0=0;MQRankSum=3.325;QD=19.81;ReadPosRankSum=13.23;SOR=0.337	GT:AD:DP:GQ:PL	2:14,0,18:32:77:77,6671,0,.,.,.	1:0,131,3:134:99:5774,0,5718,.,.,.
chrIX	245968	chrIX:245968_T/C	T	C	10385.5	.	AC=1;AF=0.5;AN=2;BaseQRankSum=-5.794;ClippingRankSum=0.127;DP=288;FS=13.84;MQ=58.59;MQ0=0;MQRankSum=1.814;QD=31.66;ReadPosRankSum=16.509;SOR=0.233	GT:AD:DP:GQ:PL	0:148,0:148:99:0,6857,.	1:18,122:140:99:4932,0,.
chrIX	246074	chrIX:246074_A/G	A	G	25602.3	.	AC=1;AF=0.5;AN=2;BaseQRankSum=0.955;ClippingRankSum=-0.128;DP=475;FS=1.33;MQ=59.54;MQ0=0;MQRankSum=-0.927;QD=29.87;ReadPosRankSum=7.131;SOR=0.867	GT:AD:DP:GQ:PL	0:275,0:275:99:0,12596,.	1:0,200:200:99:9097,0,.
chrIX	246094	chrIX:246094_G/T	G	T	26308.3	.	AC=1;AF=0.5;AN=2;BaseQRankSum=6.242;ClippingRankSum=-1.219;DP=518;FS=5.137;MQ=59.45;MQ0=0;MQRankSum=-0.225;QD=24.03;ReadPosRankSum=6.349;SOR=1.162	GT:AD:DP:GQ:PL	0:305,0:305:99:0,13641,.	1:0,213:213:99:9790,0,.
chrIX	246179	chrIX:246179_T/A	T	A	57966.5	.	AC=1;AF=0.5;AN=2;BaseQRankSum=-5.098;ClippingRankSum=0.802;DP=473;FS=7.366;MQ=59.41;MQ0=0;MQRankSum=-2.413;QD=35.02;ReadPosRankSum=-2.286;SOR=0.328	GT:AD:DP:GQ:PL	0:304,0:304:99:0,12728,.	1:0,169:169:99:7037,0,.
chrIX	246592	chrIX:246592_A/G	A	G	40069.8	.	AC=1;AF=0.5;AN=2;BaseQRankSum=-5.452;ClippingRankSum=1.086;DP=567;FS=6.305;MQ=59.3;MQ0=0;MQRankSum=-0.776;QD=27.74;ReadPosRankSum=-1.951;SOR=0.872	GT:AD:DP:GQ:PL	0:387,1:388:99:0,15862,.	1:0,179:179:99:7410,0,.
chrIX	246643	chrIX:246643_A/C	A	C	39092.9	.	AC=1;AF=0.5;AN=2;BaseQRankSum=-4.814;ClippingRankSum=0.991;DP=541;FS=1.123;MQ=59.67;MQ0=0;MQRankSum=0.008;QD=34.32;ReadPosRankSum=1.782;SOR=0.797	GT:AD:DP:GQ:PL	0:293,0:293:99:0,11852,.	1:0,248:248:99:9925,0,.
chrIX	246729	chrIX:246729_C/T	C	T	59201.7	.	AC=1;AF=0.5;AN=2;BaseQRankSum=0.961;ClippingRankSum=-1.07;DP=634;FS=0.542;MQ=59.79;MQ0=0;MQRankSum=1.022;QD=30.07;ReadPosRankSum=-1.135;SOR=0.779	GT:AD:DP:GQ:PL	0:356,0:356:99:0,14502,.	1:0,278:278:99:11566,0,.
chrIX	246817	chrIX:246817_C/T	C	T	40825.3	.	AC=1;AF=0.5;AN=2;BaseQRankSum=1.291;ClippingRankSum=1.074;DP=769;FS=0;MQ=59.81;MQ0=0;MQRankSum=-0.088;QD=23.17;ReadPosRankSum=0.515;SOR=0.75	GT:AD:DP:GQ:PL	0:404,0:404:99:0,16477,.	1:0,365:365:99:15089,0,.
chrIX	246958	chrIX:246958_T/C	T	C	45873.9	.	AC=1;AF=0.5;AN=2;BaseQRankSum=2.836;ClippingRankSum=0.015;DP=769;FS=1.236;MQ=59.91;MQ0=0;MQRankSum=0.89;QD=30.22;ReadPosRankSum=2.067;SOR=0.594	GT:AD:DP:GQ:PL	0:408,0:408:99:0,17239,.	1:0,361:361:99:15198,0,.
chrIX	247032	chrIX:247032_T/C	T	C	86333.3	.	AC=1;AF=0.5;AN=2;BaseQRankSum=-1.022;ClippingRankSum=0.155;DP=751;FS=1.543;MQ=59.9;MQ0=0;MQRankSum=1.764;QD=33.77;ReadPosRankSum=-0.281;SOR=0.58	GT:AD:DP:GQ:PL	0:390,1:391:99:0,15610,.	1:0,360:360:99:14681,0,.
chrIX	247121	chrIX:247121_A/G	A	G	79525.3	.	AC=1;AF=0.5;AN=2;BaseQRankSum=1.043;ClippingRankSum=-0.023;DP=780;FS=5.568;MQ=59.97;MQ0=0;MQRankSum=0.811;QD=29.86;ReadPosRankSum=3.779;SOR=1.157	GT:AD:DP:GQ:PL	0:409,0:409:99:0,18433,.	1:0,371:371:99:17063,0,.
chrIX	247126	chrIX:247126_G/C	G	C	81071.3	.	AC=1;AF=0.5;AN=2;BaseQRankSum=1.855;ClippingRankSum=-0.855;DP=782;FS=4.38;MQ=59.96;MQ0=0;MQRankSum=-0.182;QD=31.69;ReadPosRankSum=2.541;SOR=1.013	GT:AD:DP:GQ:PL	0:410,0:410:99:0,18459,.	1:0,372:372:99:17457,0,.
chrIX	247167	chrIX:247167_G/C	G	C	32914.9	.	AC=1;AF=0.5;AN=2;BaseQRankSum=3.597;ClippingRankSum=1.467;DP=776;FS=1.182;MQ=59.93;MQ0=0;MQRankSum=-0.372;QD=26.07;ReadPosRankSum=1.861;SOR=0.602	GT:AD:DP:GQ:PL	0:403,0:403:99:0,19125,.	1:0,373:373:99:17095,0,.
chrIX	247172	chrIX:247172_G/A	G	A	33194.9	.	AC=1;AF=0.5;AN=2;BaseQRankSum=2.382;ClippingRankSum=-1.591;DP=774;FS=1.193;MQ=59.93;MQ0=0;MQRankSum=0.418;QD=28.76;ReadPosRankSum=2.08;SOR=0.577	GT:AD:DP:GQ:PL	0:405,0:405:99:0,18908,.	1:0,369:369:99:17308,0,.
chrIX	247194	chrIX:247194_A/G	A	G	31086.5	.	AC=1;AF=0.5;AN=2;BaseQRankSum=4.465;ClippingRankSum=-0.015;DP=759;FS=1.192;MQ=59.92;MQ0=0;MQRankSum=-2.153;QD=30.82;ReadPosRankSum=1.313;SOR=0.636	GT:AD:DP:GQ:PL	0:387,0:387:99:0,17487,.	1:0,372:372:99:16804,0,.
chrIX	247255	chrIX:247255_G/A	G	A	37806.3	.	AC=1;AF=0.5;AN=2;BaseQRankSum=4.655;ClippingRankSum=-0.543;DP=758;FS=0.544;MQ=59.93;MQ0=0;MQRankSum=1.812;QD=27.72;ReadPosRankSum=-0.947;SOR=0.652	GT:AD:DP:GQ:PL	0:390,0:390:99:0,16280,.	1:0,368:368:99:15608,0,.
chrIX	247296	chrIX:247296_C/T	C	T	58396.2	.	AC=1;AF=0.5;AN=2;BaseQRankSum=2.011;ClippingRankSum=-1.351;DP=752;FS=0;MQ=59.87;MQ0=0;MQRankSum=1.733;QD=31.45;ReadPosRankSum=-1.857;SOR=0.671	GT:AD:DP:GQ:PL	0:396,0:396:99:0,17942,.	1:0,356:356:99:16048,0,.
chrIX	247307	chrIX:247307_C/T	C	T	55927.2	.	AC=1;AF=0.5;AN=2;BaseQRankSum=-3.915;ClippingRankSum=-0.377;DP=742;FS=0.532;MQ=59.87;MQ0=0;MQRankSum=-0.56;QD=28.85;ReadPosRankSum=-0.167;SOR=0.598	GT:AD:DP:GQ:PL	0:390,0:390:99:0,17743,.	1:0,352:352:99:16502,0,.
chrIX	247315	chrIX:247315_G/A	G	A	47461.7	.	AC=1;AF=0.5;AN=2;BaseQRankSum=0.488;ClippingRankSum=1.402;DP=741;FS=2.591;MQ=59.87;MQ0=0;MQRankSum=0.957;QD=27.98;ReadPosRankSum=0.188;SOR=0.498	GT:AD:DP:GQ:PL	0:389,0:389:99:0,18269,.	1:0,352:352:99:16441,0,.
chrIX	247325	chrIX:247325_A/AG	A	AG	45065.7	.	AC=1;AF=0.5;AN=2;BaseQRankSum=2.251;ClippingRankSum=-0.103;DP=731;FS=4.272;MQ=59.87;MQ0=0;MQRankSum=-1.642;QD=26.87;ReadPosRankSum=1.946;SOR=0.45	GT:AD:DP:GQ:PL	0:395,0:395:99:0,18392,.	1:0,336:336:99:15989,0,.
chrIX	247326	chrIX:247326_C/T	C	T	44628.7	.	AC=1;AF=0.5;AN=2;BaseQRankSum=-4.49;ClippingRankSum=-0.115;DP=731;FS=5.238;MQ=59.87;MQ0=0;MQRankSum=-0.571;QD=33.9;ReadPosRankSum=2.169;SOR=0.434	GT:AD:DP:GQ:PL	0:396,0:396:99:0,18212,.	1:0,335:335:99:15764,0,.
chrIX	247361	chrIX:247361_G/A	G	A	38491.7	.	AC=1;AF=0.5;AN=2;BaseQRankSum=0.244;ClippingRankSum=2.052;DP=729;FS=3.487;MQ=59.91;MQ0=0;MQRankSum=-1.371;QD=28.15;ReadPosRankSum=2.971;SOR=0.473	GT:AD:DP:GQ:PL	0:402,0:402:99:0,18095,.	1:0,327:327:99:13610,0,.
chrIX	247384	chrIX:247384_G/C	G	C	70757.9	.	AC=1;AF=0.5;AN=2;BaseQRankSum=0.425;ClippingRankSum=0.192;DP=745;FS=0.54;MQ=59.91;MQ0=0;MQRankSum=-0.149;QD=28.24;ReadPosRankSum=-1.797;SOR=0.749	GT:AD:DP:GQ:PL	0:409,0:409:99:0,18758,.	1:0,336:336:99:15690,0,.
chrIX	247387	chrIX:247387_T/C	T	C	66537.9	.	AC=1;AF=0.5;AN=2;BaseQRankSum=-0.153;ClippingRankSum=0.555;DP=742;FS=0;MQ=59.91;MQ0=0;MQRankSum=-1.268;QD=26.51;ReadPosRankSum=-0.792;SOR=0.716	GT:AD:DP:GQ:PL	0:408,0:408:99:0,19027,.	1:0,334:334:99:15683,0,.
chrIX	247394	chrIX:247394_A/C	A	C	37524.7	.	AC=1;AF=0.5;AN=2;BaseQRankSum=0.865;ClippingRankSum=0.402;DP=751;FS=4.186;MQ=59.92;MQ0=0;MQRankSum=-0.203;QD=32.82;ReadPosRankSum=0.414;SOR=0.433	GT:AD:DP:GQ:PL	0:416,0:416:99:0,18841,.	1:1,334:335:99:13989,0,.
chrIX	247434	chrIX:247434_G/A	G	A	61927.8	.	AC=1;AF=0.5;AN=2;BaseQRankSum=-3.475;ClippingRankSum=-0.623;DP=741;FS=4.774;MQ=59.6;MQ0=0;MQRankSum=-1.088;QD=32.56;ReadPosRankSum=-1.787;SOR=1.111	GT:AD:DP:GQ:PL	0:397,0:397:99:0,16565,.	1:0,344:344:99:14335,0,.
chrIX	247477	chrIX:247477_T/G	T	G	30140.3	.	AC=1;AF=0.5;AN=2;BaseQRankSum=3.648;ClippingRankSum=-0.017;DP=619;FS=1.815;MQ=58.84;MQ0=0;MQRankSum=-1.105;QD=28.94;ReadPosRankSum=-6.807;SOR=0.862	GT:AD:DP:GQ:PL	0:386,0:386:99:0,17746,.	1:0,233:233:99:10836,0,.
chrIX	247481	chrIX:247481_C/G	C	G	30475.3	.	AC=1;AF=0.5;AN=2;BaseQRankSum=5.791;ClippingRankSum=-0.742;DP=616;FS=0.541;MQ=58.69;MQ0=0;MQRankSum=-3.109;QD=29.13;ReadPosRankSum=-9.685;SOR=0.771	GT:AD:DP:GQ:PL	0:386,0:386:99:0,18101,.	1:0,230:230:99:10642,0,.
chrIX	247491	chrIX:247491_A/G	A	G	28749.3	.	AC=1;AF=0.5;AN=2;BaseQRankSum=2.977;ClippingRankSum=0.401;DP=523;FS=14.301;MQ=58.99;MQ0=0;MQRankSum=1.995;QD=34.28;ReadPosRankSum=-5.053;SOR=1.354	GT:AD:DP:GQ:PL	0:380,0:380:99:0,17910,.	1:0,143:143:99:9445,0,.
chrIX	247492	chrIX:247492_A/T	A	T	27377.3	.	AC=1;AF=0.5;AN=2;BaseQRankSum=3.149;ClippingRankSum=-2.861;DP=526;FS=17.997;MQ=58.96;MQ0=0;MQRankSum=-3.959;QD=30.72;ReadPosRankSum=-4.513;SOR=1.593	GT:AD:DP:GQ:PL	0:380,0:380:99:0,17910,.	1:0,146:146:99:9445,0,.
chrIX	247495	chrIX:247495_C/T	C	T	18605.3	.	AC=1;AF=0.5;AN=2;BaseQRankSum=5.883;ClippingRankSum=-2.604;DP=528;FS=16.26;MQ=58.9;MQ0=0;MQRankSum=-4.954;QD=30.86;ReadPosRankSum=-6.069;SOR=1.621	GT:AD:DP:GQ:PL	0:387,0:387:99:0,18045,.	1:0,141:141:99:7020,0,.
chrIX	247500	chrIX:247500_GCCA/G	GCCA	G	18872.2	.	AC=1;AF=0.5;AN=2;BaseQRankSum=6.163;ClippingRankSum=1.119;DP=541;FS=9.595;MQ=58.95;MQ0=0;MQRankSum=3.104;QD=33.48;ReadPosRankSum=-9.731;SOR=1.373	GT:AD:DP:GQ:PL	0:401,0:401:99:0,18765,.	1:0,140:140:99:7110,0,.
chrIX	247508	chrIX:247508_T/TA	T	TA	19412.2	.	AC=1;AF=0.5;AN=2;BaseQRankSum=4.008;ClippingRankSum=-1.306;DP=544;FS=9.497;MQ=58.9;MQ0=0;MQRankSum=0.885;QD=27.3;ReadPosRankSum=-8.484;SOR=1.321	GT:AD:DP:GQ:PL	0:399,0:399:99:0,18630,.	1:0,145:145:99:7335,0,.
chrIX	247510	chrIX:247510_CG/C	CG	C	18872.2	.	AC=1;AF=0.5;AN=2;BaseQRankSum=1.746;ClippingRankSum=-0.767;DP=541;FS=5.743;MQ=58.89;MQ0=0;MQRankSum=-4.601;QD=31;ReadPosRankSum=-8.21;SOR=1.168	GT:AD:DP:GQ:PL	0:399,0:399:99:0,18900,.	1:0,142:142:99:7380,0,.
chrIX	247513	chrIX:247513_T/TACAG	T	TACAG	19142.2	.	AC=1;AF=0.5;AN=2;BaseQRankSum=0.282;ClippingRankSum=0.345;DP=535;FS=4.666;MQ=58.88;MQ0=0;MQRankSum=-3.025;QD=30.11;ReadPosRankSum=-6.403;SOR=1.113	GT:AD:DP:GQ:PL	0:392,0:392:99:0,18405,.	1:0,143:143:99:7785,0,.
chrIX	247522	chrIX:247522_T/TTC	T	TTC	19054.3	.	AC=1;AF=0.5;AN=2;BaseQRankSum=2.019;ClippingRankSum=0.728;DP=554;FS=1.241;MQ=58.91;MQ0=0;MQRankSum=-6.326;QD=34.99;ReadPosRankSum=-3.089;SOR=0.838	GT:AD:DP:GQ:PL	0:390,0:390:99:0,18180,.	1:0,164:164:99:8280,0,.
chrIX	247526	chrIX:247526_A/AG	A	AG	19499.3	.	AC=1;AF=0.5;AN=2;BaseQRankSum=0.104;ClippingRankSum=0.983;DP=571;FS=0;MQ=58.96;MQ0=0;MQRankSum=1.926;QD=27.68;ReadPosRankSum=-2.927;SOR=0.663	GT:AD:DP:GQ:PL	0:389,0:389:99:0,18225,.	1:0,182:182:99:8775,0,.
chrIX	247527	chrIX:247527_A/G	A	G	19679.3	.	AC=1;AF=0.5;AN=2;BaseQRankSum=1.499;ClippingRankSum=-0.553;DP=575;FS=1.221;MQ=58.94;MQ0=0;MQRankSum=-3.025;QD=28.4;ReadPosRankSum=-2.477;SOR=0.583	GT:AD:DP:GQ:PL	0:389,0:389:99:0,18090,.	1:0,186:186:99:8955,0,.
chrIX	247530	chrIX:247530_T/C	T	C	20168.3	.	AC=1;AF=0.5;AN=2;BaseQRankSum=0.389;ClippingRankSum=-1.011;DP=590;FS=0.568;MQ=58.97;MQ0=0;MQRankSum=4.781;QD=31.01;ReadPosRankSum=-1.566;SOR=0.638	GT:AD:DP:GQ:PL	0:391,0:391:99:0,18310,.	1:0,199:199:99:9240,0,.
chrIX	247536	chrIX:247536_A/T	A	T	13050.8	.	AC=1;AF=0.5;AN=2;BaseQRankSum=3.013;ClippingRankSum=0.723;DP=603;FS=1.422;MQ=58.46;MQ0=0;MQRankSum=1.613;QD=27.5;ReadPosRankSum=1.297;SOR=0.546	GT:AD:DP:GQ:PL	0:392,0:392:99:0,18425,.	1:0,211:211:99:8661,0,.
chrIX	247539	chrIX:247539_A/T	A	T	35880.3	.	AC=1;AF=0.5;AN=2;BaseQRankSum=2.616;ClippingRankSum=0.826;DP=604;FS=4.195;MQ=58.55;MQ0=0;MQRankSum=-2.044;QD=27.72;ReadPosRankSum=-0.043;SOR=0.978	GT:AD:DP:GQ:PL	0:392,0:392:99:0,17733,.	1:0,212:212:99:9676,0,.
chrIX	247598	chrIX:247598_A/C	A	C	41125.7	.	AC=1;AF=0.5;AN=2;BaseQRankSum=-8.705;ClippingRankSum=-0.748;DP=727;FS=4.099;MQ=59.82;MQ0=0;MQRankSum=-0.499;QD=31.76;ReadPosRankSum=-2.202;SOR=0.483	GT:AD:DP:GQ:PL	0:381,0:381:99:0,17321,.	1:0,346:346:99:14077,0,.
chrIX	247608	chrIX:247608_G/A	G	A	78967.8	.	AC=1;AF=0.5;AN=2;BaseQRankSum=-1.062;ClippingRankSum=-0.936;DP=728;FS=0;MQ=59.8;MQ0=0;MQRankSum=0.012;QD=29.76;ReadPosRankSum=0.653;SOR=0.72	GT:AD:DP:GQ:PL	0:387,0:387:99:0,17624,.	1:0,341:341:99:16111,0,.
chrIX	247613	chrIX:247613_C/T	C	T	81327.8	.	AC=1;AF=0.5;AN=2;BaseQRankSum=-3.693;ClippingRankSum=-0.7;DP=732;FS=0;MQ=59.8;MQ0=0;MQRankSum=-0.915;QD=28.2;ReadPosRankSum=1.384;SOR=0.712	GT:AD:DP:GQ:PL	0:385,0:385:99:0,18069,.	1:0,347:347:99:16290,0,.
chrIX	247623	chrIX:247623_G/A	G	A	79104.8	.	AC=1;AF=0.5;AN=2;BaseQRankSum=-2.365;ClippingRankSum=0.004;DP=736;FS=2.78;MQ=59.68;MQ0=0;MQRankSum=-0.397;QD=33.16;ReadPosRankSum=2.809;SOR=0.885	GT:AD:DP:GQ:PL	0:388,0:388:99:0,18145,.	1:0,348:348:99:16278,0,.
chrIX	247635	chrIX:247635_T/A	T	A	78144.7	.	AC=1;AF=0.5;AN=2;BaseQRankSum=-6.535;ClippingRankSum=0.681;DP=713;FS=1.258;MQ=59.7;MQ0=0;MQRankSum=0.049;QD=31.16;ReadPosRankSum=-0.666;SOR=0.832	GT:AD:DP:GQ:PL	0:373,0:373:99:0,16983,.	1:0,340:340:99:15436,0,.
chrIX	247681	chrIX:247681_T/C	T	C	43015.2	.	AC=1;AF=0.5;AN=2;BaseQRankSum=-0.098;ClippingRankSum=0.002;DP=754;FS=0;MQ=59.89;MQ0=0;MQRankSum=1.676;QD=24.38;ReadPosRankSum=1.175;SOR=0.687	GT:AD:DP:GQ:PL	0:395,0:395:99:0,16477,.	1:0,359:359:99:15102,0,.
chrIX	247784	chrIX:247784_T/C	T	C	38368.3	.	AC=1;AF=0.5;AN=2;BaseQRankSum=5.358;ClippingRankSum=-0.231;DP=766;FS=2.786;MQ=59.94;MQ0=0;MQRankSum=0.085;QD=32.05;ReadPosRankSum=3.587;SOR=0.48	GT:AD:DP:GQ:PL	0:392,0:392:99:0,17944,.	1:0,374:374:99:16652,0,.
chrIX	247791	chrIX:247791_C/A	C	A	42835.7	.	AC=1;AF=0.5;AN=2;BaseQRankSum=0.887;ClippingRankSum=0.522;DP=781;FS=0;MQ=59.91;MQ0=0;MQRankSum=-0.057;QD=32.34;ReadPosRankSum=2.789;SOR=0.693	GT:AD:DP:GQ:PL	0:401,0:401:99:0,18301,.	1:0,380:380:99:17358,0,.
chrIX	247822	chrIX:247822_C/T	C	T	87745.5	.	AC=1;AF=0.5;AN=2;BaseQRankSum=-11.765;ClippingRankSum=0.927;DP=767;FS=0.679;MQ=59.9;MQ0=0;MQRankSum=-1.577;QD=27.12;ReadPosRankSum=-0.548;SOR=0.783	GT:AD:DP:GQ:PL	0:389,0:389:99:0,20534,.	1:0,378:378:99:17161,0,.
chrIX	247828	chrIX:247828_A/T	A	T	91918.3	.	AC=1;AF=0.5;AN=2;BaseQRankSum=-5.986;ClippingRankSum=1.254;DP=762;FS=0;MQ=59.92;MQ0=0;MQRankSum=-0.301;QD=36.4;ReadPosRankSum=-1.744;SOR=0.726	GT:AD:DP:GQ:PL	0:389,0:389:99:0,20567,.	1:0,373:373:99:17051,0,.
chrIX	247879	chrIX:247879_T/A	T	A	52150.2	.	AC=1;AF=0.5;AN=2;BaseQRankSum=1.509;ClippingRankSum=0.541;DP=757;FS=2.468;MQ=59.92;MQ0=0;MQRankSum=0.175;QD=30.44;ReadPosRankSum=6.587;SOR=0.673	GT:AD:DP:GQ:PL	0:385,0:385:99:0,21456,.	1:0,372:372:99:16920,0,.
chrIX	247894	chrIX:247894_C/G	C	G	52231.2	.	AC=1;AF=0.5;AN=2;BaseQRankSum=-1.567;ClippingRankSum=0.281;DP=769;FS=3.258;MQ=59.93;MQ0=0;MQRankSum=0.723;QD=26.16;ReadPosRankSum=5.073;SOR=0.565	GT:AD:DP:GQ:PL	0:393,0:393:99:0,22238,.	1:0,376:376:99:16934,0,.
chrIX	247899	chrIX:247899_A/C	A	C	100757	.	AC=1;AF=0.5;AN=2;BaseQRankSum=-10.892;ClippingRankSum=0.128;DP=776;FS=0.773;MQ=59.93;MQ0=0;MQRankSum=-0.756;QD=26.49;ReadPosRankSum=2.603;SOR=0.729	GT:AD:DP:GQ:PL	0:394,0:394:99:0,16601,.	1:0,382:382:99:17697,0,.
chrIX	247930	chrIX:247930_T/C	T	C	29885.9	.	AC=1;AF=0.5;AN=2;BaseQRankSum=-0.223;ClippingRankSum=0.505;DP=689;FS=0.557;MQ=59.92;MQ0=0;MQRankSum=-0.111;QD=27.38;ReadPosRankSum=2.554;SOR=0.737	GT:AD:DP:GQ:PL	0:360,0:360:99:0,14116,.	1:1,328:329:99:12982,0,.
chrIX	248675	chrIX:248675_T/A	T	A	89895.3	.	AC=1;AF=0.5;AN=2;BaseQRankSum=-9.236;ClippingRankSum=-0.188;DP=674;FS=0.776;MQ=59.94;MQ0=0;MQRankSum=1.653;QD=34.63;ReadPosRankSum=-1.96;SOR=0.829	GT:AD:DP:GQ:PL	0:365,0:365:99:0,15070,.	1:0,309:309:99:12464,0,.
chrIX	248939	chrIX:248939_T/TTA	T	TTA	12025.7	.	AC=1;AF=0.5;AN=2;BaseQRankSum=1.054;ClippingRankSum=-1.664;DP=616;FS=0;MQ=58.29;MQ0=0;MQRankSum=5.496;QD=17.61;ReadPosRankSum=2.588;SOR=0.694	GT:AD:DP:GQ:PL	0:372,0:372:99:0,16929,.	1:9,235:244:99:5571,0,.
chrIX	248946	chrIX:248946_TTA/ATA	TTA	ATA	20603.8	.	AC=1;AF=0.5;AN=2;BaseQRankSum=-5.433;ClippingRankSum=0.073;DP=602;FS=1.358;MQ=58.81;MQ0=0;MQRankSum=3.514;QD=23.1;ReadPosRankSum=7.051;SOR=0.574	GT:AD:DP:GQ	0:365,0:365:99	1:23,214:237:99
chrIX	248948	chrIX:248948_AT/TT	AT	TT	53605.2	.	AC=1;AF=0.5;AN=2;BaseQRankSum=-3.433;ClippingRankSum=-0.977;DP=553;FS=0.523;MQ=58.91;MQ0=0;MQRankSum=3.087;QD=30.96;ReadPosRankSum=3.092;SOR=0.627	GT:AD:DP:GQ	0:303,0:306:99	1:1,237:247:99
chrIX	249032	chrIX:249032_C/CG	C	CG	61059.2	.	AC=1;AF=0.5;AN=2;BaseQRankSum=-6.563;ClippingRankSum=1.007;DP=659;FS=1.53;MQ=59.96;MQ0=0;MQRankSum=0.511;QD=33.44;ReadPosRankSum=2.479;SOR=0.893	GT:AD:DP:GQ:PL	0:353,0:353:99:0,12147,.	1:0,306:306:99:10397,0,.
chrIX	249546	chrIX:249546_T/C	T	C	41197.3	.	AC=1;AF=0.5;AN=2;BaseQRankSum=-2.327;ClippingRankSum=0.519;DP=579;FS=0.537;MQ=59.93;MQ0=0;MQRankSum=0.536;QD=27.64;ReadPosRankSum=-0.033;SOR=0.741	GT:AD:DP:GQ:PL	0:321,0:321:99:0,13419,.	1:0,258:258:99:11526,0,.
chrIX	249562	chrIX:249562_T/C	T	C	13507.5	.	AC=1;AF=0.5;AN=2;BaseQRankSum=4.257;ClippingRankSum=-1.129;DP=590;FS=1.693;MQ=59.93;MQ0=0;MQRankSum=-0.074;QD=28.59;ReadPosRankSum=6.556;SOR=0.527	GT:AD:DP:GQ:PL	0:326,0:326:99:0,14724,.	1:0,264:264:99:11006,0,.
chrIX	249625	chrIX:249625_CTT/C	CTT	C	27440.9	.	AC=1;AF=0.5;AN=2;BaseQRankSum=0.142;ClippingRankSum=0.204;DP=410;FS=0;MQ=59.8;MQ0=0;MQRankSum=-0.385;QD=17.32;ReadPosRankSum=1.143;SOR=0.748	GT:AD:DP:GQ	0:150,4:189:99	1:0,216:221:99
chrIX	249665	chrIX:249665_A/T	A	T	73781.3	.	AC=1;AF=0.5;AN=2;BaseQRankSum=-2.207;ClippingRankSum=0.181;DP=570;FS=2.908;MQ=59.88;MQ0=0;MQRankSum=-0.613;QD=28.89;ReadPosRankSum=1.394;SOR=1.047	GT:AD:DP:GQ:PL	0:280,0:280:99:0,10957,.	1:0,290:290:99:11991,0,.
chrIX	249795	chrIX:249795_T/C	T	C	21320.8	.	AC=1;AF=0.5;AN=2;BaseQRankSum=-0.196;ClippingRankSum=1.488;DP=723;FS=0.635;MQ=59.86;MQ0=0;MQRankSum=1.961;QD=28.94;ReadPosRankSum=0.023;SOR=0.624	GT:AD:DP:GQ:PL	0:397,0:397:99:0,16294,.	1:2,324:326:99:12198,0,.
chrIX	250317	chrIX:250317_C/G	C	G	90074.5	.	AC=1;AF=0.5;AN=2;BaseQRankSum=-2.321;ClippingRankSum=-1.003;DP=769;FS=0.569;MQ=59.96;MQ0=0;MQRankSum=0.351;QD=29.21;ReadPosRankSum=-4.787;SOR=0.777	GT:AD:DP:GQ	0:381,0:381:99	1:0,388:388:99
chrIX	250337	chrIX:250337_G/A	G	A	41293.7	.	AC=1;AF=0.5;AN=2;BaseQRankSum=-6.209;ClippingRankSum=1.876;DP=740;FS=2.477;MQ=59.95;MQ0=0;MQRankSum=1.027;QD=26.68;ReadPosRankSum=6.988;SOR=0.862	GT:AD:DP:GQ:PL	0:378,0:378:99:0,18186,.	1:0,362:362:99:14301,0,.
chrIX	250484	chrIX:250484_T/G	T	G	24413.8	.	AC=1;AF=0.5;AN=2;BaseQRankSum=3.682;ClippingRankSum=0.064;DP=732;FS=0.595;MQ=59.94;MQ0=0;MQRankSum=-1.281;QD=26.32;ReadPosRankSum=1.026;SOR=0.617	GT:AD:DP:GQ:PL	0:381,0:381:99:0,15996,.	1:0,351:351:99:14858,0,.
chrIX	250521	chrIX:250521_C/T	C	T	50860.3	.	AC=1;AF=0.5;AN=2;BaseQRankSum=-4.38;ClippingRankSum=1.079;DP=742;FS=0;MQ=59.91;MQ0=0;MQRankSum=1.376;QD=30.14;ReadPosRankSum=-1.635;SOR=0.681	GT:AD:DP:GQ:PL	0:394,0:394:99:0,16730,.	1:0,348:348:99:14534,0,.
chrIX	250581	chrIX:250581_T/C	T	C	31032.7	.	AC=1;AF=0.5;AN=2;BaseQRankSum=4.554;ClippingRankSum=0.95;DP=761;FS=0.599;MQ=59.92;MQ0=0;MQRankSum=1.025;QD=35.07;ReadPosRankSum=2.439;SOR=0.631	GT:AD:DP:GQ:PL	0:417,0:417:99:0,16990,.	1:0,344:344:99:14281,0,.
chrIX	250668	chrIX:250668_C/T	C	T	51667.3	.	AC=1;AF=0.5;AN=2;BaseQRankSum=-2.167;ClippingRankSum=-0.958;DP=738;FS=4.26;MQ=59.95;MQ0=0;MQRankSum=-0.125;QD=32.1;ReadPosRankSum=1.115;SOR=0.99	GT:AD:DP:GQ:PL	0:405,0:405:99:0,18373,.	1:0,333:333:99:13213,0,.
chrIX	250683	chrIX:250683_T/C	T	C	71002.7	.	AC=1;AF=0.5;AN=2;BaseQRankSum=-0.874;ClippingRankSum=1.303;DP=728;FS=4.625;MQ=59.94;MQ0=0;MQRankSum=0.153;QD=31.67;ReadPosRankSum=4.619;SOR=1.026	GT:AD:DP:GQ:PL	0:398,0:398:99:0,16522,.	1:0,330:330:99:15045,0,.
chrIX	250881	chrIX:250881_T/C	T	C	70954.7	.	AC=1;AF=0.5;AN=2;BaseQRankSum=-2.772;ClippingRankSum=0.231;DP=748;FS=0;MQ=59.94;MQ0=0;MQRankSum=0.513;QD=28.16;ReadPosRankSum=2.996;SOR=0.739	GT:AD:DP:GQ:PL	0:408,0:408:99:0,17165,.	1:0,340:340:99:14236,0,.
chrIX	251030	chrIX:251030_C/T	C	T	25140.8	.	AC=1;AF=0.5;AN=2;BaseQRankSum=0.977;ClippingRankSum=2.13;DP=744;FS=0;MQ=59.94;MQ0=0;MQRankSum=-1.345;QD=30.63;ReadPosRankSum=1.505;SOR=0.684	GT:AD:DP:GQ:PL	0:375,0:375:99:0,15849,.	1:0,369:369:99:15357,0,.
chrIX	251208	chrIX:251208_T/A	T	A	44602.7	.	AC=1;AF=0.5;AN=2;BaseQRankSum=1.442;ClippingRankSum=2.127;DP=745;FS=0;MQ=59.92;MQ0=0;MQRankSum=0.865;QD=26.33;ReadPosRankSum=-1.344;SOR=0.696	GT:AD:DP:GQ:PL	0:398,1:399:99:0,16453,.	1:0,346:346:99:14397,0,.
chrIX	251499	chrIX:251499_C/T	C	T	35622.7	.	AC=1;AF=0.5;AN=2;BaseQRankSum=0.657;ClippingRankSum=-0.095;DP=767;FS=3.318;MQ=59.89;MQ0=0;MQRankSum=1.628;QD=30.02;ReadPosRankSum=0.948;SOR=0.543	GT:AD:DP:GQ:PL	0:401,1:402:99:0,17104,.	1:0,365:365:99:15548,0,.
chrIX	251544	chrIX:251544_G/A	G	A	65001.3	.	AC=1;AF=0.5;AN=2;BaseQRankSum=-4.031;ClippingRankSum=1.864;DP=758;FS=0;MQ=59.9;MQ0=0;MQRankSum=-1.195;QD=31.12;ReadPosRankSum=-1.38;SOR=0.755	GT:AD:DP:GQ:PL	0:396,0:396:99:0,16727,.	1:0,362:362:99:16666,0,.
chrIX	251549	chrIX:251549_A/G	A	G	34588.3	.	AC=1;AF=0.5;AN=2;BaseQRankSum=3.74;ClippingRankSum=-0.226;DP=781;FS=3.535;MQ=59.9;MQ0=0;MQRankSum=0.895;QD=24.59;ReadPosRankSum=0.873;SOR=0.479	GT:AD:DP:GQ:PL	0:404,0:404:99:0,18953,.	1:0,377:377:99:15962,0,.
chrIX	251559	chrIX:251559_T/C	T	C	60054.3	.	AC=1;AF=0.5;AN=2;BaseQRankSum=-1.975;ClippingRankSum=-1.083;DP=789;FS=0;MQ=59.93;MQ0=0;MQRankSum=0.231;QD=28.49;ReadPosRankSum=1.848;SOR=0.685	GT:AD:DP:GQ:PL	0:407,0:407:99:0,17237,.	1:0,382:382:99:17316,0,.
chrIX	251784	chrIX:251784_T/C	T	C	71609.3	.	AC=1;AF=0.5;AN=2;BaseQRankSum=0.462;ClippingRankSum=1.776;DP=754;FS=1.461;MQ=59.92;MQ0=0;MQRankSum=-0.289;QD=35.42;ReadPosRankSum=4.386;SOR=0.883	GT:AD:DP:GQ:PL	0:398,0:398:99:0,15783,.	1:0,356:356:99:15975,0,.
chrIX	251795	chrIX:251795_C/T	C	T	30246.3	.	AC=1;AF=0.5;AN=2;BaseQRankSum=-5.385;ClippingRankSum=-0.619;DP=739;FS=0;MQ=59.89;MQ0=0;MQRankSum=-0.42;QD=26.49;ReadPosRankSum=-0.711;SOR=0.708	GT:AD:DP:GQ:PL	0:393,0:393:99:0,17785,.	1:0,346:346:99:13462,0,.
chrIX	251868	chrIX:251868_T/C	T	C	62070.8	.	AC=1;AF=0.5;AN=2;BaseQRankSum=0.549;ClippingRankSum=-1.964;DP=718;FS=0.574;MQ=59.92;MQ0=0;MQRankSum=0.568;QD=29.67;ReadPosRankSum=5.176;SOR=0.812	GT:AD:DP:GQ:PL	0:376,1:377:99:0,14938,.	1:0,341:341:99:13874,0,.
chrIX	251980	chrIX:251980_T/C	T	C	87714.3	.	AC=1;AF=0.5;AN=2;BaseQRankSum=0.046;ClippingRankSum=-0.13;DP=776;FS=2.556;MQ=59.9;MQ0=0;MQRankSum=1.542;QD=32.13;ReadPosRankSum=6.017;SOR=0.958	GT:AD:DP:GQ:PL	0:394,0:394:99:0,15944,.	1:0,382:382:99:15699,0,.
chrIX	252102	chrIX:252102_A/C	A	C	39031.3	.	AC=1;AF=0.5;AN=2;BaseQRankSum=1.319;ClippingRankSum=0.778;DP=747;FS=1.138;MQ=59.92;MQ0=0;MQRankSum=-0.901;QD=26.33;ReadPosRankSum=1.06;SOR=0.594	GT:AD:DP:GQ:PL	0:390,0:390:99:0,16250,.	1:0,357:357:99:14962,0,.
chrIX	252323	chrIX:252323_C/T	C	T	32423.9	.	AC=1;AF=0.5;AN=2;BaseQRankSum=3.163;ClippingRankSum=1.256;DP=774;FS=2.859;MQ=59.94;MQ0=0;MQRankSum=0.336;QD=28.54;ReadPosRankSum=2.969;SOR=0.501	GT:AD:DP:GQ:PL	0:400,1:401:99:0,16910,.	1:0,373:373:99:15894,0,.
chrIX	252351	chrIX:252351_A/G	A	G	62143.9	.	AC=1;AF=0.5;AN=2;BaseQRankSum=-2.459;ClippingRankSum=0.741;DP=788;FS=0.546;MQ=59.93;MQ0=0;MQRankSum=-0.422;QD=28.08;ReadPosRankSum=-0.69;SOR=0.756	GT:AD:DP:GQ:PL	0:403,0:403:99:0,16572,.	1:0,385:385:99:15716,0,.
chrIX	252405	chrIX:252405_T/C	T	C	37499.3	.	AC=1;AF=0.5;AN=2;BaseQRankSum=12.152;ClippingRankSum=0.957;DP=750;FS=2.542;MQ=59.92;MQ0=0;MQRankSum=0.137;QD=31.91;ReadPosRankSum=-2.579;SOR=0.676	GT:AD:DP:GQ:PL	0:390,0:390:99:0,14781,.	1:0,360:360:99:14832,0,.
chrIX	253139	chrIX:253139_C/T	C	T	29099.9	.	AC=1;AF=0.5;AN=2;BaseQRankSum=-0.468;ClippingRankSum=-1.398;DP=741;FS=1.971;MQ=59.98;MQ0=0;MQRankSum=-0.327;QD=28.45;ReadPosRankSum=-1.903;SOR=0.543	GT:AD:DP:GQ:PL	0:389,0:389:99:0,15728,.	1:0,352:352:99:13997,0,.
chrIX	253199	chrIX:253199_C/G	C	G	60878.8	.	AC=1;AF=0.5;AN=2;BaseQRankSum=-2.775;ClippingRankSum=0.598;DP=719;FS=0.573;MQ=59.95;MQ0=0;MQRankSum=0.474;QD=30.55;ReadPosRankSum=4.599;SOR=0.788	GT:AD:DP:GQ:PL	0:365,0:365:99:0,14960,.	1:0,354:354:99:14400,0,.
chrIX	253318	chrIX:253318_T/C	T	C	34292.7	.	AC=1;AF=0.5;AN=2;BaseQRankSum=2.726;ClippingRankSum=-0.598;DP=673;FS=0;MQ=59.95;MQ0=0;MQRankSum=-0.281;QD=29.58;ReadPosRankSum=1.55;SOR=0.708	GT:AD:DP:GQ:PL	0:385,0:385:99:0,15408,.	1:0,288:288:99:11743,0,.
chrIX	253488	chrIX:253488_G/A	G	A	38585.7	.	AC=1;AF=0.5;AN=2;BaseQRankSum=1.417;ClippingRankSum=-1.247;DP=722;FS=0.55;MQ=59.95;MQ0=0;MQRankSum=0.791;QD=30.21;ReadPosRankSum=2.634;SOR=0.601	GT:AD:DP:GQ:PL	0:383,0:383:99:0,15763,.	1:0,339:339:99:14032,0,.
chrIX	254003	chrIX:254003_TAAAA/TAAA	TAAAA	TAAA	31857.9	.	AC=1;AF=0.5;AN=2;BaseQRankSum=1.586;ClippingRankSum=0.911;DP=421;FS=1.842;MQ=59.76;MQ0=0;MQRankSum=-0.174;QD=19.43;ReadPosRankSum=-0.226;SOR=0.855	GT:AD:DP:GQ	1:8,200:236:99	0:176,8:185:99
chrIX	254025	chrIX:254025_A/G	A	G	18928.9	.	AC=1;AF=0.5;AN=2;BaseQRankSum=-0.239;ClippingRankSum=1.161;DP=537;FS=1.294;MQ=59.93;MQ0=0;MQRankSum=0.579;QD=33.18;ReadPosRankSum=-1.717;SOR=0.581	GT:AD:DP:GQ:PL	0:293,0:293:99:0,12150,.	1:1,243:244:99:9555,0,.
chrIX	254261	chrIX:254261_T/C	T	C	83344.3	.	AC=1;AF=0.5;AN=2;BaseQRankSum=-9.954;ClippingRankSum=1.525;DP=741;FS=2.58;MQ=59.96;MQ0=0;MQRankSum=-0.547;QD=28.05;ReadPosRankSum=1.793;SOR=0.769	GT:AD:DP:GQ:PL	0:396,0:396:99:0,16601,.	1:0,345:345:99:14628,0,.
chrIX	254311	chrIX:254311_C/A	C	A	27346.7	.	AC=1;AF=0.5;AN=2;BaseQRankSum=0.568;ClippingRankSum=-0.654;DP=716;FS=3.812;MQ=59.95;MQ0=0;MQRankSum=3.502;QD=29.09;ReadPosRankSum=1.245;SOR=0.458	GT:AD:DP:GQ:PL	0:378,0:378:99:0,16964,.	1:0,338:338:99:13840,0,.
chrIX	254336	chrIX:254336_G/A	G	A	41178.3	.	AC=1;AF=0.5;AN=2;BaseQRankSum=0.401;ClippingRankSum=0.083;DP=705;FS=1.142;MQ=59.94;MQ0=0;MQRankSum=2.041;QD=28.06;ReadPosRankSum=0.169;SOR=0.605	GT:AD:DP:GQ:PL	0:363,0:363:99:0,15092,.	1:0,342:342:99:15991,0,.
chrIX	254355	chrIX:254355_T/C	T	C	26619.9	.	AC=1;AF=0.5;AN=2;BaseQRankSum=2.696;ClippingRankSum=-0.314;DP=687;FS=2.686;MQ=59.93;MQ0=0;MQRankSum=1.377;QD=28.08;ReadPosRankSum=0.809;SOR=0.509	GT:AD:DP:GQ:PL	0:361,0:361:99:0,15929,.	1:0,326:326:99:13197,0,.
chrIX	254492	chrIX:254492_A/G	A	G	23997.5	.	AC=1;AF=0.5;AN=2;BaseQRankSum=2.933;ClippingRankSum=0.028;DP=722;FS=0.617;MQ=59.96;MQ0=0;MQRankSum=-0.37;QD=30.72;ReadPosRankSum=-2.79;SOR=0.598	GT:AD:DP:GQ:PL	0:392,0:392:99:0,16291,.	1:0,330:330:99:13881,0,.
chrIX	254748	chrIX:254748_T/A	T	A	76632.3	.	AC=1;AF=0.5;AN=2;BaseQRankSum=-3.172;ClippingRankSum=0.625;DP=735;FS=4.552;MQ=59.91;MQ0=0;MQRankSum=0.71;QD=33.43;ReadPosRankSum=7.029;SOR=0.845	GT:AD:DP:GQ:PL	0:401,0:401:99:0,16948,.	1:0,334:334:99:14107,0,.
chrIX	254891	chrIX:254891_T/C	T	C	13804.3	.	AC=1;AF=0.5;AN=2;BaseQRankSum=6.205;ClippingRankSum=0.08;DP=733;FS=0;MQ=59.92;MQ0=0;MQRankSum=-0.559;QD=25.95;ReadPosRankSum=-4.293;SOR=0.655	GT:AD:DP:GQ:PL	0:400,0:400:99:0,16683,.	1:0,333:333:99:13841,0,.
chrIX	255654	chrIX:255654_A/C	A	C	74397.3	.	AC=1;AF=0.5;AN=2;BaseQRankSum=0.153;ClippingRankSum=-1.103;DP=704;FS=0;MQ=59.94;MQ0=0;MQRankSum=0.143;QD=28.49;ReadPosRankSum=0.166;SOR=0.62	GT:AD:DP:GQ:PL	0:353,6:359:99:0,13420,.	1:0,345:345:99:14216,0,.
chrIX	256045	chrIX:256045_C/T	C	T	51778.9	.	AC=1;AF=0.5;AN=2;BaseQRankSum=-0.851;ClippingRankSum=-2.096;DP=768;FS=1.189;MQ=59.91;MQ0=0;MQRankSum=0.138;QD=32.36;ReadPosRankSum=0.605;SOR=0.818	GT:AD:DP:GQ:PL	0:401,0:401:99:0,16761,.	1:0,367:367:99:15389,0,.
chrIX	256089	chrIX:256089_G/A	G	A	59248.7	.	AC=1;AF=0.5;AN=2;BaseQRankSum=-5.472;ClippingRankSum=-0.356;DP=756;FS=3.581;MQ=59.93;MQ0=0;MQRankSum=1.464;QD=29.84;ReadPosRankSum=-1.33;SOR=0.448	GT:AD:DP:GQ:PL	0:392,0:392:99:0,16425,.	1:0,364:364:99:16570,0,.
chrIX	256094	chrIX:256094_T/A	T	A	38107.7	.	AC=1;AF=0.5;AN=2;BaseQRankSum=2.482;ClippingRankSum=0.014;DP=754;FS=3.291;MQ=59.93;MQ0=0;MQRankSum=1.039;QD=34.26;ReadPosRankSum=0.58;SOR=0.508	GT:AD:DP:GQ:PL	0:391,0:391:99:0,17789,.	1:0,363:363:99:15018,0,.
chrIX	256168	chrIX:256168_GT/GTT	GT	GTT	25102.7	.	AC=1;AF=0.5;AN=2;BaseQRankSum=-1.685;ClippingRankSum=0.916;DP=608;FS=10.259;MQ=59.89;MQ0=0;MQRankSum=1.019;QD=24.63;ReadPosRankSum=-3.23;SOR=1.357	GT:AD:DP:GQ	0:327,2:336:99	1:11,257:272:99
chrIX	256304	chrIX:256304_T/C	T	C	25638.9	.	AC=1;AF=0.5;AN=2;BaseQRankSum=0.29;ClippingRankSum=-1.891;DP=753;FS=0.594;MQ=59.9;MQ0=0;MQRankSum=-0.08;QD=34.56;ReadPosRankSum=0.446;SOR=0.743	GT:AD:DP:GQ:PL	0:419,0:419:99:0,17684,.	1:0,334:334:99:14106,0,.
chrIX	256581	chrIX:256581_C/T	C	T	73012.8	.	AC=1;AF=0.5;AN=2;BaseQRankSum=-0.692;ClippingRankSum=0.177;DP=726;FS=2.894;MQ=59.94;MQ0=0;MQRankSum=0.656;QD=30.8;ReadPosRankSum=5.846;SOR=0.934	GT:AD:DP:GQ:PL	0:394,0:394:99:0,16534,.	1:0,332:332:99:13888,0,.
chrIX	256673	chrIX:256673_T/C	T	C	62194.9	.	AC=1;AF=0.5;AN=2;BaseQRankSum=-4.38;ClippingRankSum=-0.738;DP=742;FS=3.394;MQ=59.96;MQ0=0;MQRankSum=0.817;QD=31.73;ReadPosRankSum=-1.709;SOR=0.486	GT:AD:DP:GQ:PL	0:415,0:415:99:0,17632,.	1:0,327:327:99:13929,0,.
chrIX	256715	chrIX:256715_T/C	T	C	76153.9	.	AC=1;AF=0.5;AN=2;BaseQRankSum=-9.233;ClippingRankSum=-0.004;DP=757;FS=0.589;MQ=59.96;MQ0=0;MQRankSum=-0.195;QD=28.44;ReadPosRankSum=-0.796;SOR=0.775	GT:AD:DP:GQ:PL	0:414,0:414:99:0,18755,.	1:0,343:343:99:15717,0,.
chrIX	256728	chrIX:256728_G/T	G	T	82388.9	.	AC=1;AF=0.5;AN=2;BaseQRankSum=-0.873;ClippingRankSum=-1.171;DP=756;FS=2.87;MQ=59.97;MQ0=0;MQRankSum=-0.263;QD=34;ReadPosRankSum=1.248;SOR=0.968	GT:AD:DP:GQ:PL	0:403,0:403:99:0,18692,.	1:0,353:353:99:16627,0,.
chrIX	256751	chrIX:256751_A/G	A	G	72202.7	.	AC=1;AF=0.5;AN=2;BaseQRankSum=-2.728;ClippingRankSum=-0.042;DP=757;FS=1.209;MQ=59.96;MQ0=0;MQRankSum=-0.242;QD=35.54;ReadPosRankSum=0.839;SOR=0.823	GT:AD:DP:GQ:PL	0:391,0:391:99:0,18144,.	1:0,366:366:99:16454,0,.
chrIX	256752	chrIX:256752_G/A	G	A	72244.7	.	AC=1;AF=0.5;AN=2;BaseQRankSum=-0.935;ClippingRankSum=1.352;DP=758;FS=1.9;MQ=59.96;MQ0=0;MQRankSum=-0.769;QD=27.45;ReadPosRankSum=0.371;SOR=0.851	GT:AD:DP:GQ:PL	0:391,0:391:99:0,17964,.	1:0,367:367:99:16454,0,.
chrIX	256796	chrIX:256796_T/C	T	C	59808.3	.	AC=1;AF=0.5;AN=2;BaseQRankSum=-2.014;ClippingRankSum=-1.108;DP=705;FS=0;MQ=59.96;MQ0=0;MQRankSum=0.146;QD=23.81;ReadPosRankSum=-6.245;SOR=0.647	GT:AD:DP:GQ:PL	0:367,0:367:99:0,15077,.	1:0,338:338:99:13330,0,.
chrIX	256885	chrIX:256885_C/G	C	G	49982.7	.	AC=1;AF=0.5;AN=2;BaseQRankSum=1.315;ClippingRankSum=0.382;DP=747;FS=0.522;MQ=59.96;MQ0=0;MQRankSum=0.498;QD=29.18;ReadPosRankSum=1.317;SOR=0.602	GT:AD:DP:GQ:PL	0:393,0:393:99:0,22092,.	1:0,354:354:99:15138,0,.
chrIX	256921	chrIX:256921_G/A	G	A	87151.3	.	AC=1;AF=0.5;AN=2;BaseQRankSum=-3.876;ClippingRankSum=0.497;DP=743;FS=7.879;MQ=59.95;MQ0=0;MQRankSum=-0.575;QD=26.84;ReadPosRankSum=1.57;SOR=1.409	GT:AD:DP:GQ:PL	0:402,0:402:99:0,17177,.	1:0,341:341:99:14623,0,.
chrIX	256951	chrIX:256951_G/A	G	A	85266.3	.	AC=1;AF=0.5;AN=2;BaseQRankSum=-6.073;ClippingRankSum=0.085;DP=762;FS=2.493;MQ=59.94;MQ0=0;MQRankSum=0.314;QD=29.11;ReadPosRankSum=1.751;SOR=0.947	GT:AD:DP:GQ:PL	0:407,0:407:99:0,17310,.	1:0,355:355:99:15082,0,.
chrIX	256984	chrIX:256984_A/G	A	G	38260.3	.	AC=1;AF=0.5;AN=2;BaseQRankSum=0.708;ClippingRankSum=-0.309;DP=780;FS=0.55;MQ=59.94;MQ0=0;MQRankSum=1.19;QD=31.61;ReadPosRankSum=-0.167;SOR=0.734	GT:AD:DP:GQ:PL	0:414,0:414:99:0,18696,.	1:0,366:366:99:16554,0,.
chrIX	257002	chrIX:257002_T/TA	T	TA	30349.7	.	AC=1;AF=0.5;AN=2;BaseQRankSum=3.929;ClippingRankSum=1.699;DP=760;FS=0;MQ=59.95;MQ0=0;MQRankSum=0.042;QD=32.78;ReadPosRankSum=0.779;SOR=0.697	GT:AD:DP:GQ:PL	0:414,0:414:99:0,19237,.	1:0,346:346:99:15845,0,.
chrIX	257003	chrIX:257003_C/A	C	A	41326.3	.	AC=1;AF=0.5;AN=2;BaseQRankSum=3.439;ClippingRankSum=-0.991;DP=775;FS=0;MQ=59.94;MQ0=0;MQRankSum=-0.693;QD=27.5;ReadPosRankSum=-3.913;SOR=0.655	GT:AD:DP:GQ:PL	0:412,0:412:99:0,19108,.	1:0,363:363:99:17281,0,.
chrIX	257011	chrIX:257011_T/C	T	C	39592.3	.	AC=1;AF=0.5;AN=2;BaseQRankSum=3.862;ClippingRankSum=-1.591;DP=763;FS=0;MQ=59.92;MQ0=0;MQRankSum=-0.52;QD=28.01;ReadPosRankSum=-4.037;SOR=0.7	GT:AD:DP:GQ:PL	0:403,0:403:99:0,18471,.	1:0,360:360:99:16414,0,.
chrIX	257135	chrIX:257135_G/A	G	A	48592.7	.	AC=1;AF=0.5;AN=2;BaseQRankSum=-0.345;ClippingRankSum=0.042;DP=764;FS=0;MQ=59.95;MQ0=0;MQRankSum=1.314;QD=28.83;ReadPosRankSum=1.755;SOR=0.7	GT:AD:DP:GQ:PL	0:399,0:399:99:0,16555,.	1:0,365:365:99:15300,0,.
chrIX	257336	chrIX:257336_T/TC	T	TC	52481.9	.	AC=1;AF=0.5;AN=2;BaseQRankSum=-2.547;ClippingRankSum=-0.569;DP=519;FS=9.667;MQ=59.89;MQ0=0;MQRankSum=1.468;QD=26.68;ReadPosRankSum=3.188;SOR=0.564	GT:AD:DP:GQ:PL	0:280,0:280:99:0,8860,.	1:1,238:239:99:7563,0,.
chrIX	257381	chrIX:257381_T/A	T	A	47919.7	.	AC=1;AF=0.5;AN=2;BaseQRankSum=-1.464;ClippingRankSum=-0.196;DP=659;FS=1.111;MQ=59.9;MQ0=0;MQRankSum=-0.216;QD=29.23;ReadPosRankSum=-0.462;SOR=0.586	GT:AD:DP:GQ:PL	0:353,0:353:99:0,14079,.	1:0,306:306:99:12237,0,.
chrIX	257464	chrIX:257464_T/A	T	A	30032.2	.	AC=1;AF=0.5;AN=2;BaseQRankSum=8.35;ClippingRankSum=0.895;DP=660;FS=1.731;MQ=59.87;MQ0=0;MQRankSum=1.226;QD=31.29;ReadPosRankSum=-2.995;SOR=0.564	GT:AD:DP:GQ	0:365,0:365:99	1:0,295:295:99
chrIX	257480	chrIX:257480_CAA/CAAAA	CAA	CAAAA	25017.7	.	AC=1;AF=0.5;AN=2;BaseQRankSum=-4.232;ClippingRankSum=-1.1;DP=537;FS=0.543;MQ=59.71;MQ0=0;MQRankSum=0.938;QD=25.4;ReadPosRankSum=-1.286;SOR=0.742	GT:AD:DP:GQ	0:298,0:310:99	1:1,214:227:99
chrIX	257516	chrIX:257516_A/G	A	G	54471.7	.	AC=1;AF=0.5;AN=2;BaseQRankSum=-0.992;ClippingRankSum=1.637;DP=625;FS=1.197;MQ=59.62;MQ0=0;MQRankSum=-1.359;QD=27.39;ReadPosRankSum=-5.064;SOR=0.81	GT:AD:DP:GQ:PL	0:342,0:342:99:0,15544,.	1:1,282:283:99:12848,0,.
chrIX	257521	chrIX:257521_C/T	C	T	53552.9	.	AC=1;AF=0.5;AN=2;BaseQRankSum=-1.406;ClippingRankSum=0.807;DP=636;FS=0.545;MQ=59.65;MQ0=0;MQRankSum=-0.998;QD=32.11;ReadPosRankSum=-4.685;SOR=0.759	GT:AD:DP:GQ:PL	0:346,0:346:99:0,16345,.	1:1,289:290:99:13168,0,.
chrIX	257522	chrIX:257522_G/T	G	T	52699.9	.	AC=1;AF=0.5;AN=2;BaseQRankSum=-3.102;ClippingRankSum=-1.186;DP=636;FS=0.547;MQ=59.65;MQ0=0;MQRankSum=0.243;QD=32.05;ReadPosRankSum=-4.42;SOR=0.794	GT:AD:DP:GQ:PL	0:344,0:344:99:0,16361,.	1:1,291:292:99:13034,0,.
chrIX	257534	chrIX:257534_C/A	C	A	52936.7	.	AC=1;AF=0.5;AN=2;BaseQRankSum=2.647;ClippingRankSum=0.38;DP=624;FS=1.141;MQ=59.69;MQ0=0;MQRankSum=-0.745;QD=30.89;ReadPosRankSum=3.618;SOR=0.804	GT:AD:DP:GQ:PL	0:350,0:350:99:0,15899,.	1:15,259:274:99:11446,0,.
chrIX	257591	chrIX:257591_A/G	A	G	33530.9	.	AC=1;AF=0.5;AN=2;BaseQRankSum=0.949;ClippingRankSum=1.058;DP=710;FS=0.557;MQ=59.93;MQ0=0;MQRankSum=-0.409;QD=31.82;ReadPosRankSum=-2.206;SOR=0.766	GT:AD:DP:GQ:PL	0:373,0:373:99:0,16439,.	1:0,337:337:99:14909,0,.
chrIX	257605	chrIX:257605_G/GAA	G	GAA	8388.22	.	AC=1;AF=0.5;AN=2;BaseQRankSum=2.559;ClippingRankSum=-0.09;DP=677;FS=0.879;MQ=59.9;MQ0=0;MQRankSum=-0.619;QD=25.89;ReadPosRankSum=1.286;SOR=0.79	GT:AD:DP:GQ:PL	0:386,0:386:99:0,17959,.	1:38,253:291:99:8434,0,.
chrIX	257638	chrIX:257638_C/T	C	T	49212.7	.	AC=1;AF=0.5;AN=2;BaseQRankSum=-3.197;ClippingRankSum=-0.482;DP=732;FS=1.748;MQ=59.88;MQ0=0;MQRankSum=0.717;QD=28.05;ReadPosRankSum=0.728;SOR=0.57	GT:AD:DP:GQ:PL	0:400,0:400:99:0,16716,.	1:0,332:332:99:14824,0,.
chrIX	257809	chrIX:257809_A/G	A	G	47989.7	.	AC=1;AF=0.5;AN=2;BaseQRankSum=-0.277;ClippingRankSum=-0.503;DP=785;FS=0;MQ=59.94;MQ0=0;MQRankSum=0.113;QD=29.12;ReadPosRankSum=-2.965;SOR=0.669	GT:AD:DP:GQ:PL	0:409,0:409:99:0,18417,.	1:0,376:376:99:16994,0,.
chrIX	257823	chrIX:257823_A/G	A	G	63355.3	.	AC=1;AF=0.5;AN=2;BaseQRankSum=-4.662;ClippingRankSum=0.551;DP=772;FS=1.131;MQ=59.95;MQ0=0;MQRankSum=-0.617;QD=31.83;ReadPosRankSum=-0.596;SOR=0.649	GT:AD:DP:GQ:PL	0:405,0:405:99:0,17901,.	1:0,367:367:99:16793,0,.
chrIX	257945	chrIX:257945_T/C	T	C	68798.8	.	AC=1;AF=0.5;AN=2;BaseQRankSum=0.663;ClippingRankSum=-0.944;DP=723;FS=0;MQ=59.92;MQ0=0;MQRankSum=2.122;QD=29.7;ReadPosRankSum=-2.626;SOR=0.715	GT:AD:DP:GQ:PL	0:374,0:374:99:0,14820,.	1:0,349:349:99:14374,0,.
chrIX	258080	chrIX:258080_C/G	C	G	14734.3	.	AC=1;AF=0.5;AN=2;BaseQRankSum=7.083;ClippingRankSum=-0.547;DP=747;FS=0;MQ=59.95;MQ0=0;MQRankSum=-0.448;QD=29.05;ReadPosRankSum=-2.558;SOR=0.646	GT:AD:DP:GQ:PL	0:400,0:400:99:0,16869,.	1:0,347:347:99:14771,0,.
chrIX	258259	chrIX:258259_A/G	A	G	13495.3	.	AC=1;AF=0.5;AN=2;BaseQRankSum=3.213;ClippingRankSum=0.909;DP=690;FS=1.742;MQ=59.96;MQ0=0;MQRankSum=-0.526;QD=32.66;ReadPosRankSum=-5.752;SOR=0.799	GT:AD:DP:GQ:PL	0:366,0:366:99:0,15234,.	1:0,324:324:99:13532,0,.
chrIX	258345	chrIX:258345_G/A	G	A	13795.3	.	AC=1;AF=0.5;AN=2;BaseQRankSum=-0.32;ClippingRankSum=-0.773;DP=732;FS=0.88;MQ=59.9;MQ0=0;MQRankSum=-0.535;QD=23.97;ReadPosRankSum=-3.071;SOR=0.493	GT:AD:DP:GQ:PL	0:400,1:401:99:0,16689,.	1:0,331:331:99:13832,0,.
chrIX	258854	chrIX:258854_T/A	T	A	50517.7	.	AC=1;AF=0.5;AN=2;BaseQRankSum=2.199;ClippingRankSum=0.021;DP=748;FS=0.524;MQ=59.91;MQ0=0;MQRankSum=-0.02;QD=34.54;ReadPosRankSum=-0.417;SOR=0.622	GT:AD:DP:GQ:PL	0:400,0:400:99:0,16833,.	1:0,348:348:99:14703,0,.
chrIX	259266	chrIX:259266_C/T	C	T	97491.5	.	AC=1;AF=0.5;AN=2;BaseQRankSum=-3.183;ClippingRankSum=-0.428;DP=761;FS=0.706;MQ=59.95;MQ0=0;MQRankSum=-2.144;QD=32.82;ReadPosRankSum=1.3;SOR=0.841	GT:AD:DP:GQ:PL	0:396,0:396:99:0,16610,.	1:0,365:365:99:15408,0,.
chrIX	259323	chrIX:259323_T/A	T	A	94340.5	.	AC=1;AF=0.5;AN=2;BaseQRankSum=-1.688;ClippingRankSum=0.947;DP=760;FS=3.148;MQ=59.96;MQ0=0;MQRankSum=1.454;QD=27.48;ReadPosRankSum=2.334;SOR=0.528	GT:AD:DP:GQ:PL	0:383,0:383:99:0,15951,.	1:0,377:377:99:15900,0,.
chrIX	259533	chrIX:259533_C/T	C	T	62863.3	.	AC=1;AF=0.5;AN=2;BaseQRankSum=0.148;ClippingRankSum=-1.27;DP=756;FS=2.479;MQ=59.96;MQ0=0;MQRankSum=-0.51;QD=34.86;ReadPosRankSum=2.24;SOR=0.889	GT:AD:DP:GQ:PL	0:416,1:417:99:0,17536,.	1:0,339:339:99:14413,0,.
chrIX	259701	chrIX:259701_G/A	G	A	72826.5	.	AC=1;AF=0.5;AN=2;BaseQRankSum=-6.615;ClippingRankSum=-1.279;DP=740;FS=1.323;MQ=59.9;MQ0=0;MQRankSum=0.711;QD=31.48;ReadPosRankSum=2.506;SOR=0.833	GT:AD:DP:GQ:PL	0:396,0:396:99:0,16915,.	1:0,344:344:99:14504,0,.
chrIX	259794	chrIX:259794_T/C	T	C	63476.9	.	AC=1;AF=0.5;AN=2;BaseQRankSum=-0.924;ClippingRankSum=0.615;DP=747;FS=1.819;MQ=59.93;MQ0=0;MQRankSum=0.783;QD=26.44;ReadPosRankSum=0.574;SOR=0.851	GT:AD:DP:GQ:PL	0:406,0:406:99:0,17076,.	1:0,341:341:99:14339,0,.
chrIX	259913	chrIX:259913_G/A	G	A	29694.3	.	AC=1;AF=0.5;AN=2;BaseQRankSum=2.525;ClippingRankSum=-0.294;DP=718;FS=1.894;MQ=59.86;MQ0=0;MQRankSum=-0.994;QD=30.18;ReadPosRankSum=2.639;SOR=0.838	GT:AD:DP:GQ:PL	0:392,0:392:99:0,17868,.	1:0,326:326:99:13751,0,.
chrIX	259923	chrIX:259923_T/C	T	C	45808.7	.	AC=1;AF=0.5;AN=2;BaseQRankSum=-0.177;ClippingRankSum=0.457;DP=717;FS=0.53;MQ=59.87;MQ0=0;MQRankSum=1.57;QD=26.76;ReadPosRankSum=4.956;SOR=0.766	GT:AD:DP:GQ:PL	0:394,0:394:99:0,16260,.	1:0,323:323:99:14528,0,.
chrIX	259952	chrIX:259952_G/GAA	G	GAA	38483.2	.	AC=1;AF=0.5;AN=2;BaseQRankSum=-5.841;ClippingRankSum=0.844;DP=596;FS=1.144;MQ=59.86;MQ0=0;MQRankSum=-0.99;QD=30.94;ReadPosRankSum=-3.174;SOR=0.753	GT:AD:DP:GQ	0:329,0:334:99	1:0,227:262:99
chrIX	260018	chrIX:260018_T/A	T	A	44276.7	.	AC=1;AF=0.5;AN=2;BaseQRankSum=-0.375;ClippingRankSum=-1.048;DP=737;FS=1.845;MQ=59.88;MQ0=0;MQRankSum=1.209;QD=31.22;ReadPosRankSum=3.512;SOR=0.536	GT:AD:DP:GQ:PL	0:389,0:389:99:0,17809,.	1:0,348:348:99:15957,0,.
chrIX	260022	chrIX:260022_C/T	C	T	44399.7	.	AC=1;AF=0.5;AN=2;BaseQRankSum=5.867;ClippingRankSum=-1.136;DP=741;FS=0.539;MQ=59.87;MQ0=0;MQRankSum=1.213;QD=33.37;ReadPosRankSum=5.212;SOR=0.642	GT:AD:DP:GQ:PL	0:392,0:392:99:0,17869,.	1:0,349:349:99:16048,0,.
chrIX	260120	chrIX:260120_G/A	G	A	77976.9	.	AC=1;AF=0.5;AN=2;BaseQRankSum=-1.197;ClippingRankSum=0.877;DP=742;FS=7.172;MQ=59.94;MQ0=0;MQRankSum=0.48;QD=35.4;ReadPosRankSum=3.788;SOR=1.295	GT:AD:DP:GQ:PL	0:390,0:390:99:0,16258,.	1:0,352:352:99:14705,0,.
chrIX	260167	chrIX:260167_G/A	G	A	81777.7	.	AC=1;AF=0.5;AN=2;BaseQRankSum=5.389;ClippingRankSum=0.875;DP=730;FS=2.04;MQ=59.94;MQ0=0;MQRankSum=0.398;QD=30.03;ReadPosRankSum=3.21;SOR=0.904	GT:AD:DP:GQ:PL	0:372,0:372:99:0,14598,.	1:0,358:358:99:14971,0,.
chrIX	260232	chrIX:260232_C/T	C	T	72416.9	.	AC=1;AF=0.5;AN=2;BaseQRankSum=-5.397;ClippingRankSum=1.214;DP=734;FS=1.242;MQ=59.92;MQ0=0;MQRankSum=-1.11;QD=26.8;ReadPosRankSum=4.1;SOR=0.852	GT:AD:DP:GQ:PL	0:377,0:377:99:0,17013,.	1:0,357:357:99:16104,0,.
chrIX	260247	chrIX:260247_A/C	A	C	73270.9	.	AC=1;AF=0.5;AN=2;BaseQRankSum=-2.806;ClippingRankSum=-0.611;DP=734;FS=0;MQ=59.92;MQ0=0;MQRankSum=-0.192;QD=25.39;ReadPosRankSum=-0.68;SOR=0.723	GT:AD:DP:GQ:PL	0:378,0:378:99:0,16930,.	1:0,356:356:99:16094,0,.
chrIX	260320	chrIX:260320_A/G	A	G	44304.7	.	AC=1;AF=0.5;AN=2;BaseQRankSum=-0.983;ClippingRankSum=0.382;DP=763;FS=0;MQ=59.95;MQ0=0;MQRankSum=1.623;QD=32.49;ReadPosRankSum=0.753;SOR=0.706	GT:AD:DP:GQ:PL	0:405,0:405:99:0,18532,.	1:0,358:358:99:15397,0,.
chrIX	260331	chrIX:260331_A/G	A	G	66758.9	.	AC=1;AF=0.5;AN=2;BaseQRankSum=-3.462;ClippingRankSum=0.58;DP=771;FS=0.547;MQ=59.93;MQ0=0;MQRankSum=-0.779;QD=29.24;ReadPosRankSum=0.475;SOR=0.617	GT:AD:DP:GQ:PL	0:414,0:414:99:0,18786,.	1:0,357:357:99:16652,0,.
chrIX	260350	chrIX:260350_C/T	C	T	66918.7	.	AC=1;AF=0.5;AN=2;BaseQRankSum=-1.659;ClippingRankSum=2.176;DP=764;FS=0;MQ=59.95;MQ0=0;MQRankSum=0.326;QD=32.13;ReadPosRankSum=2.651;SOR=0.672	GT:AD:DP:GQ:PL	0:420,0:420:99:0,18920,.	1:0,344:344:99:15537,0,.
chrIX	260376	chrIX:260376_C/T	C	T	67269.9	.	AC=1;AF=0.5;AN=2;BaseQRankSum=-0.426;ClippingRankSum=-0.861;DP=757;FS=1.844;MQ=59.91;MQ0=0;MQRankSum=-0.899;QD=34.5;ReadPosRankSum=1.575;SOR=0.819	GT:AD:DP:GQ:PL	0:415,0:415:99:0,17675,.	1:0,342:342:99:15476,0,.
chrIX	260388	chrIX:260388_C/T	C	T	33587.3	.	AC=1;AF=0.5;AN=2;BaseQRankSum=-0.004;ClippingRankSum=1.607;DP=757;FS=1.841;MQ=59.9;MQ0=0;MQRankSum=-0.754;QD=29.86;ReadPosRankSum=2.661;SOR=0.566	GT:AD:DP:GQ:PL	0:420,0:420:99:0,19137,.	1:0,337:337:99:13775,0,.
chrIX	260414	chrIX:260414_T/A	T	A	34220.3	.	AC=1;AF=0.5;AN=2;BaseQRankSum=-5.285;ClippingRankSum=0.051;DP=763;FS=1.175;MQ=59.9;MQ0=0;MQRankSum=-0.829;QD=25.89;ReadPosRankSum=-1.989;SOR=0.569	GT:AD:DP:GQ:PL	0:422,0:422:99:0,17746,.	1:0,341:341:99:13862,0,.
chrIX	260769	chrIX:260769_T/C	T	C	33705.9	.	AC=1;AF=0.5;AN=2;BaseQRankSum=1.7;ClippingRankSum=1.205;DP=749;FS=0.57;MQ=59.95;MQ0=0;MQRankSum=-0.862;QD=34.6;ReadPosRankSum=8.527;SOR=0.663	GT:AD:DP:GQ:PL	0:414,0:414:99:0,17304,.	1:0,335:335:99:14011,0,.
chrIX	260947	chrIX:260947_C/CATAT	C	CATAT	43050.4	.	AC=1;AF=0.5;AN=2;BaseQRankSum=-4.731;ClippingRankSum=-1.155;DP=590;FS=2.749;MQ=59.83;MQ0=0;MQRankSum=-1.371;QD=34.33;ReadPosRankSum=-2.598;SOR=0.572	GT:AD:DP:GQ	0:348,0:348:99	1:0,234:242:99
chrIX	261061	chrIX:261061_C/T	C	T	78576.5	.	AC=1;AF=0.5;AN=2;BaseQRankSum=-2.795;ClippingRankSum=0.974;DP=757;FS=0.633;MQ=59.9;MQ0=0;MQRankSum=1.516;QD=30.65;ReadPosRankSum=4.829;SOR=0.624	GT:AD:DP:GQ:PL	0:397,0:397:99:0,16301,.	1:0,360:360:99:14637,0,.
chrIX	261156	chrIX:261156_A/T	A	T	30473.9	.	AC=1;AF=0.5;AN=2;BaseQRankSum=-0.007;ClippingRankSum=-1.845;DP=757;FS=0.572;MQ=59.97;MQ0=0;MQRankSum=1.913;QD=28.11;ReadPosRankSum=1.045;SOR=0.818	GT:AD:DP:GQ:PL	0:400,0:400:99:0,16642,.	1:0,357:357:99:14947,0,.
chrIX	261221	chrIX:261221_T/C	T	C	46545.7	.	AC=1;AF=0.5;AN=2;BaseQRankSum=-1.301;ClippingRankSum=-0.565;DP=794;FS=0.539;MQ=59.92;MQ0=0;MQRankSum=0.953;QD=30;ReadPosRankSum=1.673;SOR=0.632	GT:AD:DP:GQ:PL	0:424,0:424:99:0,17829,.	1:0,370:370:99:15627,0,.
chrIX	261261	chrIX:261261_G/A	G	A	67155.3	.	AC=1;AF=0.5;AN=2;BaseQRankSum=-4.766;ClippingRankSum=-1.027;DP=784;FS=1.186;MQ=59.93;MQ0=0;MQRankSum=0.122;QD=28.66;ReadPosRankSum=-2.724;SOR=0.841	GT:AD:DP:GQ:PL	0:407,0:407:99:0,16981,.	1:1,376:377:99:15810,0,.
chrIX	261499	chrIX:261499_A/G	A	G	69348.3	.	AC=1;AF=0.5;AN=2;BaseQRankSum=2.618;ClippingRankSum=0.021;DP=776;FS=0.54;MQ=59.91;MQ0=0;MQRankSum=0.364;QD=32.46;ReadPosRankSum=-0.493;SOR=0.767	GT:AD:DP:GQ:PL	0:385,1:386:99:0,16092,.	1:0,390:390:99:17677,0,.
chrIX	261520	chrIX:261520_T/C	T	C	50094.7	.	AC=1;AF=0.5;AN=2;BaseQRankSum=1.14;ClippingRankSum=0.709;DP=781;FS=0;MQ=59.92;MQ0=0;MQRankSum=-1.385;QD=26.79;ReadPosRankSum=0.307;SOR=0.672	GT:AD:DP:GQ:PL	0:389,0:389:99:0,17509,.	1:0,392:392:99:16425,0,.
chrIX	261805	chrIX:261805_T/C	T	C	60347.3	.	AC=1;AF=0.5;AN=2;BaseQRankSum=-6.696;ClippingRankSum=-1.076;DP=770;FS=1.791;MQ=59.94;MQ0=0;MQRankSum=1.469;QD=32.99;ReadPosRankSum=-2.562;SOR=0.824	GT:AD:DP:GQ:PL	0:409,0:409:99:0,17099,.	1:0,361:361:99:15166,0,.
chrIX	262330	chrIX:262330_C/G	C	G	69094.7	.	AC=1;AF=0.5;AN=2;BaseQRankSum=3.342;ClippingRankSum=-1.173;DP=762;FS=1.869;MQ=59.92;MQ0=0;MQRankSum=1.003;QD=32.62;ReadPosRankSum=-0.966;SOR=0.622	GT:AD:DP:GQ:PL	0:406,1:407:99:0,16364,.	1:0,355:355:99:14802,0,.
chrIX	262414	chrIX:262414_T/G	T	G	47260.7	.	AC=1;AF=0.5;AN=2;BaseQRankSum=3.334;ClippingRankSum=-0.705;DP=726;FS=1.12;MQ=59.92;MQ0=0;MQRankSum=-1.344;QD=30.58;ReadPosRankSum=1.524;SOR=0.587	GT:AD:DP:GQ:PL	0:395,0:395:99:0,15879,.	1:0,331:331:99:13796,0,.
chrIX	262771	chrIX:262771_G/A	G	A	32447.9	.	AC=1;AF=0.5;AN=2;BaseQRankSum=0.378;ClippingRankSum=0.114;DP=730;FS=2.776;MQ=59.97;MQ0=0;MQRankSum=-1.549;QD=25.67;ReadPosRankSum=1.32;SOR=0.484	GT:AD:DP:GQ:PL	0:402,0:402:99:0,16856,.	1:0,328:328:99:13820,0,.
chrIX	263059	chrIX:263059_G/A	G	A	54108.2	.	AC=1;AF=0.5;AN=2;BaseQRankSum=3.399;ClippingRankSum=-1.472;DP=776;FS=1.75;MQ=59.94;MQ0=0;MQRankSum=-0.673;QD=30.28;ReadPosRankSum=0.734;SOR=0.838	GT:AD:DP:GQ:PL	0:400,0:400:99:0,16604,.	1:0,376:376:99:15855,0,.
chrIX	263188	chrIX:263188_G/A	G	A	55478.3	.	AC=1;AF=0.5;AN=2;BaseQRankSum=-0.564;ClippingRankSum=0.261;DP=734;FS=0;MQ=59.94;MQ0=0;MQRankSum=-0.332;QD=30.93;ReadPosRankSum=2.332;SOR=0.73	GT:AD:DP:GQ:PL	0:379,0:379:99:0,15946,.	1:2,353:355:99:14953,0,.
chrIX	263590	chrIX:263590_T/A	T	A	48343.2	.	AC=1;AF=0.5;AN=2;BaseQRankSum=-4.232;ClippingRankSum=-0.529;DP=731;FS=1.794;MQ=59.97;MQ0=0;MQRankSum=-1.242;QD=32.18;ReadPosRankSum=2.421;SOR=0.85	GT:AD:DP:GQ:PL	0:391,0:391:99:0,16542,.	1:0,340:340:99:14244,0,.
chrIX	263911	chrIX:263911_A/G	A	G	37415.2	.	AC=1;AF=0.5;AN=2;BaseQRankSum=-0.06;ClippingRankSum=-0.967;DP=731;FS=0.552;MQ=59.94;MQ0=0;MQRankSum=-0.3;QD=33.43;ReadPosRankSum=-0.452;SOR=0.803	GT:AD:DP:GQ:PL	0:400,0:400:99:0,16422,.	1:0,331:331:99:13558,0,.
chrIX	264166	chrIX:264166_T/A	T	A	35364.3	.	AC=1;AF=0.5;AN=2;BaseQRankSum=-1.087;ClippingRankSum=1.221;DP=750;FS=0.547;MQ=59.95;MQ0=0;MQRankSum=-0.058;QD=30.53;ReadPosRankSum=1.148;SOR=0.646	GT:AD:DP:GQ:PL	0:399,0:399:99:0,16728,.	1:0,351:351:99:14637,0,.
chrIX	264361	chrIX:264361_C/T	C	T	52062.7	.	AC=1;AF=0.5;AN=2;BaseQRankSum=4.091;ClippingRankSum=1.19;DP=782;FS=2.492;MQ=59.95;MQ0=0;MQRankSum=-0.979;QD=31.72;ReadPosRankSum=-0.051;SOR=0.527	GT:AD:DP:GQ:PL	0:418,0:418:99:0,17378,.	1:0,364:364:99:15452,0,.
chrIX	264604	chrIX:264604_C/T	C	T	27283.7	.	AC=1;AF=0.5;AN=2;BaseQRankSum=2.347;ClippingRankSum=-1.436;DP=777;FS=1.303;MQ=59.96;MQ0=0;MQRankSum=0.819;QD=31.08;ReadPosRankSum=1.657;SOR=0.587	GT:AD:DP:GQ:PL	0:413,0:413:99:0,17696,.	1:0,364:364:99:15371,0,.
chrIX	265508	chrIX:265508_C/T	C	T	68739.9	.	AC=1;AF=0.5;AN=2;BaseQRankSum=-1.979;ClippingRankSum=0.213;DP=767;FS=0;MQ=59.96;MQ0=0;MQRankSum=1.109;QD=32.91;ReadPosRankSum=2.123;SOR=0.681	GT:AD:DP:GQ:PL	0:398,0:398:99:0,16701,.	1:0,369:369:99:15321,0,.
chrIX	265537	chrIX:265537_C/A	C	A	29314.7	.	AC=1;AF=0.5;AN=2;BaseQRankSum=4.102;ClippingRankSum=1.295;DP=768;FS=1.284;MQ=59.96;MQ0=0;MQRankSum=-1.37;QD=24.78;ReadPosRankSum=4.279;SOR=0.588	GT:AD:DP:GQ:PL	0:401,0:401:99:0,16550,.	1:0,367:367:99:15442,0,.
chrIX	265732	chrIX:265732_A/C	A	C	86011.3	.	AC=1;AF=0.5;AN=2;BaseQRankSum=-7.978;ClippingRankSum=-0.381;DP=751;FS=6.4;MQ=59.92;MQ0=0;MQRankSum=1.811;QD=32.7;ReadPosRankSum=0.74;SOR=1.147	GT:AD:DP:GQ:PL	0:398,0:398:99:0,16741,.	1:0,353:353:99:14749,0,.
chrIX	265793	chrIX:265793_G/T	G	T	53224.7	.	AC=1;AF=0.5;AN=2;BaseQRankSum=-1.883;ClippingRankSum=-0.035;DP=768;FS=0.53;MQ=59.93;MQ0=0;MQRankSum=-1.136;QD=35.79;ReadPosRankSum=-5.352;SOR=0.634	GT:AD:DP:GQ:PL	0:406,0:406:99:0,17183,.	1:0,362:362:99:15108,0,.
chrIX	266567	chrIX:266567_G/A	G	A	15688.3	.	AC=1;AF=0.5;AN=2;BaseQRankSum=4.257;ClippingRankSum=-0.382;DP=776;FS=0.797;MQ=59.94;MQ0=0;MQRankSum=1.65;QD=25.56;ReadPosRankSum=-0.247;SOR=0.581	GT:AD:DP:GQ:PL	0:402,0:402:99:0,16899,.	1:0,374:374:99:15725,0,.
chrIX	266696	chrIX:266696_G/A	G	A	52663.2	.	AC=1;AF=0.5;AN=2;BaseQRankSum=-5.052;ClippingRankSum=1.263;DP=700;FS=0.523;MQ=59.93;MQ0=0;MQRankSum=2.39;QD=26.86;ReadPosRankSum=1.809;SOR=0.617	GT:AD:DP:GQ:PL	0:379,0:379:99:0,15920,.	1:0,321:321:99:13113,0,.
chrIX	266717	chrIX:266717_A/G	A	G	75418.7	.	AC=1;AF=0.5;AN=2;BaseQRankSum=0.536;ClippingRankSum=1.153;DP=713;FS=0;MQ=59.96;MQ0=0;MQRankSum=0.891;QD=30.45;ReadPosRankSum=1.503;SOR=0.694	GT:AD:DP:GQ:PL	0:393,0:393:99:0,16340,.	1:0,320:320:99:14539,0,.
chrIX	266720	chrIX:266720_C/T	C	T	65890.9	.	AC=1;AF=0.5;AN=2;BaseQRankSum=-11.779;ClippingRankSum=-0.189;DP=715;FS=0;MQ=59.96;MQ0=0;MQRankSum=-0.578;QD=31.65;ReadPosRankSum=1.921;SOR=0.698	GT:AD:DP:GQ:PL	0:393,0:393:99:0,17927,.	1:0,322:322:99:14332,0,.
chrIX	266933	chrIX:266933_C/T	C	T	68891.7	.	AC=1;AF=0.5;AN=2;BaseQRankSum=-4.62;ClippingRankSum=-0.159;DP=720;FS=1.196;MQ=59.94;MQ0=0;MQRankSum=-0.572;QD=25.7;ReadPosRankSum=1.691;SOR=0.821	GT:AD:DP:GQ:PL	0:379,0:379:99:0,15727,.	1:0,341:341:99:13891,0,.
chrIX	267287	chrIX:267287_A/G	A	G	46541.7	.	AC=1;AF=0.5;AN=2;BaseQRankSum=-1.001;ClippingRankSum=-0.651;DP=646;FS=1.783;MQ=59.89;MQ0=0;MQRankSum=0.638;QD=30.57;ReadPosRankSum=-0.651;SOR=0.551	GT:AD:DP:GQ:PL	0:344,1:345:99:0,13472,.	1:0,301:301:99:12287,0,.
chrIX	267404	chrIX:267404_C/T	C	T	45634.7	.	AC=1;AF=0.5;AN=2;BaseQRankSum=-2.441;ClippingRankSum=0.978;DP=687;FS=1.104;MQ=59.94;MQ0=0;MQRankSum=-0.182;QD=27.09;ReadPosRankSum=1.069;SOR=0.701	GT:AD:DP:GQ:PL	0:367,0:367:99:0,14978,.	1:0,320:320:99:12988,0,.
chrIX	267764	chrIX:267764_A/G	A	G	77084.5	.	AC=1;AF=0.5;AN=2;BaseQRankSum=-5.252;ClippingRankSum=1.437;DP=672;FS=1.394;MQ=59.91;MQ0=0;MQRankSum=-0.128;QD=35.02;ReadPosRankSum=2.492;SOR=0.837	GT:AD:DP:GQ:PL	0:370,0:370:99:0,15277,.	1:0,302:302:99:13539,0,.
chrIX	267785	chrIX:267785_C/T	C	T	23609.8	.	AC=1;AF=0.5;AN=2;BaseQRankSum=-0.298;ClippingRankSum=0.101;DP=697;FS=6.407;MQ=59.92;MQ0=0;MQRankSum=2.371;QD=24.27;ReadPosRankSum=5.557;SOR=0.36	GT:AD:DP:GQ:PL	0:380,0:380:99:0,28285,.	1:0,317:317:99:13136,0,.
chrIX	267870	chrIX:267870_TAA/TAAA	TAA	TAAA	5661.44	.	AC=1;AF=0.5;AN=2;BaseQRankSum=0.068;ClippingRankSum=-1.213;DP=299;FS=0.549;MQ=59.73;MQ0=0;MQRankSum=0.999;QD=6.69;ReadPosRankSum=-0.471;SOR=0.72	GT:AD:DP:GQ	0:112,11:147:99	1:51,84:152:99
chrIX	268176	chrIX:268176_G/A	G	A	81973.5	.	AC=1;AF=0.5;AN=2;BaseQRankSum=-3.505;ClippingRankSum=-0.611;DP=553;FS=2.382;MQ=59.97;MQ0=0;MQRankSum=-0.578;QD=26.8;ReadPosRankSum=5.552;SOR=0.628	GT:AD:DP:GQ:PL	0:300,0:300:99:0,12251,.	1:0,253:253:99:11445,0,.
chrIX	268188	chrIX:268188_T/A	T	A	41010.7	.	AC=1;AF=0.5;AN=2;BaseQRankSum=-1.202;ClippingRankSum=0.484;DP=597;FS=1.12;MQ=59.97;MQ0=0;MQRankSum=-0.283;QD=23.67;ReadPosRankSum=4.918;SOR=0.599	GT:AD:DP:GQ:PL	0:324,0:324:99:0,14518,.	1:0,273:273:99:11231,0,.
chrIX	268262	chrIX:268262_G/T	G	T	31786.3	.	AC=1;AF=0.5;AN=2;BaseQRankSum=-3.604;ClippingRankSum=0.256;DP=671;FS=0;MQ=59.96;MQ0=0;MQRankSum=-0.687;QD=29.73;ReadPosRankSum=4.902;SOR=0.755	GT:AD:DP:GQ:PL	0:354,0:354:99:0,15710,.	1:1,316:317:99:11913,0,.
chrIX	268278	chrIX:268278_C/G	C	G	99232.5	.	AC=1;AF=0.5;AN=2;BaseQRankSum=-1.431;ClippingRankSum=0.424;DP=658;FS=2.397;MQ=59.94;MQ0=0;MQRankSum=0.573;QD=30.62;ReadPosRankSum=-6.389;SOR=0.968	GT:AD:DP:GQ:PL	0:341,0:341:99:0,13336,.	1:1,316:317:99:14057,0,.
chrIX	268328	chrIX:268328_CAA/CA	CAA	CA	69840.6	.	AC=1;AF=0.5;AN=2;BaseQRankSum=1.055;ClippingRankSum=0.053;DP=571;FS=0.599;MQ=59.94;MQ0=0;MQRankSum=-0.383;QD=30.67;ReadPosRankSum=8.489;SOR=0.774	GT:AD:DP:GQ	0:307,3:310:99	1:3,258:261:99
chrIX	268351	chrIX:268351_C/T	C	T	10923.3	.	AC=1;AF=0.5;AN=2;BaseQRankSum=3.122;ClippingRankSum=-1.078;DP=615;FS=5.227;MQ=59.95;MQ0=0;MQRankSum=0.226;QD=32.63;ReadPosRankSum=-0.847;SOR=0.27	GT:AD:DP:GQ:PL	0:332,0:332:99:0,14914,.	1:0,283:283:99:10960,0,.
chrIX	268399	chrIX:268399_A/G	A	G	42897.3	.	AC=1;AF=0.5;AN=2;BaseQRankSum=7.503;ClippingRankSum=0.986;DP=647;FS=2.564;MQ=59.93;MQ0=0;MQRankSum=1.286;QD=26.01;ReadPosRankSum=0.128;SOR=0.537	GT:AD:DP:GQ:PL	0:341,0:341:99:0,13351,.	1:0,306:306:99:13764,0,.
chrIX	268413	chrIX:268413_T/C	T	C	35562.5	.	AC=1;AF=0.5;AN=2;BaseQRankSum=6.534;ClippingRankSum=0.74;DP=662;FS=1.254;MQ=59.91;MQ0=0;MQRankSum=0.497;QD=29.83;ReadPosRankSum=1.76;SOR=0.628	GT:AD:DP:GQ	0:349,0:349:99	1:0,313:313:99
chrIX	268445	chrIX:268445_T/TGG	T	TGG	22413.7	.	AC=1;AF=0.5;AN=2;BaseQRankSum=3.235;ClippingRankSum=0.068;DP=651;FS=4.268;MQ=59.93;MQ0=0;MQRankSum=1.547;QD=27.86;ReadPosRankSum=-0.206;SOR=0.387	GT:AD:DP:GQ:PL	0:338,0:338:99:0,15228,.	1:0,313:313:99:13015,0,.
chrIX	268466	chrIX:268466_G/T	G	T	65938.9	.	AC=1;AF=0.5;AN=2;BaseQRankSum=-3.687;ClippingRankSum=-2.405;DP=644;FS=1.247;MQ=59.93;MQ0=0;MQRankSum=-1.77;QD=29.6;ReadPosRankSum=-0.408;SOR=0.817	GT:AD:DP:GQ:PL	0:341,0:341:99:0,13951,.	1:0,303:303:99:13604,0,.
chrIX	268483	chrIX:268483_G/C	G	C	69260.8	.	AC=1;AF=0.5;AN=2;BaseQRankSum=-6.054;ClippingRankSum=-0.544;DP=620;FS=2.103;MQ=59.94;MQ0=0;MQRankSum=-1.348;QD=28.26;ReadPosRankSum=4.855;SOR=0.872	GT:AD:DP:GQ:PL	0:336,0:336:99:0,13799,.	1:3,281:284:99:11480,0,.
chrIX	268690	chrIX:268690_A/G	A	G	87162.5	.	AC=1;AF=0.5;AN=2;BaseQRankSum=-5.838;ClippingRankSum=-0.812;DP=698;FS=0;MQ=59.93;MQ0=0;MQRankSum=0.002;QD=30.46;ReadPosRankSum=5.031;SOR=0.689	GT:AD:DP:GQ:PL	0:371,0:371:99:0,15537,.	1:0,327:327:99:13648,0,.
chrIX	269349	chrIX:269349_C/T	C	T	82652.5	.	AC=1;AF=0.5;AN=2;BaseQRankSum=-2.782;ClippingRankSum=-0.548;DP=676;FS=1.419;MQ=59.95;MQ0=0;MQRankSum=-0.101;QD=30.23;ReadPosRankSum=3.012;SOR=0.56	GT:AD:DP:GQ:PL	0:355,0:355:99:0,14271,.	1:0,321:321:99:12929,0,.
chrIX	269523	chrIX:269523_C/T	C	T	47023.7	.	AC=1;AF=0.5;AN=2;BaseQRankSum=-4.869;ClippingRankSum=-0.065;DP=742;FS=1.743;MQ=59.95;MQ0=0;MQRankSum=1.187;QD=26.03;ReadPosRankSum=-0.747;SOR=0.856	GT:AD:DP:GQ:PL	0:391,0:391:99:0,15933,.	1:0,351:351:99:14042,0,.
chrIX	269580	chrIX:269580_T/C	T	C	83965.5	.	AC=1;AF=0.5;AN=2;BaseQRankSum=-5.155;ClippingRankSum=0.525;DP=706;FS=0;MQ=59.92;MQ0=0;MQRankSum=0.667;QD=28.1;ReadPosRankSum=4.145;SOR=0.755	GT:AD:DP:GQ:PL	0:374,0:374:99:0,15524,.	1:0,332:332:99:13871,0,.
chrIX	269763	chrIX:269763_C/G	C	G	77395.5	.	AC=1;AF=0.5;AN=2;BaseQRankSum=-3.668;ClippingRankSum=-1.12;DP=680;FS=1.468;MQ=59.9;MQ0=0;MQRankSum=0.023;QD=35.34;ReadPosRankSum=2.674;SOR=0.875	GT:AD:DP:GQ:PL	0:354,0:354:99:0,14609,.	1:0,326:326:99:13598,0,.
chrIX	269793	chrIX:269793_C/T	C	T	66224.9	.	AC=1;AF=0.5;AN=2;BaseQRankSum=-1.493;ClippingRankSum=1.261;DP=653;FS=0;MQ=59.91;MQ0=0;MQRankSum=0.609;QD=28;ReadPosRankSum=-1.445;SOR=0.661	GT:AD:DP:GQ:PL	0:341,0:341:99:0,13971,.	1:0,312:312:99:12852,0,.
chrIX	269835	chrIX:269835_C/T	C	T	33754.9	.	AC=1;AF=0.5;AN=2;BaseQRankSum=4.92;ClippingRankSum=-0.277;DP=690;FS=1.221;MQ=59.95;MQ0=0;MQRankSum=0.067;QD=27.16;ReadPosRankSum=-0.438;SOR=0.56	GT:AD:DP:GQ:PL	0:374,0:374:99:0,15022,.	1:0,316:316:99:12836,0,.
chrIX	269976	chrIX:269976_T/C	T	C	81949.3	.	AC=1;AF=0.5;AN=2;BaseQRankSum=-12.531;ClippingRankSum=-0.809;DP=721;FS=2.674;MQ=59.94;MQ0=0;MQRankSum=1.64;QD=30.15;ReadPosRankSum=1.953;SOR=0.79	GT:AD:DP:GQ:PL	0:378,0:378:99:0,15819,.	1:0,343:343:99:14320,0,.
chrIX	270121	chrIX:270121_C/T	C	T	22502.8	.	AC=1;AF=0.5;AN=2;BaseQRankSum=2.351;ClippingRankSum=0.11;DP=701;FS=0.647;MQ=59.95;MQ0=0;MQRankSum=0.738;QD=30.44;ReadPosRankSum=0.98;SOR=0.692	GT:AD:DP:GQ:PL	0:380,0:380:99:0,14864,.	1:0,321:321:99:12810,0,.
chrIX	270435	chrIX:270435_A/G	A	G	66243.7	.	AC=1;AF=0.5;AN=2;BaseQRankSum=-2.812;ClippingRankSum=-0.83;DP=705;FS=1.214;MQ=59.91;MQ0=0;MQRankSum=2.552;QD=30.27;ReadPosRankSum=0.184;SOR=0.823	GT:AD:DP:GQ:PL	0:387,0:387:99:0,16083,.	1:0,318:318:99:13152,0,.
chrIX	270588	chrIX:270588_C/A	C	A	70609.7	.	AC=1;AF=0.5;AN=2;BaseQRankSum=-6.021;ClippingRankSum=-0.155;DP=704;FS=1.223;MQ=59.96;MQ0=0;MQRankSum=-1.144;QD=28.21;ReadPosRankSum=2.174;SOR=0.801	GT:AD:DP:GQ:PL	0:393,0:393:99:0,16200,.	1:0,311:311:99:12649,0,.
chrIX	270686	chrIX:270686_G/T	G	T	12875.3	.	AC=1;AF=0.5;AN=2;BaseQRankSum=4.801;ClippingRankSum=-0.193;DP=700;FS=3.933;MQ=59.96;MQ0=0;MQRankSum=0.536;QD=32.39;ReadPosRankSum=-5.483;SOR=0.567	GT:AD:DP:GQ:PL	0:385,0:385:99:0,17672,.	1:0,315:315:99:12912,0,.
chrIX	270689	chrIX:270689_A/AG	A	AG	51974.8	.	AC=1;AF=0.5;AN=2;BaseQRankSum=-1.819;ClippingRankSum=0.512;DP=697;FS=0;MQ=59.97;MQ0=0;MQRankSum=0.092;QD=31.63;ReadPosRankSum=5.97;SOR=0.7	GT:AD:DP:GQ:PL	0:385,0:385:99:0,17446,.	1:0,312:312:99:14145,0,.
chrIX	270694	chrIX:270694_T/A	T	A	81965.5	.	AC=1;AF=0.5;AN=2;BaseQRankSum=3.325;ClippingRankSum=0.925;DP=701;FS=0.628;MQ=59.97;MQ0=0;MQRankSum=0.663;QD=31.99;ReadPosRankSum=3.613;SOR=0.803	GT:AD:DP:GQ:PL	0:392,0:392:99:0,17601,.	1:0,309:309:99:13983,0,.
chrIX	270827	chrIX:270827_A/AGG	A	AGG	23909.9	.	AC=1;AF=0.5;AN=2;BaseQRankSum=-1.327;ClippingRankSum=-1.376;DP=601;FS=2.163;MQ=59.91;MQ0=0;MQRankSum=0.732;QD=34.9;ReadPosRankSum=2.956;SOR=0.49	GT:AD:DP:GQ	0:338,0:338:99	1:0,259:263:99
chrIX	270915	chrIX:270915_C/A	C	A	31620.9	.	AC=1;AF=0.5;AN=2;BaseQRankSum=5.79;ClippingRankSum=0.634;DP=685;FS=0;MQ=59.93;MQ0=0;MQRankSum=0.409;QD=27.92;ReadPosRankSum=6.41;SOR=0.647	GT:AD:DP:GQ:PL	0:369,0:369:99:0,15522,.	1:0,316:316:99:13412,0,.
chrIX	270968	chrIX:270968_T/A	T	A	38130.9	.	AC=1;AF=0.5;AN=2;BaseQRankSum=-3.704;ClippingRankSum=-0.187;DP=704;FS=0.571;MQ=59.91;MQ0=0;MQRankSum=-0.672;QD=24.15;ReadPosRankSum=-1.564;SOR=0.691	GT:AD:DP:GQ:PL	0:386,0:386:99:0,17440,.	1:0,318:318:99:14433,0,.
chrIX	270969	chrIX:270969_A/C	A	C	38130.9	.	AC=1;AF=0.5;AN=2;BaseQRankSum=-0.971;ClippingRankSum=0.331;DP=708;FS=1.205;MQ=59.91;MQ0=0;MQRankSum=0.417;QD=29.93;ReadPosRankSum=-2.106;SOR=0.698	GT:AD:DP:GQ:PL	0:387,0:387:99:0,17440,.	1:0,321:321:99:14433,0,.
chrIX	271116	chrIX:271116_TA/T	TA	T	51835.9	.	AC=1;AF=0.5;AN=2;BaseQRankSum=-1.637;ClippingRankSum=-1.12;DP=674;FS=0;MQ=59.92;MQ0=0;MQRankSum=1.141;QD=29.29;ReadPosRankSum=0.919;SOR=0.752	GT:AD:DP:GQ:PL	0:354,0:354:99:0,10981,.	1:0,320:320:99:9950,0,.
chrIX	271273	chrIX:271273_T/C	T	C	89546.5	.	AC=1;AF=0.5;AN=2;BaseQRankSum=-2.612;ClippingRankSum=0.758;DP=740;FS=2.191;MQ=59.95;MQ0=0;MQRankSum=-0.857;QD=32.32;ReadPosRankSum=2.315;SOR=0.898	GT:AD:DP:GQ:PL	0:402,1:403:99:0,16659,.	1:0,337:337:99:14128,0,.
chrIX	271556	chrIX:271556_T/C	T	C	69812.8	.	AC=1;AF=0.5;AN=2;BaseQRankSum=-3.187;ClippingRankSum=-0.284;DP=732;FS=1.925;MQ=59.94;MQ0=0;MQRankSum=0.445;QD=33.53;ReadPosRankSum=4.22;SOR=0.884	GT:AD:DP:GQ:PL	0:386,0:386:99:0,16238,.	1:0,346:346:99:14612,0,.
chrIX	271960	chrIX:271960_A/G	A	G	64479.8	.	AC=1;AF=0.5;AN=2;BaseQRankSum=-3.201;ClippingRankSum=-1.167;DP=728;FS=0;MQ=59.93;MQ0=0;MQRankSum=0.915;QD=27.61;ReadPosRankSum=2.003;SOR=0.732	GT:AD:DP:GQ:PL	0:397,0:397:99:0,16663,.	1:0,331:331:99:13837,0,.
chrIX	272006	chrIX:272006_T/C	T	C	52803.2	.	AC=1;AF=0.5;AN=2;BaseQRankSum=2.081;ClippingRankSum=0.593;DP=756;FS=1.106;MQ=59.92;MQ0=0;MQRankSum=-1.614;QD=24.08;ReadPosRankSum=2.578;SOR=0.624	GT:AD:DP:GQ:PL	0:390,1:391:99:0,16212,.	1:1,364:365:99:15370,0,.
chrIX	272078	chrIX:272078_C/T	C	T	56500.3	.	AC=1;AF=0.5;AN=2;BaseQRankSum=-0.201;ClippingRankSum=-0.34;DP=731;FS=0;MQ=59.92;MQ0=0;MQRankSum=0.919;QD=25.46;ReadPosRankSum=-1.467;SOR=0.761	GT:AD:DP:GQ:PL	0:382,0:382:99:0,16041,.	1:0,349:349:99:14657,0,.
chrIX	272261	chrIX:272261_T/C	T	C	49166.3	.	AC=1;AF=0.5;AN=2;BaseQRankSum=2.504;ClippingRankSum=-0.467;DP=753;FS=1.104;MQ=59.91;MQ0=0;MQRankSum=1.732;QD=30.49;ReadPosRankSum=1.558;SOR=0.787	GT:AD:DP:GQ:PL	0:393,0:393:99:0,16296,.	1:0,360:360:99:14990,0,.
chrIX	272369	chrIX:272369_C/T	C	T	72358.8	.	AC=1;AF=0.5;AN=2;BaseQRankSum=3.142;ClippingRankSum=0.035;DP=753;FS=0.565;MQ=59.93;MQ0=0;MQRankSum=-0.893;QD=29.16;ReadPosRankSum=3.331;SOR=0.766	GT:AD:DP:GQ:PL	0:398,1:399:99:0,16011,.	1:0,354:354:99:14935,0,.
chrIX	272672	chrIX:272672_C/T	C	T	48907.2	.	AC=1;AF=0.5;AN=2;BaseQRankSum=-1.017;ClippingRankSum=-1.35;DP=783;FS=0;MQ=59.92;MQ0=0;MQRankSum=-1.265;QD=35.47;ReadPosRankSum=5.858;SOR=0.735	GT:AD:DP:GQ:PL	0:412,0:412:99:0,17337,.	1:0,371:371:99:15623,0,.
chrIX	272821	chrIX:272821_GA/G	GA	G	38920.6	.	AC=1;AF=0.5;AN=2;BaseQRankSum=1.941;ClippingRankSum=0.611;DP=627;FS=0;MQ=59.92;MQ0=0;MQRankSum=-0.446;QD=24.98;ReadPosRankSum=2.394;SOR=0.661	GT:AD:DP:GQ	0:325,3:333:99	1:2,292:294:99
chrIX	273183	chrIX:273183_A/C	A	C	66619.8	.	AC=1;AF=0.5;AN=2;BaseQRankSum=-2.388;ClippingRankSum=-1.365;DP=736;FS=0;MQ=59.96;MQ0=0;MQRankSum=0.384;QD=31.71;ReadPosRankSum=0.445;SOR=0.721	GT:AD:DP:GQ:PL	0:398,0:398:99:0,16116,.	1:0,338:338:99:13936,0,.
chrIX	273224	chrIX:273224_A/G	A	G	40208.3	.	AC=1;AF=0.5;AN=2;BaseQRankSum=2.868;ClippingRankSum=-0.071;DP=756;FS=1.837;MQ=59.96;MQ0=0;MQRankSum=-0.081;QD=30.23;ReadPosRankSum=3.295;SOR=0.582	GT:AD:DP:GQ:PL	0:397,0:397:99:0,16753,.	1:0,359:359:99:15157,0,.
chrIX	273421	chrIX:273421_C/T	C	T	66296.3	.	AC=1;AF=0.5;AN=2;BaseQRankSum=-0.804;ClippingRankSum=0.538;DP=736;FS=1.846;MQ=59.94;MQ0=0;MQRankSum=-0.326;QD=28.45;ReadPosRankSum=0.547;SOR=0.891	GT:AD:DP:GQ:PL	0:399,0:399:99:0,16654,.	1:0,337:337:99:13864,0,.
chrIX	273469	chrIX:273469_G/C	G	C	52510.2	.	AC=1;AF=0.5;AN=2;BaseQRankSum=2.16;ClippingRankSum=-1.745;DP=741;FS=0;MQ=59.96;MQ0=0;MQRankSum=2.936;QD=28.23;ReadPosRankSum=1.224;SOR=0.719	GT:AD:DP:GQ:PL	0:398,0:398:99:0,16670,.	1:0,343:343:99:14512,0,.
chrIX	273538	chrIX:273538_G/A	G	A	63718.2	.	AC=1;AF=0.5;AN=2;BaseQRankSum=1.872;ClippingRankSum=-1.42;DP=778;FS=1.094;MQ=59.93;MQ0=0;MQRankSum=-2.118;QD=26.3;ReadPosRankSum=4.103;SOR=0.745	GT:AD:DP:GQ:PL	0:404,0:404:99:0,16925,.	1:0,374:374:99:17030,0,.
chrIX	273547	chrIX:273547_C/T	C	T	47157.7	.	AC=1;AF=0.5;AN=2;BaseQRankSum=1.71;ClippingRankSum=-0.427;DP=781;FS=3.254;MQ=59.93;MQ0=0;MQRankSum=1.567;QD=28.55;ReadPosRankSum=4.739;SOR=0.689	GT:AD:DP:GQ:PL	0:408,0:408:99:0,18598,.	1:0,373:373:99:15736,0,.
chrIX	273624	chrIX:273624_C/T	C	T	85830.8	.	AC=1;AF=0.5;AN=2;BaseQRankSum=-4.027;ClippingRankSum=-0.243;DP=737;FS=2.025;MQ=59.94;MQ0=0;MQRankSum=2.764;QD=27.48;ReadPosRankSum=1.146;SOR=0.81	GT:AD:DP:GQ:PL	0:402,0:402:99:0,16872,.	1:0,335:335:99:14078,0,.
chrIX	273888	chrIX:273888_T/G	T	G	42147.2	.	AC=1;AF=0.5;AN=2;BaseQRankSum=-3.669;ClippingRankSum=0.42;DP=645;FS=9.636;MQ=59.92;MQ0=0;MQRankSum=0.19;QD=29.78;ReadPosRankSum=1.614;SOR=1.281	GT:AD:DP:GQ:PL	0:390,0:390:99:0,16305,.	1:0,255:255:99:10762,0,.
chrIX	274009	chrIX:274009_G/A	G	A	63420.7	.	AC=1;AF=0.5;AN=2;BaseQRankSum=-1.764;ClippingRankSum=-0.131;DP=547;FS=9.347;MQ=59.8;MQ0=0;MQRankSum=-1.657;QD=28.15;ReadPosRankSum=-2.141;SOR=1.368	GT:AD:DP:GQ:PL	0:383,1:384:99:0,15993,.	1:0,163:163:99:6763,0,.
chrIX	274032	chrIX:274032_CTA/CTATATATATATA	CTA	CTATATATATATA	33825	.	AC=1;AF=0.5;AN=2;BaseQRankSum=-1.582;ClippingRankSum=-0.2;DP=404;FS=0.968;MQ=59.56;MQ0=0;MQRankSum=-1.586;QD=24.26;ReadPosRankSum=-0.685;SOR=0.858	GT:AD:DP:GQ	0:314,0:322:99	1:0,60:82:99
chrIX	274203	chrIX:274203_T/C	T	C	76736.5	.	AC=1;AF=0.5;AN=2;BaseQRankSum=-6.121;ClippingRankSum=0.118;DP=594;FS=0.641;MQ=59.94;MQ0=0;MQRankSum=0.45;QD=30.46;ReadPosRankSum=-1.513;SOR=0.8	GT:AD:DP:GQ:PL	0:383,0:383:99:0,15714,.	1:0,211:211:99:8590,0,.
chrIX	274263	chrIX:274263_T/C	T	C	82980.5	.	AC=1;AF=0.5;AN=2;BaseQRankSum=-2.649;ClippingRankSum=-0.89;DP=582;FS=0.711;MQ=59.91;MQ0=0;MQRankSum=1.424;QD=25.68;ReadPosRankSum=-1.497;SOR=0.568	GT:AD:DP:GQ:PL	0:361,2:363:99:0,14626,.	1:0,219:219:99:8955,0,.
chrIX	274413	chrIX:274413_G/A	G	A	26811.7	.	AC=1;AF=0.5;AN=2;BaseQRankSum=-1.29;ClippingRankSum=1.84;DP=718;FS=0.596;MQ=59.93;MQ0=0;MQRankSum=2.072;QD=31.61;ReadPosRankSum=0.893;SOR=0.74	GT:AD:DP:GQ:PL	0:404,0:404:99:0,16654,.	1:0,314:314:99:12871,0,.
chrIX	274516	chrIX:274516_C/T	C	T	78728.5	.	AC=1;AF=0.5;AN=2;BaseQRankSum=-3.072;ClippingRankSum=0.617;DP=714;FS=2.125;MQ=59.92;MQ0=0;MQRankSum=1.232;QD=29.72;ReadPosRankSum=4.704;SOR=0.909	GT:AD:DP:GQ:PL	0:396,0:396:99:0,15829,.	1:0,318:318:99:12919,0,.
chrIX	274972	chrIX:274972_A/G	A	G	84724.3	.	AC=1;AF=0.5;AN=2;BaseQRankSum=-9.315;ClippingRankSum=2.255;DP=687;FS=0;MQ=59.9;MQ0=0;MQRankSum=0.959;QD=31.16;ReadPosRankSum=0.293;SOR=0.719	GT:AD:DP:GQ:PL	0:369,0:369:99:0,15387,.	1:0,318:318:99:13282,0,.
chrIX	275112	chrIX:275112_T/C	T	C	76353.7	.	AC=1;AF=0.5;AN=2;BaseQRankSum=-3.092;ClippingRankSum=-0.69;DP=696;FS=1.181;MQ=59.92;MQ0=0;MQRankSum=-0.48;QD=33.22;ReadPosRankSum=1.47;SOR=0.794	GT:AD:DP:GQ:PL	0:383,0:383:99:0,17220,.	1:0,313:313:99:13988,0,.
chrIX	275129	chrIX:275129_A/G	A	G	77351.7	.	AC=1;AF=0.5;AN=2;BaseQRankSum=-3.578;ClippingRankSum=-0.106;DP=685;FS=0.553;MQ=59.92;MQ0=0;MQRankSum=1.62;QD=28.31;ReadPosRankSum=5.622;SOR=0.775	GT:AD:DP:GQ:PL	0:381,0:381:99:0,18001,.	1:0,304:304:99:14265,0,.
chrIX	275131	chrIX:275131_T/C	T	C	75005.7	.	AC=1;AF=0.5;AN=2;BaseQRankSum=0.261;ClippingRankSum=0.345;DP=688;FS=0.558;MQ=59.92;MQ0=0;MQRankSum=-0.176;QD=30.77;ReadPosRankSum=5.063;SOR=0.789	GT:AD:DP:GQ:PL	0:384,0:384:99:0,17533,.	1:0,304:304:99:13960,0,.
chrIX	275192	chrIX:275192_G/A	G	A	46750.2	.	AC=1;AF=0.5;AN=2;BaseQRankSum=-0.772;ClippingRankSum=-0.36;DP=662;FS=0;MQ=59.94;MQ0=0;MQRankSum=2.651;QD=29.8;ReadPosRankSum=1.532;SOR=0.706	GT:AD:DP:GQ:PL	0:370,0:370:99:0,15589,.	1:0,292:292:99:12350,0,.
chrIX	275372	chrIX:275372_A/G	A	G	73598.3	.	AC=1;AF=0.5;AN=2;BaseQRankSum=0.537;ClippingRankSum=-0.645;DP=567;FS=0;MQ=59.95;MQ0=0;MQRankSum=-0.447;QD=27.47;ReadPosRankSum=1.471;SOR=0.702	GT:AD:DP:GQ:PL	0:343,0:343:99:0,12205,.	1:0,224:224:99:8900,0,.
chrIX	275507	chrIX:275507_C/T	C	T	58308.2	.	AC=1;AF=0.5;AN=2;BaseQRankSum=-1.347;ClippingRankSum=-1.455;DP=715;FS=0.525;MQ=59.94;MQ0=0;MQRankSum=-1.231;QD=30.44;ReadPosRankSum=3.151;SOR=0.764	GT:AD:DP:GQ:PL	0:380,0:380:99:0,15872,.	1:0,335:335:99:14079,0,.
chrIX	275789	chrIX:275789_C/T	C	T	48943.2	.	AC=1;AF=0.5;AN=2;BaseQRankSum=-2.093;ClippingRankSum=0.093;DP=691;FS=0.522;MQ=59.86;MQ0=0;MQRankSum=0.223;QD=34.55;ReadPosRankSum=9.426;SOR=0.765	GT:AD:DP:GQ:PL	0:387,0:387:99:0,16327,.	1:0,304:304:99:12675,0,.
chrIX	275972	chrIX:275972_A/G	A	G	82687.8	.	AC=1;AF=0.5;AN=2;BaseQRankSum=-0.771;ClippingRankSum=-0.773;DP=679;FS=1.338;MQ=59.9;MQ0=0;MQRankSum=1.663;QD=24.26;ReadPosRankSum=1.149;SOR=0.89	GT:AD:DP:GQ:PL	0:360,0:360:99:0,14383,.	1:0,319:319:99:12810,0,.
chrIX	276080	chrIX:276080_C/T	C	T	67613.3	.	AC=1;AF=0.5;AN=2;BaseQRankSum=-2.067;ClippingRankSum=-3.612;DP=681;FS=1.801;MQ=59.93;MQ0=0;MQRankSum=0.422;QD=31.83;ReadPosRankSum=4.726;SOR=0.693	GT:AD:DP:GQ:PL	0:371,0:371:99:0,15126,.	1:0,310:310:99:12634,0,.
chrIX	276321	chrIX:276321_T/A	T	A	37818.7	.	AC=1;AF=0.5;AN=2;BaseQRankSum=-4.66;ClippingRankSum=-0.361;DP=714;FS=1.123;MQ=59.96;MQ0=0;MQRankSum=0.795;QD=28.87;ReadPosRankSum=4.929;SOR=0.595	GT:AD:DP:GQ:PL	0:387,0:387:99:0,15791,.	1:0,327:327:99:13016,0,.
chrIX	276483	chrIX:276483_T/C	T	C	37724.3	.	AC=1;AF=0.5;AN=2;BaseQRankSum=-2.17;ClippingRankSum=0.528;DP=722;FS=3.316;MQ=59.92;MQ0=0;MQRankSum=-0.059;QD=31.21;ReadPosRankSum=-0.788;SOR=0.711	GT:AD:DP:GQ:PL	0:395,0:395:99:0,16417,.	1:1,326:327:99:13730,0,.
chrIX	276744	chrIX:276744_T/C	T	C	33826.9	.	AC=1;AF=0.5;AN=2;BaseQRankSum=1.946;ClippingRankSum=1.027;DP=728;FS=0;MQ=59.89;MQ0=0;MQRankSum=-0.246;QD=29.27;ReadPosRankSum=3.574;SOR=0.724	GT:AD:DP:GQ:PL	0:397,0:397:99:0,16545,.	1:0,331:331:99:13919,0,.
chrIX	276932	chrIX:276932_C/T	C	T	52515.2	.	AC=1;AF=0.5;AN=2;BaseQRankSum=-2.982;ClippingRankSum=-0.333;DP=678;FS=1.744;MQ=59.96;MQ0=0;MQRankSum=-0.841;QD=27.21;ReadPosRankSum=-0.203;SOR=0.612	GT:AD:DP:GQ:PL	0:376,0:376:99:0,15876,.	1:2,300:302:99:12354,0,.
chrIX	277232	chrIX:277232_C/T	C	T	65454.3	.	AC=1;AF=0.5;AN=2;BaseQRankSum=-2.426;ClippingRankSum=-0.75;DP=693;FS=0.547;MQ=59.96;MQ0=0;MQRankSum=0.058;QD=31.61;ReadPosRankSum=1.117;SOR=0.642	GT:AD:DP:GQ:PL	0:377,0:377:99:0,15586,.	1:0,316:316:99:13037,0,.
chrIX	277347	chrIX:277347_T/C	T	C	74940.3	.	AC=1;AF=0.5;AN=2;BaseQRankSum=-2.718;ClippingRankSum=1.025;DP=670;FS=1.551;MQ=59.95;MQ0=0;MQRankSum=-0.105;QD=30.04;ReadPosRankSum=-0.371;SOR=0.721	GT:AD:DP:GQ:PL	0:377,0:377:99:0,15537,.	1:0,293:293:99:12389,0,.
chrIX	277526	chrIX:277526_T/C	T	C	78757	.	AC=1;AF=0.5;AN=2;BaseQRankSum=-3.744;ClippingRankSum=0.604;DP=594;FS=21.403;MQ=59.92;MQ0=0;MQRankSum=1.974;QD=23.89;ReadPosRankSum=3.895;SOR=2.088	GT:AD:DP:GQ	0:360,0:360:99	1:0,234:234:99
chrIX	277540	chrIX:277540_CTA/CTATA	CTA	CTATA	27305.1	.	AC=1;AF=0.5;AN=2;BaseQRankSum=-2.049;ClippingRankSum=-0.106;DP=560;FS=1.921;MQ=59.91;MQ0=0;MQRankSum=-0.049;QD=27.78;ReadPosRankSum=1.586;SOR=0.541	GT:AD:DP:GQ	0:327,1:330:99	1:5,225:230:99
chrIX	277591	chrIX:277591_A/T	A	T	51070.2	.	AC=1;AF=0.5;AN=2;BaseQRankSum=-5.651;ClippingRankSum=-0.194;DP=668;FS=4.537;MQ=59.91;MQ0=0;MQRankSum=0.245;QD=33;ReadPosRankSum=-1.815;SOR=1.075	GT:AD:DP:GQ:PL	0:388,0:388:99:0,17758,.	1:0,280:280:99:12663,0,.
chrIX	277596	chrIX:277596_T/C	T	C	50765.2	.	AC=1;AF=0.5;AN=2;BaseQRankSum=-2.74;ClippingRankSum=0.88;DP=671;FS=5.673;MQ=59.91;MQ0=0;MQRankSum=0.475;QD=32.61;ReadPosRankSum=0.526;SOR=1.144	GT:AD:DP:GQ:PL	0:392,0:392:99:0,17811,.	1:0,279:279:99:12838,0,.
chrIX	277761	chrIX:277761_A/C	A	C	69827.5	.	AC=1;AF=0.5;AN=2;BaseQRankSum=-4.437;ClippingRankSum=0.419;DP=623;FS=0.612;MQ=59.9;MQ0=0;MQRankSum=2.93;QD=31.08;ReadPosRankSum=1.923;SOR=0.695	GT:AD:DP:GQ:PL	0:350,0:350:99:0,14682,.	1:0,273:273:99:11310,0,.
chrIX	277905	chrIX:277905_C/A	C	A	74721.9	.	AC=1;AF=0.5;AN=2;BaseQRankSum=-1.378;ClippingRankSum=-1.129;DP=724;FS=0;MQ=59.97;MQ0=0;MQRankSum=-0.553;QD=34.87;ReadPosRankSum=3.685;SOR=0.733	GT:AD:DP:GQ:PL	0:389,1:390:99:0,16230,.	1:0,334:334:99:14067,0,.
chrIX	278148	chrIX:278148_G/C	G	C	61920.3	.	AC=1;AF=0.5;AN=2;BaseQRankSum=0.68;ClippingRankSum=-0.429;DP=724;FS=4.125;MQ=59.92;MQ0=0;MQRankSum=-0.298;QD=32.74;ReadPosRankSum=1.391;SOR=0.979	GT:AD:DP:GQ:PL	0:379,0:379:99:0,17023,.	1:0,345:345:99:15617,0,.
chrIX	278157	chrIX:278157_T/A	T	A	61360.3	.	AC=1;AF=0.5;AN=2;BaseQRankSum=-0.845;ClippingRankSum=-0.652;DP=706;FS=2.488;MQ=59.92;MQ0=0;MQRankSum=-0.215;QD=26.89;ReadPosRankSum=2.64;SOR=0.905	GT:AD:DP:GQ:PL	0:367,0:367:99:0,16728,.	1:0,339:339:99:15259,0,.
chrIX	278371	chrIX:278371_G/A	G	A	70397.5	.	AC=1;AF=0.5;AN=2;BaseQRankSum=-6.492;ClippingRankSum=1.485;DP=741;FS=3.1;MQ=59.92;MQ0=0;MQRankSum=0.786;QD=28.92;ReadPosRankSum=1.359;SOR=1.022	GT:AD:DP:GQ:PL	0:380,0:380:99:0,16031,.	1:0,361:361:99:15202,0,.
chrIX	278878	chrIX:278878_G/A	G	A	85751.5	.	AC=1;AF=0.5;AN=2;BaseQRankSum=-4.741;ClippingRankSum=-0.953;DP=731;FS=0;MQ=59.91;MQ0=0;MQRankSum=0.979;QD=34.49;ReadPosRankSum=1.963;SOR=0.625	GT:AD:DP:GQ:PL	0:381,0:381:99:0,17217,.	1:0,350:350:99:15754,0,.
chrIX	278890	chrIX:278890_A/G	A	G	82619.5	.	AC=1;AF=0.5;AN=2;BaseQRankSum=-4.623;ClippingRankSum=1.026;DP=733;FS=0.625;MQ=59.92;MQ0=0;MQRankSum=-0.189;QD=25.54;ReadPosRankSum=4.419;SOR=0.663	GT:AD:DP:GQ:PL	0:389,0:389:99:0,17689,.	1:0,344:344:99:15602,0,.
chrIX	278998	chrIX:278998_G/A	G	A	65973.8	.	AC=1;AF=0.5;AN=2;BaseQRankSum=-1.018;ClippingRankSum=-0.81;DP=688;FS=1.314;MQ=59.88;MQ0=0;MQRankSum=3.173;QD=30.91;ReadPosRankSum=3.279;SOR=0.834	GT:AD:DP:GQ:PL	0:360,0:360:99:0,15037,.	1:0,328:328:99:13769,0,.
chrIX	279154	chrIX:279154_T/C	T	C	68415.3	.	AC=1;AF=0.5;AN=2;BaseQRankSum=-2.867;ClippingRankSum=0.329;DP=761;FS=2.619;MQ=59.92;MQ0=0;MQRankSum=-0.462;QD=25.06;ReadPosRankSum=0.865;SOR=0.701	GT:AD:DP:GQ:PL	0:400,0:400:99:0,16738,.	1:0,361:361:99:15068,0,.
chrIX	279199	chrIX:279199_C/T	C	T	82507.5	.	AC=1;AF=0.5;AN=2;BaseQRankSum=-4.334;ClippingRankSum=0.207;DP=737;FS=0;MQ=59.95;MQ0=0;MQRankSum=0.975;QD=28.84;ReadPosRankSum=2.654;SOR=0.697	GT:AD:DP:GQ:PL	0:387,0:387:99:0,16288,.	1:0,350:350:99:14789,0,.
chrIX	279316	chrIX:279316_T/C	T	C	52470.2	.	AC=1;AF=0.5;AN=2;BaseQRankSum=-0.428;ClippingRankSum=0.719;DP=730;FS=0;MQ=59.9;MQ0=0;MQRankSum=-1.677;QD=33.62;ReadPosRankSum=1.006;SOR=0.721	GT:AD:DP:GQ:PL	0:392,0:392:99:0,16532,.	1:0,338:338:99:14318,0,.
chrIX	279526	chrIX:279526_T/C	T	C	77611.5	.	AC=1;AF=0.5;AN=2;BaseQRankSum=-4.094;ClippingRankSum=0.558;DP=755;FS=1.371;MQ=59.95;MQ0=0;MQRankSum=1.832;QD=28.91;ReadPosRankSum=6.295;SOR=0.834	GT:AD:DP:GQ:PL	0:396,1:397:99:0,16726,.	1:0,358:358:99:15156,0,.
```
