## Supplementary material for "Massively parallel identification of causal variants underlying gene expression differences in a yeast cross": File S3

```
LOCUS       Exported                5542 bp ds-DNA     circular SYN 10-FEB-2020
DEFINITION  base genetic reporter construct for testing yeast promoter library.
ACCESSION   .
VERSION     .
KEYWORDS    RCP83
SOURCE      synthetic DNA construct
  ORGANISM  synthetic DNA construct
REFERENCE   1  (bases 1 to 5542)
  TITLE     yeast cis-eQTL oligo reporter constructs and libraries
  JOURNAL   Unpublished
REFERENCE   2  (bases 1 to 5542)
  AUTHORS   .
  TITLE     Direct Submission
  JOURNAL   Exported Monday, Feb 10, 2020 from SnapGene 5.0.1
            https://www.snapgene.com
FEATURES             Location/Qualifiers
     source          1..5542
                     /organism="synthetic DNA construct"
                     /mol_type="other DNA"
     misc_feature    16..28
                     /label=SfiI
     misc_feature    29..131
                     /label=sharon2012_1922
     misc_feature    140..239
                     /label=his3
     CDS             240..953
                     /codon_start=1
                     /product="green fluorescent protein"
                     /label=yEGFP
                     /translation="MSKGEELFTGVVPILVELDGDVNGHKFSVSGEGEGDATYGKLTLK
                     FICTTGKLPVPWPTLVTTLTYGVQCFSRYPDHMKQHDFFKSAMPEGYVQERTIFFKDDG
                     NYKTRAEVKFEGDTLVNRIELKGIDFKEDGNILGHKLEYNYNSHNVYIMADKQKNGIKV
                     NFKIRHNIEDGSVQLADHYQQNTPIGDGPVLLPDNHYLSTQSALSKDPNEKRDHMVLLE
                     FVTAAGITHGMDELYK"
     terminator      1031..1196
                     /gene="S. cerevisiae ADH1"
                     /label=ADH1 terminator
                     /note="transcription terminator for the S. cerevisiae 
                     alcohol dehydrogenase 1 (ADH1) gene"
     primer_bind     complement(1086..1110)
                     /label=pHybLex-R
                     /note="ADH terminator, reverse primer"
     misc_feature    1512..2015
                     /label=CEN/ARS
                     /note="S. cerevisiae CEN6 centromere fused to an 
                     autonomously replicating sequence"
     gene            complement(2095..3451)
                     /label=kanMX
                     /note="yeast selectable marker conferring kanamycin 
                     resistance (Wach et al., 1994)"
     terminator      2095..2292
                     /label=TEF terminator
                     /note="Ashbya gossypii TEF terminator"
     CDS             complement(2298..3107)
                     /codon_start=1
                     /gene="aph(3')-Ia"
                     /product="aminoglycoside phosphotransferase"
                     /label=KanR
                     /note="confers resistance to kanamycin"
                     /translation="MGKEKTHVSRPRLNSNMDADLYGYKWARDNVGQSGATIYRLYGKP
                     DAPELFLKHGKGSVANDVTDEMVRLNWLTEFMPLPTIKHFIRTPDDAWLLTTAIPGKTA
                     FQVLEEYPDSGENIVDALAVFLRRLHSIPVCNCPFNSDRVFRLAQAQSRMNNGLVDASD
                     FDDERNGWPVEQVWKEMHKLLPFSPDSVVTHGDFSLDNLIFDEGKLIGCIDVGRVGIAD
                     RYQDLAILWNCLGEFSPSLQKRLFQKYGIDNPDMNKLQFHLMLDEFF"
     primer_bind     3021..3040
                     /label=Kan-R
                     /note="Kanamycin resistance gene, reverse primer"
     promoter        complement(3108..3451)
                     /label=TEF promoter
                     /note="Ashbya gossypii TEF promoter"
     terminator      3584..3615
                     /label=tonB terminator
                     /note="bidirectional E. coli tonB-P14 transcription 
                     terminator"
     promoter        3616..3718
                     /label=cat promoter
                     /note="promoter of the E. coli cat gene encoding 
                     chloramphenicol acetyltransferase"
     CDS             3719..4579
                     /codon_start=1
                     /gene="bla"
                     /product="beta-lactamase"
                     /label=AmpR
                     /note="confers resistance to ampicillin, carbenicillin, and
                     related antibiotics"
                     /translation="MSIQHFRVALIPFFAAFCLPVFAHPETLVKVKDAEDQLGARVGYI
                     ELDLNSGKILESLRPEERFPMMSTFKVLLCGAVLSRIDAGQEQLGRRIHYSQNDLVEYS
                     PVTEKHLTDGMTVRELCSAAITMSDNTAANLLLATIGGPKELTAFLHNMGDHVTRLDRW
                     EPELNEAIPNDERDTTMPVAMATTLRKLLTGELLTLASRQQLIDWMEADKVAGSLLRSA
                     LPAGWFIADKSGAGERGSRGIIAALGPDGKPSRIVVIYTTGSQATMDERNRQIAEIGAS
                     LIKHW"
     primer_bind     complement(3937..3956)
                     /label=Amp-R
                     /note="Ampicillin resistance gene, reverse primer"
     CDS             4580..4771
                     /codon_start=1
                     /gene="rop"
                     /product="Rop protein, which maintains plasmids at low copy
                     number"
                     /label=rop
                     /translation="MTKQEKTALNMARFIRSQTLTLLEKLNELDADEQADICESLHDHA
                     DELYRSCLARFGDDGENL"
     terminator      4795..4822
                     /label=T7Te terminator
                     /note="phage T7 early transcription terminator"
     rep_origin      complement(4834..5421)
                     /direction=LEFT
                     /label=ori
                     /note="high-copy-number ColE1/pMB1/pBR322/pUC origin of 
                     replication"
     primer_bind     complement(4914..4933)
                     /label=pBR322ori-F
                     /note="pBR322 origin, forward primer"
     terminator      5443..5472
                     /label=T3Te terminator
                     /note="phage T3 early transcription terminator"
     misc_feature    join(5521..5542,1..15)
                     /label=PS1
ORIGIN
        1 ccgctcttcc gatctggcca ttacggccaa gccggacagg cagcgacagc cctgacagac
       61 acggaagact ctcctccgtc ctcgtcttca ccggtcgcgg aagactctcc tccgtgtgcc
      121 tacagccgca cggcgcgcca ttggcattat cacataatga attatacatt atataaagta
      181 atgtgatttc ttcgaagaat atactaaaaa atgagcaggc aagataaacg aaggcaaaga
      241 tgtctaaagg tgaagaatta ttcactggtg ttgtcccaat tttggttgaa ttagatggtg
      301 atgttaatgg tcacaaattt tctgtctccg gtgaaggtga aggtgatgct acttacggta
      361 aattgacctt aaaatttatt tgtactactg gtaaattgcc agttccatgg ccaaccttag
      421 tcactacttt aacttatggt gttcaatgtt tttctagata cccagatcat atgaaacaac
      481 atgacttttt caagtctgcc atgccagaag gttatgttca agaaagaact atttttttca
      541 aagatgacgg taactacaag accagagctg aagtcaagtt tgaaggtgat accttagtta
      601 atagaatcga attaaaaggt attgatttta aagaagatgg taacatttta ggtcacaaat
      661 tggaatacaa ctataactct cacaatgttt acatcatggc tgacaaacaa aagaatggta
      721 tcaaagttaa cttcaaaatt agacacaaca ttgaagatgg ttctgttcaa ttagctgacc
      781 attatcaaca aaatactcca attggtgatg gtccagtctt gttaccagac aaccattact
      841 tatccactca atctgcctta tccaaagatc caaacgaaaa gagagaccac atggtcttgt
      901 tagaatttgt tactgctgct ggtattaccc atggtatgga tgaattgtac aaataacctg
      961 caggctacag catgggagat acttagatcg gaagagcgtc gtgtagggaa agagtgtggc
     1021 ctaattggcc gcgaatttct tatgatttat gatttttatt attaaataag ttataaaaaa
     1081 aataagtgta tacaaatttt aaagtgactc ttaggtttta aaacgaaaat tcttattctt
     1141 gagtaactct ttcctgtagg tcaggttgct ttctcaggta tagtatgagg tcgctcttat
     1201 tgaccacacc acagaagacg ggagacacta gcacacaact ttaccaggca aggtatttga
     1261 cgctagcatg tgtccaattc agtgtcattt atgatttttt gtagtaggat ataaatatat
     1321 acagcgctcc aaatagtgcg gttgccccaa aaacaccacg gaacctcatc tgttctcgta
     1381 ctttgttgtg acaaagtagc tcactgcctt attatcacat tttcattatg caacgcttcg
     1441 gaaaatacga tgttgaaaat ggatccggtt ccgcgcacat ttccccgaaa agtgccacct
     1501 gggtcctttt catcacgtgc tataaaaata attataattt aaatttttta atataaatat
     1561 ataaattaaa aatagaaagt aaaaaaagaa attaaagaaa aaatagtttt tgttttccga
     1621 agatgtaaaa gactctaggg ggatcgccaa caaatactac cttttatctt gctcttcctg
     1681 ctctcaggta ttaatgccga attgtttcat cttgtctgtg tagaagacca cacacgaaaa
     1741 tcctgtgatt ttacatttta cttatcgtta atcgaatgta tatctattta atctgctttt
     1801 cttgtctaat aaatatatat gtaaagtacg ctttttgttg aaatttttta aacctttgtt
     1861 tatttttttt tcttcattcc gtaactcttc taccttcttt atttactttc taaaatccaa
     1921 atacaaaaca taaaaataaa taaacacaga gtaaattccc aaattattcc atcattaaaa
     1981 gatacgaggc gcgtgtaagt tacaggcaag cgatccgggt accctcgcat gcattaaggg
     2041 ttctcgagag ctcgttttcg acactggatg gcggcgttag tatcgaatcg acagcagtat
     2101 agcgaccagc attcacatac gattgacgca tgatattact ttctgcgcac ttaacttcgc
     2161 atctgggcag atgatgtcga ggcgaaaaaa aatataaatc acgctaacat ttgattaaaa
     2221 tagaacaact acaatataaa aaaactatac aaatgacaag ttcttgaaaa caagaatctt
     2281 tttattgtca gtactgatta gaaaaactca tcgagcatca aatgaaactg caatttattc
     2341 atatcaggat tatcaatacc atatttttga aaaagccgtt tctgtaatga aggagaaaac
     2401 tcaccgaggc agttccatag gatggcaaga tcctggtatc ggtctgcgat tccgactcgt
     2461 ccaacatcaa tacaacctat taatttcccc tcgtcaaaaa taaggttatc aagtgagaaa
     2521 tcaccatgag tgacgactga atccggtgag aatggcaaaa gcttatgcat ttctttccag
     2581 acttgttcaa caggccagcc attacgctcg tcatcaaaat cactcgcatc aaccaaaccg
     2641 ttattcattc gtgattgcgc ctgagcgaga cgaaatacgc gatcgctgtt aaaaggacaa
     2701 ttacaaacag gaatcgaatg caaccggcgc aggaacactg ccagcgcatc aacaatattt
     2761 tcacctgaat caggatattc ttctaatacc tggaatgctg ttttgccggg gatcgcagtg
     2821 gtgagtaacc atgcatcatc aggagtacgg ataaaatgct tgatggtcgg aagaggcata
     2881 aattccgtca gccagtttag tctgaccatc tcatctgtaa catcattggc aacgctacct
     2941 ttgccatgtt tcagaaacaa ctctggcgca tcgggcttcc catacaatcg atagattgtc
     3001 gcacctgatt gcccgacatt atcgcgagcc catttatacc catataaatc agcatccatg
     3061 ttggaattta atcgcggcct cgaaacgtga gtcttttcct tacccatggt tgtttatgtt
     3121 cggatgtgat gtgagaactg tatcctagca agattttaaa aggaagtata tgaaagaaga
     3181 acctcagtgg caaatcctaa ccttttatat ttctctacag gggcgcggcg tggggacaat
     3241 tcaacgcgtc tgtgagggga gcgtttccct gctcgcaggt ctgcagcgag gagccgtaat
     3301 ttttgcttcg cgccgtgcgg ccatcaaaat gtatggatgc aaatgattat acatggggat
     3361 gtatgggcta aatgtacggg cgacagtcac atcatgcccc tgagctgcgc acgtcaagac
     3421 tgtcaaggag ggtattctgg gcctccatgt cgctggccgg gtgacccggc ggggacgagg
     3481 caagctaaac agatctctag acctatctaa tctagcgcga cgtctttaat taagcggccg
     3541 ccatcactga ccatttaaat catacctgac ctccatagca gaaagtcaaa agcctccgac
     3601 cggaggcttt tgacttgatc ggcacgtaag aggttccaac tttcaccata atgaaataag
     3661 atcactaccg ggcgtatttt ttgagttatc gagattttca ggagctaagg aagctaaaat
     3721 gagtattcaa catttccgtg tcgcccttat tccctttttt gcggcatttt gccttcctgt
     3781 ttttgctcac ccagaaacgc tggtgaaagt aaaagatgct gaagatcagt tgggtgcacg
     3841 agtgggttac atcgaactgg atctcaacag cggtaagatc cttgagagtt tacgccccga
     3901 agaacgtttt ccaatgatga gcacttttaa agttctgcta tgtggcgcgg tattatcccg
     3961 tattgacgcc gggcaagagc aactcggtcg ccgcatacac tattctcaga atgacttggt
     4021 tgagtactca ccagtcacag aaaagcatct cacggatggc atgacagtaa gagaattatg
     4081 cagtgctgcc ataaccatga gtgataacac tgcggccaac ttacttctgg caacgatcgg
     4141 aggaccgaag gagctaaccg cttttttgca caacatgggg gatcatgtaa ctcgccttga
     4201 tcgttgggaa ccggagctga atgaagccat accaaacgac gagcgtgaca ccacgatgcc
     4261 tgtagcaatg gcaacaacgt tgcgcaaact attaactggc gaactactta ctctagcttc
     4321 ccggcaacaa ttaatagact ggatggaggc ggataaagtt gcaggatcac ttctgcgctc
     4381 ggccctcccg gctggctggt ttattgctga taaatctgga gccggtgagc gtgggtctcg
     4441 cggtatcatt gcagcactgg ggccagatgg taagccctcc cgcatcgtag ttatctacac
     4501 gacggggagt caggcaacta tggatgaacg aaatagacag atcgctgaga taggtgcctc
     4561 actgattaag cattggtaag tgaccaaaca ggaaaaaacc gcccttaaca tggcccgctt
     4621 tatcagaagc cagacattaa cgcttctgga gaaactcaac gagctggacg cggatgaaca
     4681 ggcagacatc tgtgaatcgc ttcacgacca cgctgatgag ctttaccgca gctgcctcgc
     4741 gcgtttcggt gatgacggtg aaaacctctg atgagggccc aaatgtaatc acctggctca
     4801 ccttcgggtg ggcctttctg cgttgctggc gtttttccat aggctccgcc cccctgacga
     4861 gcatcacaaa aatcgatgct caagtcagag gtggcgaaac ccgacaggac tataaagata
     4921 ccaggcgttt ccccctggaa gctccctcgt gcgctctcct gttccgaccc tgccgcttac
     4981 cggatacctg tccgcctttc tcccttcggg aagcgtggcg ctttctcata gctcacgctg
     5041 taggtatctc agttcggtgt aggtcgttcg ctccaagctg ggctgtgtgc acgaaccccc
     5101 cgttcagccc gaccgctgcg ccttatccgg taactatcgt cttgagtcca accaggtaag
     5161 acacgactta tcgccactgg cagcagccac tggtaacagg attagcagag cgaggtatgt
     5221 aggcggtgct acagagttct tgaagtggtg gcctaactac ggctacacta gaagaacagt
     5281 atttggtatc tgcgctctgc tgaagccagt tacctcggaa aaagagttgg tagctcttga
     5341 tccggcaaac aaaccaccgc tggtagcggt ggtttttttg tttgcaagca gcagattacg
     5401 cgcagaaaaa aaggatctca agaagatcct ttgattttct accgaagaaa ggcccacccg
     5461 tgaaggtgag ccagtgagtt gattgcagtc cagttacgct ggagtcaagc gcggccgcgg
     5521 cggtctcggc attcctgctg aa
//
```
